## Supplementary Dataset 5 for "A 3D molecular atlas of the chick embryonic heart": ISL1_290817_C1_recon_i_mapped_t50_pts.vtk (part 3 of 4)

```
-591.191 662.03 668.084
-518.511 652.484 493.676
-501.367 647.314 432.651
-471.549 687.647 513.667
-457.42 681.081 735.899
-621.445 689.808 733.8
-560.7 528.159 327.584
-470.702 656.618 805.616
-582.695 677.052 521.669
-483.381 683.479 676.769
-560.892 655.343 640.89
-570.332 660.002 489.477
-619.194 700.931 815.167
-459.525 659.001 399.962
-600.661 660.946 674.467
-508.222 641.82 521.796
-579.379 670.698 509.441
-519.185 539.201 367.554
-497.296 655.103 690.074
-496.887 696.426 664.585
-579.724 635.033 424.444
-470.383 526.805 320.489
-475.132 686.944 742.104
-502.73 677.179 632.378
-508.786 669.488 622.925
-555.703 623.457 422.291
-495.022 528.381 350.706
-619.104 695.232 713.42
-498.882 538.238 358.717
-489.89 633.363 416.007
-624.41 676.127 725.335
-633.431 684.736 743.385
-508.373 605.036 384.157
-566.878 642.145 474.042
-479.979 663.1 508.045
-561.695 534.222 327.33
-472.784 660.38 787.354
-513.638 627.143 460.576
-469.207 661.9 400.894
-495.869 538.585 307.244
-480.48 657.419 483.939
-497.061 689.427 627.197
-493.568 498.236 300.793
-479.141 682.502 758.504
-635.064 686.456 733.983
-546.541 498.553 303.543
-470.967 681.998 710.642
-474.925 639.817 407.805
-490.779 632.072 409.101
-548.236 653.826 601.054
-502.069 671.483 584.134
-572.012 678.181 534.378
-565.055 661.399 647.455
-504.357 626.417 426.673
-474.464 689.776 726.598
-532.097 668.004 618.455
-468.34 538.845 299.139
-498.065 689.759 631.312
-624.062 685.564 756.852
-563.705 650.658 458.956
-578.511 657.127 559.652
-470.508 684.202 797.662
-493.758 678.928 588.066
-630.377 707.748 726.838
-512.912 656.419 498.006
-628.22 709.051 780.244
-504.75 688.253 643.738
-546.63 669.139 626.623
-529.54 645.992 463.895
-519.107 626.107 419.606
-475.623 683.247 802.412
-492.286 621.962 399.419
-532.044 656.976 574.923
-497.275 623.484 403.657
-504.28 673.308 669.923
-463.92 681.895 779.11
-495.385 685.693 653.091
-586.222 657.021 461.351
-501.177 680.184 511.456
-462.485 532.402 313.965
-633.338 713.29 801.995
-524.49 633.737 486.273
-474.521 658.494 800.706
-562.672 634.251 422.03
-529.228 496.897 305.153
-466.878 672.867 818.018
-529.344 530.438 353.99
-637.538 710.037 742.037
-467.693 662.945 779.2
-588.531 664.455 668.665
-593.494 671.518 674.129
-570.98 678.904 553.422
-538.727 639.918 445.571
-585.866 658.689 468.284
-502.758 594.917 377.466
-601.088 690.549 569.28
-636.402 694.791 783.278
-566.308 673.64 647.642
-552.613 640.231 441.222
-513.085 677.252 576.739
-558.277 623.464 435.714
-478.569 672.406 747.508
-559.817 499.898 296.343
-531.731 639.12 513.252
-515.137 504.791 314.802
-504.739 511.551 324.318
-639.746 711.127 804.616
-623.798 688.035 753.943
-515.769 661.339 636.131
-513.51 648.676 446.301
-639.087 699.362 779.951
-462.505 528.673 294.851
-501.204 532.67 354.602
-620.017 699.779 745.071
-477.404 654.83 714.367
-604.716 694.784 576.633
-541.823 631.385 430.402
-543.569 528.354 320.374
-471.789 686.048 739.221
-480.005 711.934 535.477
-619.957 691.411 727.179
-455.826 662.712 401.839
-475.398 509.141 303.878
-574.691 680.564 649.13
-474.774 672.491 480.898
-544.793 646.508 461.04
-523.942 650.186 466.943
-566.248 656.247 488.75
-633.537 691.447 736.363
-523.282 644.286 590.939
-467.826 665.189 751.307
-591.525 684.285 549.057
-509.821 548.911 319.915
-471.296 703.516 576.565
-511.167 657.395 536.917
-543.758 500.255 305.8
-536.767 529.215 344.365
-580.493 657.848 557.177
-496.822 680 602.389
-466.217 680.292 788.761
-466.061 677.815 807.682
-554.11 674.41 536.393
-505.258 639.248 421.231
-503.603 554.54 365.583
-547.751 519.107 330.628
-535.898 503.165 311.157
-493.076 551.192 324.109
-458.459 521.687 291.979
-582.719 621.511 397.158
-580.353 626.766 413.081
-576.278 669.765 506.623
-472.106 669.235 818.634
-505.45 663.043 585.015
-633.179 710.07 738.329
-460.672 679.785 449.268
-477.606 652.936 435.202
-532.323 628.142 449.053
-566.505 651.248 547.421
-566.808 672.142 561.864
-487.434 673.255 716.211
-509.815 593.753 382.405
-520.048 532.743 358.425
-529.12 643.921 445.999
-477.295 670.551 489.327
-464.081 668.665 738.245
-505.189 536.72 358.987
-480.561 545.149 300.747
-570.649 676.347 527.696
-480.174 703.296 487.11
-542.35 660.962 495.842
-498.873 674.678 672.084
-600.786 675.226 563.776
-536.641 661.54 541.046
-522.045 546.915 362.786
-510.789 664.211 622.498
-569.716 624.954 406.79
-617.207 675.447 686.841
-490.517 670.86 480.736
-464.286 698.614 560.469
-577.176 672.433 654.79
-470.837 525.934 323.956
-506.456 655.69 576.117
-480.336 667.916 790.333
-500.337 668.504 524.517
-485.27 539.924 299.517
-519.188 577.489 353.2
-626.164 682.751 745.988
-551.43 621.399 412.063
-503.256 498.439 301.479
-616.694 683.621 682.087
-469.898 697.756 462.234
-505.085 531.002 350.925
-463.708 669.387 745.649
-473.782 664.591 406.375
-481.896 653.527 450.981
-573.157 634.387 445.733
-483.282 540.898 361.345
-561.06 649.996 464.056
-462.337 671.902 761.577
-564.439 652.232 555.881
-480.768 658.291 703.818
-637.666 695.967 789.639
-485.387 647.384 471.379
-571.826 631.617 411.26
-530.593 566.546 346.382
-551.348 521.497 323.121
-514.315 619.631 431.457
-517.623 652.425 467.137
-499.933 658.469 579.53
-529.281 635.363 505.147
-557.99 523.165 320.674
-499.682 684.441 624.995
-470.889 659.845 790.414
-625.008 709.304 793.728
-491.868 687.242 691.732
-504.057 665.534 502.151
-563.651 668.505 509.755
-557.962 523.242 296.872
-599.26 682.675 575.39
-469.854 670.728 817.301
-513.378 658.935 606.956
-574.601 673.402 519.826
-485.814 626.3 403.997
-483.983 655.188 489.314
-515.982 593.427 372.856
-498.81 565.125 347.093
-509.618 635.015 493.863
-585.406 651.03 453.983
-638.367 690.265 754.859
-466.036 644.412 408.139
-529.644 524.998 339.897
-616.928 680.256 683.161
-489.31 640.375 435.201
-491.347 677.234 687.598
-637.677 685.019 762.747
-469.747 643.02 406.287
-478.072 686.869 536.71
-540.269 510.767 320.777
-463.076 674.681 801.625
-538.381 534.742 352.613
-479.367 548.099 311.857
-502.667 518.992 334.428
-466.324 531.782 324.501
-504.53 600.937 388.51
-640.509 694.631 750.396
-539.329 670.194 586.437
-523.829 626.644 444.841
-477.392 549.84 342.655
-570.626 611.208 391.719
-634.748 690.54 724.216
-628.814 680.298 761.416
-611.899 680.714 679.174
-526.378 497.336 289.635
-483.425 646.52 464.811
-505.739 637.321 504.389
-567.413 685.354 635.62
-542.1 674.188 612.148
-499.507 635.764 486.229
-468.29 694.991 503.979
-506.434 643.206 530.876
-520.706 603.932 393.739
-473.821 657.483 734.36
-619.057 675.349 708.851
-535.486 529.748 349.707
-474.572 683.815 776.395
-476.73 665.731 751.301
-625.884 684.508 780.902
-620.06 693.904 729.953
-637.84 688.888 780.012
-554.459 530.714 336.996
-507.983 520.443 332.744
-615.518 688.674 680.505
-455.941 672.217 414.801
-552.111 672.858 541.533
-578.574 631.301 422.791
-478.484 688.965 715.39
-511.179 607.904 413.236
-491.814 510.783 319.474
-542.826 541.779 334.139
-479.024 523.168 325.285
-501.931 698.616 658.965
-585.848 667.144 506.144
-483.528 561.608 332.461
-487.863 636.595 424.776
-500.792 528.485 307.873
-512.193 650.035 452.77
-611.675 675.465 675.369
-485.237 646.858 490.586
-481.553 508.59 292.183
-474.275 696.128 462.443
-621.354 686.577 686.942
-506.491 525.909 344.074
-472.046 680.57 499.125
-566.556 642.329 506.361
-502.073 651.743 560.359
-640.126 704.146 765.56
-462.499 653.533 399.718
-565.218 535.866 314.148
-558.905 532.616 318.74
-628.841 708.322 751.444
-508.004 627.328 438.548
-522.605 619.682 426.828
-594.512 678.654 540.196
-583.536 669.275 653.013
-551.437 636.201 432.317
-618.785 695.543 756.69
-485.682 664.674 468.226
-465.049 694.018 559.417
-519.591 555.308 360.944
-543.289 522.51 312.261
-553.074 527.052 335.951
-498.756 695.874 635.36
-512.991 581.356 365.073
-507.03 666.989 619.029
-465.458 539.986 322.306
-557.097 678.249 627.407
-503.551 612.214 404.11
-515.378 656.402 608.446
-525.412 673.687 579.483
-581.999 620.01 407.493
-537.755 664.484 581.911
-510.466 654.668 455.187
-487.836 672.03 470.738
-575.473 668.771 660.39
-541.316 524.18 335.802
-513.545 626.66 416.553
-557.793 625.259 411.362
-520.834 612.087 400.023
-583.861 670.853 657.474
-494.249 697.839 673.56
-459.366 665.175 398.157
-550.554 541.673 335.542
-573.217 521.899 295.472
-538.597 650.971 478.733
-549.496 659.068 555.248
-501.097 698.161 668.292
-474.213 545.126 340.353
-546.424 534.008 341.1
-476.013 686.427 770.348
-637.748 696.62 783.656
-495.436 630.839 427.838
-634.102 693.251 808.712
-510.663 609.294 413.132
-618.116 699.703 762.674
-518.146 574.073 361.231
-516.607 498.348 306.409
-477.09 655.75 455.6
-456.088 669.438 400.53
-456.67 680.165 749.787
-578.751 606.611 392.854
-561.351 632.008 421.621
-469.51 664.815 404.65
-524.54 624.328 436.317
-513.648 555.777 361.286
-514.514 639.112 504.862
-617.911 683.028 713.86
-518.976 608.897 411.586
-628.293 700.426 715.97
-517.03 507.92 290.557
-564.96 619.988 414.3
-563.697 654.706 651.309
-493.01 504.132 307.832
-488.419 649.224 700.639
-505.135 687.822 615.188
-499.576 507.503 317.573
-533.732 527.09 299.24
-466.126 690.943 471.252
-538.835 660.492 543.003
-484.052 660.844 440.918
-536.503 522.44 337.928
-515.212 658.677 640.371
-504.366 551.957 364.512
-478.099 688.597 538.606
-584.25 610.417 387.711
-490.769 684.78 662.723
-469.478 657.022 738.006
-466.046 696.153 461.832
-601.224 689.291 575.463
-566.466 526.248 314.621
-581.042 650.517 518.206
-472.746 668.876 716.524
-494.556 675.679 543.176
-481.3 514.773 316.329
-517.337 601.277 392.333
-578.973 676.852 566.605
-522.47 646.206 459.906
-576.534 616.294 393.539
-486.377 503.677 301.001
-599.041 689.472 559.597
-471.348 530.105 288.655
-462.043 526.215 306.284
-496.079 674.092 537.376
-496.616 504.331 289.038
-523.898 605.045 403.386
-491.481 684.792 595.418
-634.902 707.443 816.852
-542.857 503.925 307.216
-532.328 641.23 526.038
-520.239 593.673 372.971
-466.001 683.193 775.573
-560.285 653.415 646.012
-597.052 684.696 547.497
-516.436 563.161 345.379
-504.847 637.661 492.742
-589.768 657.766 460.492
-483.148 677.058 808.201
-493.323 676.503 684.824
-471.652 682.4 485.291
-573.113 518.384 299.628
-477.9 687.198 752.728
-466.155 692.707 549.359
-518.016 609.826 406.055
-539.346 526.245 342.33
-565.374 678.736 633.197
-501.702 557.706 334.65
-525.775 626.888 460.929
-589.023 665.474 661.985
-623.808 707.879 793.701
-514.481 521.648 337.337
-552.431 661.577 619.703
-479.01 710.444 550.233
-524.656 615.937 419.952
-566.704 648.956 463.573
-467.244 665.231 455.444
-524.311 584.121 361.803
-466.624 677.28 467.402
-519.558 618.61 431.651
-541.954 517.367 332.668
-629.831 692.192 709.515
-564.971 650.886 469.998
-533.182 491.466 297.2
-487.854 644.461 446.312
-511.258 631.758 465.794
-555.791 645.166 450.304
-636.666 699.849 810.225
-529.547 655.794 504.795
-506.615 526.136 307.434
-584.652 603.928 384.946
-558.963 531.365 329.701
-484.615 696.977 526.795
-461.688 672.641 757.647
-497.876 666.686 668.798
-473.83 682.958 508.401
-592.07 674.644 673.976
-568.784 509.554 295.268
-556.054 626.934 449.16
-526.727 555.079 360.38
-546.28 663.571 632.966
-466.228 690.631 460.748
-482.755 506.677 292.253
-534.771 649.951 539.785
-493.884 639.979 451.396
-479.878 689.598 708.647
-524.611 634.627 433.881
-566.915 522.147 316.136
-622.456 704.618 783.618
-532.725 555.127 343.289
-588.816 683.405 561.975
-541.821 650.259 553.677
-464.859 678.783 436.099
-470.44 711.243 540.934
-516.154 685.064 598.433
-529.852 670.528 569.279
-469.433 636.834 397.986
-520.246 644.91 445.798
-624.027 683.14 752.077
-501.469 674.107 595.779
-510.412 660.314 497.593
-541.716 632.982 477.95
-516.486 591.263 380.814
-587.959 650.891 444.859
-482.773 718.689 548.52
-474.802 671.495 439.958
-476.732 692.82 564.882
-468.424 666.263 816.736
-520.357 682.331 617.589
-462.9 673.926 789.976
-494.354 562.865 350.281
-500.927 672.897 518.914
-608.19 674.831 671.421
-583.566 650.544 441.354
-494.754 649.781 446.06
-547.822 525.148 322.876
-496.356 656.704 555.441
-542.105 649.411 619.752
-488.94 524.423 330.744
-585.201 656.949 472.931
-462.939 535.898 305.644
-571.711 660.999 648.153
-476.394 707.433 565.586
-542.535 647.953 464.78
-595.782 679.64 666.318
-630.506 711.285 767.543
-566.504 634.083 420.986
-471.845 660.44 727.196
-529.655 519.948 332.389
-490.595 549.577 357.609
-465.716 690.466 463.873
-576.624 619.552 419.665
-464.518 529.334 317.649
-483.554 626.669 407.809
-497.632 649.308 536.982
-554.826 650.402 630.321
-621.337 700.17 796.516
-470.697 517.799 306.479
-513.347 661.299 647.815
-463.585 521.525 303.644
-486.491 689.707 700.592
-478.993 517.895 326.738
-565.962 687.826 625.351
-465.631 685.254 752.513
-467.038 539.776 307.278
-498.778 681.051 646.516
-467.458 666.172 727.223
-489.032 659.92 472.092
-572.477 662.102 492.646
-483.032 529.357 339.775
-454.981 680.873 408.815
-542.391 525.415 301.409
-457.134 661.298 411.729
-583.249 657.499 488.547
-581.637 665.235 651.446
-536.826 526.394 293.357
-486.768 669.894 687.918
-489.178 688.945 682.711
-466.78 518.371 306.82
-617.085 684.127 686.39
-493.2 683.488 681.115
-521.472 659.737 636.75
-495.673 617.865 407.465
-489.415 668.664 701.288
-506.876 618.25 413.05
-589.944 680.506 527.533
-466.922 667.561 739.656
-497.134 637.963 458.676
-466.815 538.023 327.892
-533.716 651.522 481.6
-470.816 522.885 287.733
-634.993 703.708 727.161
-467.712 700.441 554.387
-521.99 649.615 536.212
-482.477 684.188 680.101
-634.338 686.079 810.173
-602.89 681.332 665.506
-564.869 660.842 494.477
-471.614 696.804 485.92
-639.144 708.259 801.149
-492.952 682.651 661.06
-526.724 629.566 458.554
-501.356 615.217 398.137
-466.915 667.663 404.795
-624.178 696.456 708.845
-471.505 657.306 793.312
-617.321 705.888 809.713
-529.376 646.994 582.517
-607.07 680.576 676.717
-514.1 631.243 485.052
-506.603 649.239 439.158
-490.555 645.48 465.148
-477.917 505.56 293.245
-639.812 700.183 794.786
-485.787 651.838 517.328
-469.064 686.663 769.724
-627.193 689.139 791.686
-462.237 529.926 315.063
-459.194 660.207 411.319
-523.255 676.4 596.818
-475.742 520.531 322.655
-545.653 652.095 594.799
-501.138 600.194 372.782
-578.09 648.332 503.764
-576.267 627.838 454.47
-521.584 551.376 328.421
-521.341 514.335 327.116
-506.005 598.925 385.106
-519.08 553.213 331.268
-491.53 666.573 571.716
-572.54 673.113 643.108
-496.682 672.127 484.944
-464.204 663.461 426.986
-519.686 683.743 604.996
-491.218 544.116 306.635
-561.664 641.024 508.012
-504.322 661.254 662.702
-530.151 648.605 472.664
-487.848 547.1 347.136
-485.809 650.337 477.834
-474.153 508.118 297.151
-512.2 576.89 356.058
-472.766 662.031 465.347
-475.591 653.877 428.602
-555.282 663.848 632.008
-531.37 505.538 318.265
-626.784 704.312 733.454
-634.059 710.529 756.692
-501.356 683.438 572.662
-612.306 674.861 681.7
-533.505 543.762 347.228
-569.789 534.816 302.062
-579.011 676.962 516.69
-631.629 678.575 747.206
-469.429 670.067 461.442
-503.044 609.499 397.739
-473.359 653.524 435.357
-473.336 667.366 705.58
-486.098 688.795 713.497
-594.941 669.202 547.401
-474.209 684.05 719.5
-465.72 682.269 728.681
-516.367 677.528 646.997
-517.417 623.55 450.579
-508.072 495.978 301.773
-584.914 662.191 533.046
-523.353 523.661 305.801
-561.409 673.058 525.619
-493.208 652.27 693.288
-476.773 672.87 772.608
-486.698 651.117 522.825
-558.073 667.426 518.728
-557.933 618.696 404.282
-514.483 656.34 619.665
-537.516 542.812 356.666
-562.755 519.382 321.288
-466.403 682.376 472.612
-538.365 524.156 291.495
-498.099 655.042 462.29
-475.327 675.735 703.108
-558.881 516.92 291.288
-487.228 695.763 694.457
-568.282 534.502 309.774
-496.454 681.886 501.31
-589.675 670.624 538.132
-558.396 648.468 461.636
-625.26 708.956 724.312
-466.998 700.904 532
-483.271 682.634 716.971
-568.77 528.86 307.205
-551.673 622.02 418.664
-551.116 672.623 604.125
-631.677 681.331 757.185
-488.934 648.107 483.542
-463.821 683.211 763.176
-469.837 707.495 545.14
-503.113 518.191 327.475
-576.103 669.594 655.877
-468.576 682.056 789.828
-468.756 541.214 333.703
-566.089 528.168 314.035
-531.567 548.885 343.191
-562.374 658.822 641.595
-476.926 708.336 508.544
-628.929 715.785 806.612
-466.24 695.607 461.496
-493.011 629.673 399.202
-563.384 534.254 325.027
-476.009 703.57 497.519
-497.139 667.257 665.624
-473.275 549.145 326.71
-468.94 657.246 772.185
-580.725 659.244 654.354
-482.143 678.522 808.946
-463.141 668.004 763.3
-568.161 642.941 497.811
-628.364 712.87 790.176
-582.578 661.118 487.091
-516.964 552.029 329.496
-505.334 688.572 633.703
-590.82 685.677 545.529
-558.012 670.104 636.286
-626.074 681.437 783.881
-479.132 657.418 494.936
-589.809 685.25 541.046
-578.78 637.271 442.875
-572.575 638.05 467.986
-470.359 689.093 451.178
-513.569 661.078 548.52
-523.556 679.972 599.487
-618.691 693.214 763.423
-536.625 644.396 526.669
-634.008 691.197 720.132
-522.045 610.11 409.439
-459.947 675.339 426.318
-618.986 683.362 700.274
-484.629 506.343 310.385
-597.478 670.085 684.43
-528.804 534.337 307.688
-560.749 499.314 300.469
-487.582 656.53 690.15
-542.249 658.546 588.016
-471.623 696.486 468.378
-469.249 687.418 763.808
-522.657 643.486 595.731
-510.672 660.088 618.238
-487.56 654.937 702.269
-577.908 623.471 415.115
-497.3 647.429 531.555
-511.182 683.968 644.492
-565.334 671.201 560.629
-461.698 649.855 409.778
-486.754 674.588 683.479
-541.058 520.248 315.412
-484.901 642.563 431.025
-501.025 635.97 421.398
-454.329 671.743 401.128
-561.858 526.229 318.459
-592.814 667.814 541.297
-523.176 618.09 415.25
-524.284 660.354 522.527
-511.649 588.933 372.946
-516.968 649.447 447.4
-480.63 512.628 315.963
-568.379 650.345 464.316
-462.852 690.695 528.25
-481.907 706.928 545.133
-484.512 663.538 721.384
-638.311 696.305 807.838
-507.294 659.369 493.012
-479.102 532.113 345.711
-471.476 689.656 479.165
-473.818 693.554 455.81
-567.18 655.951 473.937
-590.898 671.012 529.374
-627.641 703.191 818.047
-532.321 517.256 328.363
-565.324 660.607 642.354
-521.378 612.255 417.082
-619.2 699.303 759.199
-487.438 688.344 675.329
-472.437 655.704 406.908
-506.95 647.262 555.358
-463.749 677.703 442.091
-528.066 557.611 341.179
-469.769 705.738 517.416
-554.641 667.685 606.958
-478.625 525.067 289.577
-562.116 674.628 537.653
-636.376 685.579 753.162
-573.682 654.212 476.555
-577.053 657.797 491.807
-473.57 669.967 420.891
-566.124 627.014 424.465
-539.155 650.705 618.746
-469.635 678.811 473.003
-480.366 672.939 506.27
-520.298 607.915 393.473
-474.296 669.237 468.329
-495.274 692.099 620.552
-556.471 527.69 309.279
-489.522 522.877 335.354
-630.783 681.843 723.713
-479.094 673.924 693.346
-512.877 675.081 574.694
-598.276 680.383 570.152
-512.185 600.906 383.248
-582.011 668.968 665.847
-578.1 680.969 530.269
-519.679 655.201 633.031
-470.401 548.194 330.629
-515.821 660.24 561.07
-507.85 513.07 326.948
-512.397 623.947 441.303
-593.685 667.357 673.112
-494.269 502.629 307.821
-479.242 673.512 807.644
-632.405 679.257 742.574
-624.06 700.095 791.183
-568.605 509.333 304.475
-468.08 692.225 550.596
-496.207 523.588 335.549
-622.738 679.33 692.8
-491.877 662.625 683.087
-475.416 689.729 457.891
-617.627 696.479 716.782
-618.08 702.413 758.659
-508.882 635.358 465.311
-515.124 640.158 435.476
-464.548 654.534 417.407
-512.327 623.722 432.413
-490.338 509.098 311.49
-521.286 622.633 415.847
-497.758 646.534 522.599
-627.439 701.357 717.582
-574.914 627.214 451.468
-498.57 615.249 397.606
-457.7 524.119 293.019
-538.34 540.277 329.164
-500.091 688.595 615.806
-551.731 631.797 475.836
-498.291 700.177 652.819
-541.324 667.463 620.896
-571.746 642.426 475.881
-521.304 676.826 635.128
-531.274 663.298 510.852
-620.317 685.331 692.595
-553.075 625.369 421.604
-560.038 635.166 484.456
-465.998 698.446 542.363
-523.884 650.193 471.323
-533.464 648.199 579.388
-483.141 646.011 428.236
-565.153 683.201 636.683
-535.043 656.762 551.106
-625.483 687.09 748.994
-515.53 609.821 390.254
-489.763 682.303 700.764
-489.6 630.812 406.622
-580.835 677.41 527.12
-467.392 665.903 795.527
-517.761 657.446 630.706
-636.964 693.556 793.026
-463.533 680.1 767.156
-616.2 672.623 708.24
-501.509 649.239 436.271
-475.989 659.158 490.522
-615.586 677.998 682.763
-493.667 679.731 688.023
-537.6 515.422 327.333
-570.151 659.357 495.685
-484.158 666.192 559.865
-500.762 523.33 297.713
-480.204 688.027 734.046
-634.805 683.719 783.87
-475.195 666.791 476.966
-523.213 582.014 359.965
-466.089 517.024 308.84
-470.674 656.803 402.483
-574.825 641.073 508.731
-563.035 508.395 300.557
-509.737 657.985 593.032
-583.312 673.765 658.466
-545.949 664.41 579.743
-507.379 658.108 594.919
-619.906 680.477 711.253
-493.616 657.146 699.141
-518.418 632.264 424.086
-621.141 698.717 786.925
-610.589 664.556 686.075
-472.108 533.838 335.911
-466 662.918 811.916
-498.374 669.53 669.765
-512.726 618.744 428.485
-480.801 652.334 475.142
-585.445 663.827 518.625
-477.261 634.76 401.295
-475.244 674.503 477.744
-557.948 536.314 327.393
-523.319 517.425 327.932
-515.706 541.581 313.835
-503.949 672.146 596.071
-466.755 667.278 783.562
-481.12 658.69 701.28
-588.86 677.634 518.957
-503.213 671.669 650.839
-605.549 677.61 687.638
-518.203 602.064 402.969
-504.295 673.077 643.656
-516.027 646.101 568.284
-629.18 714.463 787.411
-496.459 676.29 589.147
-502.748 571.114 352.481
-496.372 693.925 640.405
-512.207 661.344 645.551
-575.395 652.668 483.393
-547.798 530.047 343.773
-503.126 668.471 588.691
-482.271 685.037 730.739
-621.674 690.033 737.932
-556.552 624.265 413.753
-554.669 672.987 548.309
-480.312 689.792 682.003
-521.294 648.586 564.464
-471.365 664.305 403.572
-464.983 706.567 569.541
-477.069 635.744 401.637
-569.825 619.001 425.065
-555.665 655.79 630.559
-501.247 694.748 663.852
-597.169 688.441 571.849
-575.979 662.437 658.647
-582.635 662.877 526.26
-472.962 686.15 775.166
-512.688 581.148 367.38
-473.138 681.248 509.448
-621.155 680.267 722.273
-493.075 673.24 480.194
-478.434 665.816 697.059
-516.655 620.587 435.794
-571.105 650.525 494.686
-479.846 656.494 720.267
-463.672 673.388 721.26
-457.185 679.953 757.313
-482.544 655.591 455.595
-573.101 685.385 644.807
-475.676 659.529 718.086
-626.629 704.012 729.468
-485.752 672.377 523.295
-502.92 698.975 649.149
-529.61 658.694 493.41
-481.959 671.294 694.288
-514.083 644.326 440.887
-487.016 502.94 298.563
-640.263 696.807 775.127
-500.168 674.772 619.171
-516.497 677.702 583.905
-467.909 667.799 400.827
-609.269 678.495 691.971
-475.472 529.875 334.118
-620.364 701.064 766.464
-499.773 675.766 645.97
-474.084 638.974 404.521
-536.093 665.73 519.976
-489.259 505.045 311.071
-631.073 691.04 715.388
-554.474 622.13 409.696
-564.523 680.488 627.025
-503.283 673.648 624.209
-584.86 607.261 380.21
-505.278 662.261 526.848
-484.529 683.694 720.257
-461.791 534.996 306.341
-570.992 515.86 297.572
-502.62 675.414 518.852
-499.814 607.422 379.508
-529.217 651.095 574.979
-545.722 650.059 620.992
-487.806 675.095 714.364
-507.215 523.434 304.487
-485.999 693.936 521.64
-513.677 610.597 392.444
-631.077 684.226 797.646
-583.303 660.204 664.511
-619.242 675.706 695.961
-546.456 535.124 346.387
-474.103 663.4 778.181
-464.6 673.681 809.404
-541.517 518.841 329.734
-624.414 682.493 732.127
-602.679 666.855 673.918
-543.397 522.397 295.122
-484.084 687.266 714.565
-493.354 679.87 567.346
-524.653 606.084 397.004
-555.372 653.746 636.927
-505.656 601.783 379.201
-550.877 672.892 631.724
-475.174 662.052 464.789
-475.474 662.383 486.031
-479.687 716.07 551.005
-501.873 686.442 600.052
-529.191 662.777 508.463
-469.085 521.346 316.207
-598.705 688.049 576.937
-466.544 689.88 520.315
-517.394 646.358 561.375
-479.667 684.433 741.451
-505.907 630.621 438.858
-523.001 625.41 423.557
-571.615 653.391 490.354
-554.309 658.608 492.861
-523.548 512.962 323.246
-496.109 553.118 363.732
-553.049 640.869 523.632
-588.973 671.289 654.076
-480.033 671.997 513.938
-486.13 537.002 357.232
-478.244 687.996 756.823
-481.243 530.627 342.194
-523.92 528.894 355.24
-580.997 654.317 548.242
-481.307 682.995 776.536
-546.387 646.997 458.403
-514.017 563.567 343.957
-490.647 523.77 329.948
-533.029 649.525 535.745
-634.419 704.238 723.893
-578.436 681.003 558.027
-472.617 664.189 460.403
-519.121 504.429 290.169
-569.804 641.998 503.864
-530.401 660.238 500.052
-498.178 509.351 319.297
-502.417 608.615 389.406
-483.273 559.262 334.793
-467.545 662.861 399.519
-491.524 685.925 680.438
-504.797 558.462 335.814
-536.277 654.477 482.063
-491.233 642.536 432.963
-498.845 666.338 677.431
-540.847 628.712 434.407
-519.495 634.021 500.683
-529.675 654.125 484.298
-544.035 650.158 614.18
-554.54 632.875 420.266
-507.846 617.79 408.783
-522.281 677.877 600.216
-497.303 675.123 523.893
-565.911 655.331 644.516
-563.374 525.126 295.061
-490.371 687.683 684.027
-549.552 516.22 325.602
-482.292 662.903 696.711
-481.98 555.599 333.925
-480.76 670.783 795.235
-512.735 685.494 651.371
-591.774 675.444 664.216
-462.355 685.073 453.519
-478.725 688.467 706.281
-579.374 605.108 396.918
-512.23 567.276 343.99
-483.499 695.048 681.368
-505.426 691.394 631.357
-471.792 659.798 432.876
-547.607 640.381 517.09
-552.282 525.453 301.199
-462.356 535.433 309.553
-496.262 619.492 404.427
-518.987 493.325 294.545
-528.054 644.983 597.775
-541.926 645.709 595.218
-510.411 512.32 294.917
-607.434 686.544 676.468
-496.048 640.515 457.824
-563.132 673.293 636.407
-520.695 552.395 327.402
-504.512 664.07 480.707
-523.788 510.281 320.749
-494.256 658.289 460.299
-578.892 634.693 418.221
-484.451 640.517 438.576
-621.088 685.455 768.499
-469.296 694.656 564.73
-630.227 690.738 718.866
-502.949 594.743 374.249
-511.037 622.389 436.08
-503.318 574.471 352.208
-569.028 526.495 313.64
-512.364 538.9 360.395
-478.407 713.543 545.243
-528.325 650.261 616.364
-494.681 643.53 472.395
-533.805 658.778 496.125
-586.936 659.453 466.15
-581.303 616.476 391.129
-588.246 685.871 555.423
-571.651 665.38 656.198
-479.426 673.302 447.234
-517.734 587.243 364.324
-498.928 674.188 670.51
-469.673 670.191 406.111
-465.839 704.522 533.826
-477.043 655.486 717.978
-525.292 679.749 613.315
-618.338 669.971 687.718
-594.841 662.997 669.336
-483.165 653.37 489.397
-528.175 647.293 609.245
-520.142 645.885 547.231
-518.358 643.848 447.661
-518.764 644.651 536.722
-464.196 687.947 510.653
-637.319 710.052 812.34
-466.131 697.359 546.467
-562.275 672.664 649.468
-624.926 708.706 812.45
-473.436 663.909 410.526
-524.755 630.868 471.21
-595.581 684.769 541.083
-543.491 667.442 539.871
-496.919 674.993 527.194
-515.217 590.925 376.506
-499.153 643.181 518.831
-515.38 668.805 655.848
-506.953 661.596 500.639
-465.061 696.33 527.531
-621.95 693.3 804.082
-552.928 640.618 439.137
-508.795 616.625 424.095
-495.95 667.08 685.956
-631.086 678.255 733.891
-583.12 662.755 663.277
-527.578 677.851 609.871
-623.15 701.634 726.335
-586.961 671.408 503.105
-502.793 670.545 613.052
-555.634 660.46 627.146
-585.618 657.676 660.039
-501.778 681.784 634.643
-465.489 697.039 457.919
-499.547 669.777 491.348
-575.63 606.245 380.361
-499.467 537.538 313.677
-466.751 693.615 507.577
-485.09 674.837 519.54
-478.165 704.374 554.697
-539.366 663.363 539.984
-511.052 664.821 627.607
-469.548 541.798 299.458
-499.557 616.895 403.062
-632.618 709.72 750.481
-491.339 568.225 343.185
-488.886 645.36 457.059
-456.854 675.065 402.637
-538.615 669.251 620.868
-560.766 671.717 526.647
-568.256 627.712 434.456
-554.529 663.939 641.995
-487.103 674.678 452.996
-462.839 680.824 721.536
-506.542 659.368 583.351
-482.676 543.264 298.055
-621.903 691.044 815.82
-559.763 519.114 319.253
-509.547 557.064 363.221
-563.139 628.18 449.798
-504.713 683.688 603.272
-565.92 652.146 467.107
-516.461 556.065 331.243
-627.387 711.45 785.971
-482.992 684.378 680.993
-472.45 666.73 710.04
-472.739 687.009 490.924
-618.328 687.009 715.658
-524.288 621.91 429.467
-508.999 660.193 546.099
-533.944 546.309 342.602
-639.337 708.58 775.829
-517.998 609.558 391.77
-514.449 659.84 550.888
-528.905 639.982 509.446
-519.998 627.346 446.755
-564.794 621.094 425.872
-581.092 637.139 455.488
-535.399 501.366 288.157
-507.281 662.81 484.323
-482.525 677.552 561.689
-547.863 674.553 609.434
-505.045 686.595 663.768
-523.032 676.731 585.623
-471.19 683.753 785.209
-498.618 524.299 336.126
-581.717 604.569 388.201
-505.911 673.006 665.37
-630.52 688.801 712.524
-492.211 499.769 306.45
-502.684 647.839 531.978
-543.492 518.082 323.154
-551.213 649.288 474.013
-532.075 652.567 578.521
-507.972 574.665 354.697
-512.111 545.788 365.99
-473.124 533.238 341.247
-529.844 628.803 470.243
-498.855 512.251 323.304
-546.083 518.678 306.422
-579.326 644.81 442.83
-495.458 517.648 292.296
-537.72 542.853 318.653
-526.83 654.787 619.889
-480.232 627.5 404.943
-532.148 522.311 336.694
-526.95 617.811 418.023
-490.517 674.501 660.195
-498.919 586.562 356.821
-506.552 693.373 658.374
-486.979 674.395 668.401
-506.497 647.282 429.127
-496.979 529.911 348.042
-550.576 676.339 624.219
-464.881 667.695 448.675
-472.483 665.275 469.644
-501.828 668.203 666.958
-573.176 638.98 421.25
-523.256 634.339 498.335
-476.762 697.249 475.373
-525.101 676.337 629.737
-548.122 672.822 592.298
-473.95 692.338 456.648
-471.753 664.519 761.268
-577.46 623.016 414.166
-559.354 517.438 315.693
-506.284 641.978 427.746
-484.713 524.061 331.428
-461.19 675.085 432.683
-584.747 671.31 658.033
-472.797 686.268 754.682
-468.103 695.897 557.267
-523.732 503.742 312.496
-586.916 656.019 659.781
-494.934 676.571 602.335
-466.831 694.296 543.626
-524.704 544.531 330.514
-495.263 623.25 406.704
-608.482 689.803 673.027
-514.501 651.076 579.789
-574.09 666.103 647.798
-558.515 508.941 311.54
-485.551 672.454 817.997
-548.655 653.585 630.405
-509.597 681.109 608.841
-634.799 712.563 798.838
-553.337 616.713 405.63
-476.834 675.652 752.804
-476.85 666.863 473.081
-564.785 674.636 634.307
-577.789 629.734 430.151
-476.04 659.476 789.985
-472.45 526.571 328.857
-478.076 641.746 409.04
-480.456 666.995 745.326
-569.446 675.915 640.595
-463.872 680.683 458.414
-488.78 678.239 670.902
-506.857 678.793 665.392
-490.481 696.513 685.724
-482.821 684.93 686.206
-550.462 541.094 329.448
-494.637 558.182 361.73
-519.308 656.643 626.036
-495.974 677.425 593.454
-534.268 529.57 348.806
-534.612 638.139 500.293
-558.862 509.775 310.624
-506.142 547.365 322.12
-569.829 667.484 503.336
-485.501 680.696 710.032
-578.68 619.609 397.922
-485.767 705.319 528.293
-499.067 672.523 611.822
-545.288 642.284 505.318
-469.963 709.253 576.038
-464.995 694.044 536.525
-599.801 685.446 554.485
-522.663 493.06 303.432
-479.995 659.235 704.785
-491.729 680.914 703.379
-507.319 634.941 470.018
-498.766 646.909 541.51
-571.397 627.9 427.93
-480.521 660.322 812.946
-479.949 547.951 314.62
-525.147 674.598 577.151
-487.747 653.694 509.918
-477.925 506.346 301.048
-628.775 678.689 717.434
-481.623 673.146 791.119
-626.206 711.147 787.956
-515.035 603.613 387.312
-579.336 651.947 473.364
-467.554 643.239 412.084
-511.317 639.167 513.512
-474.226 688.879 735.307
-625.175 708.548 815.906
-499.197 563.099 356.424
-570.024 646.13 498.911
-565.451 533.729 324.281
-604.904 666.396 684.949
-491.8 680.932 542.869
-493.423 667.145 575.416
-580.08 665.758 563.797
-468.426 685.151 513.873
-577.65 653.948 454.697
-485.698 502.267 295.345
-498.427 550.013 322.825
-464.661 681.825 423.941
-479.149 682.832 792.666
-634.865 685.33 726.293
-470.569 705.431 545.857
-506.737 592.218 369.755
-484.304 647.274 484.904
-521.075 625.379 441.89
-583.32 665.227 665.54
-546.787 628.046 431.187
-504.938 649.76 551.897
-462.071 684.682 755.657
-523.401 676.455 629.213
-593.488 664.162 553.192
-464.879 669.755 772.646
-558.519 647.119 468.588
-484.115 665.306 733.969
-594.512 669.104 552.989
-509.108 495.536 300.168
-599.153 672.869 577.49
-524.238 675.671 626.332
-577.339 668.834 649.102
-583.088 655.917 540.129
-530.599 646.559 459.951
-533.119 533.745 301.068
-467.95 661.237 742.448
-481.896 529.582 336.388
-517.017 679.301 646.524
-486.483 691.921 697.186
-510.92 665.312 614.485
-558.63 655.976 646.572
-480.229 679.269 742.561
-563.253 683.993 628.576
-618.92 689.79 720.974
-471.262 689.074 481.661
-461.006 671.719 400.528
-470.423 673.396 421.469
-516.206 657.984 504.358
-582.196 654.109 555.594
-556.814 665.434 589.817
-491.697 653.907 446.876
-510.566 675.41 571.77
-505.916 653.982 450.771
-517.262 643.578 538.699
-507.881 685.761 627.766
-548.984 641.466 524.007
-512.841 661.482 643.282
-601.585 676.154 661.828
-509.595 647.663 440.675
-580.695 654.299 457.013
-512.941 685.779 599.533
-478.757 675.957 776.781
-614.071 671.208 687.537
-473.765 681.107 806.923
-473.837 666.802 428.02
-493.38 679.366 533.078
-574.029 616.223 412.129
-511.485 523.813 337.06
-579.58 677.519 522.946
-501.671 615.893 401.308
-552.609 664.977 583.379
-526.142 612.015 413.695
-466.545 635.733 396.932
-572.555 677.732 542.882
-519.32 587.734 365.517
-630.826 714.408 781.437
-637.153 696.214 801.978
-574.017 649.933 539.949
-475.636 692.543 567.518
-485.789 671.515 566.126
-464.896 674.226 717.842
-480.994 673.052 448.545
-502.23 638.032 425.617
-467.58 662.992 731.916
-534.762 678.635 584.879
-473.845 668.209 493.154
-482.293 676.498 734.337
-500.761 674.131 483.404
-501.018 671.353 625.479
-556.813 533.531 321.208
-563.955 632.893 466.665
-569.612 519.046 309.282
-473.284 645.086 402.954
-595.713 657.054 665.045
-535.617 656.239 566.08
-473.598 712.191 528.14
-469.338 701.328 510.032
-475.472 703.704 507.677
-475.711 542.763 342.515
-579.656 649.176 437.737
-475.645 668.196 782.552
-474.234 519.31 324.55
-479.085 674.95 745.873
-469.639 663.14 800.506
-499.158 506.402 314.794
-466.417 664.598 813.57
-523.688 585.399 367.425
-509.142 599.244 390.411
-458.897 532.738 296.306
-576.74 680.242 562.52
-477.519 655.832 710.865
-508.556 687.706 624.14
-551 674.963 542.732
-483.093 653.192 433.586
-478.256 685.471 520.058
-517.504 634.949 496.985
-508.628 567.553 343.449
-504.922 646.15 547.691
-526.634 615.964 415.58
-544.103 641.299 509.798
-464.324 645.35 398.912
-495.325 699.227 671.471
-516.95 649.304 456.267
-510.201 660.577 503.901
-510.609 627.286 453.607
-524.267 614.119 405.925
-575.159 630.312 412.19
-467.989 694.768 453.512
-564.195 614.703 411.438
-474.162 663.192 708.329
-486.968 665.022 460.305
-476.986 712.052 521.48
-482.736 685.404 545.54
-629.924 715.083 816.491
-535.932 493.015 302.595
-631.883 686.702 712.868
-488.905 633.007 417.394
-470.183 657.805 809.054
-493.749 521.336 336.041
-525.942 550.45 336.549
-509.951 500.339 288.598
-513.377 636.564 509.472
-607.124 677.112 670.18
-465.39 699.689 538.503
-577.593 623.507 401.467
-489.069 646.61 476.688
-499.356 686.459 516.962
-564.375 685.614 627.634
-629.12 679.736 731.648
-538.767 635.178 480.592
-618.541 680.105 713.194
-576.991 617.023 416.406
-506.883 537.273 313.278
-484.914 677.215 804.561
-625.882 676.428 703.647
-494.699 671.088 690.625
-494.599 551.192 325.532
-514.147 679.747 592.547
-581.313 683.872 547.644
-459.795 665.964 413.868
-521.759 631.015 486.24
-513.055 580.272 368.12
-552.56 645.083 462.416
-463.39 647.463 401.721
-461.005 697.078 566.032
-502.144 671.339 508.899
-497.955 624.081 416.634
-556.748 528.23 310.658
-633.273 678.574 736.229
-513.236 600.111 400.675
-626.131 706.54 735.703
-462.291 694.413 512.201
-495.899 540.904 360.945
-518.876 557.47 355.932
-567.38 649.411 452.793
-481.056 713.989 529.044
-474.919 662.298 743.706
-589.76 656.351 451.127
-500.384 621.656 415.173
-479.163 658.549 487.336
-463.485 669.212 783.488
-597.145 682.073 547.421
-503.558 547.661 318.87
-555.706 528.165 295.558
-484.665 529.799 342.815
-463.322 655.693 395.451
-534.977 527.576 341.89
-526.618 647.378 467.72
-474.323 508.992 299.002
-471.338 632.039 395.234
-506.96 635.983 422.323
-506.779 568.877 344.226
-474.271 669.194 700.87
-492.941 505.919 315.062
-580.995 656.67 471.32
-540.728 662.73 538.669
-630.414 695.723 712.98
-475.404 529.773 339.278
-494.126 676.553 535.602
-527.231 549.808 342.161
-501.336 573.423 348.112
-492.974 566.89 346.527
-500.96 594.945 365.41
-528.156 649.855 573.776
-465.248 639.041 398.353
-521.842 660.334 636.928
-486.163 563.395 337.806
-479.889 684.009 526.156
-498.822 577.714 353.128
-467.219 661.892 751.229
-468.223 542.402 329.479
-499.68 648.855 528.366
-575.042 659.182 649.84
-490.16 682.554 657.549
-484.9 655.9 509.573
-634.054 681.834 760.784
-510.806 662.76 634.103
-577.981 641.354 469.517
-469.148 662.107 436.504
-528.415 608.948 394.582
-488.618 561.595 331.585
-519.377 633.566 488.076
-568.244 622.816 424.633
-636.039 695.729 735.303
-537.831 509.408 318.709
-472.549 689.152 525.463
-575.121 651.445 501.675
-523.435 604.925 389.43
-562.503 638.024 428.655
-486.445 695.967 695.159
-503.03 669.94 613.359
-571.163 675.252 532.47
-570.208 520.593 311.732
-476.863 539.295 346.828
-614.351 669.702 698.897
-493.022 692.03 517.142
-587.968 656.087 550.043
-566.017 634.908 462.684
-483.611 662.981 720.555
-531.95 630.024 477.378
-479.769 650.99 423.142
-499.774 691.769 625.854
-574.44 674.88 513.132
-521.718 545.968 363.752
-542.208 530.557 339.016
-634.602 709.302 816.392
-541.411 669.381 523.486
-519.762 679.509 642.343
-490.78 529.381 296.285
-539.926 536.443 350.672
-492.099 650.013 528.754
-511.133 656.834 476.05
-522.222 578.198 358.267
-486.742 656.189 709.8
-501.632 667.47 658.338
-542.047 649.369 586.484
-543.138 524.258 335.987
-487.118 654.109 438.357
-468.928 708.865 568.834
-524.164 622.748 414.956
-628.973 701.778 715.66
-573.811 643.266 429.829
-520.304 675.032 638.073
-500.553 611.602 395.709
-466.047 652.753 413.805
-504.283 597.827 370.495
-489.556 669.076 676.923
-511.117 651.786 455.465
-573.873 636.59 436.148
-476.33 680.884 508.436
-512.628 599.349 388.473
-582.541 661.71 561.527
-469.086 696.005 474.355
-584.668 658.978 529.508
-495.501 684.472 597.149
-590.179 676.289 658.321
-593.853 660.001 664.653
-544.697 491.648 299.623
-581.616 630.634 408.36
-506.579 580.959 360.757
-509.783 629.351 450.488
-559.556 617.654 404.624
-558.415 667.6 633.75
-509.364 629.501 449.414
-580.702 652.818 540.71
-476.293 676.682 693.881
-500.428 689.878 636.742
-511.6 529.433 349.808
-595.522 675.035 677.208
-494.087 692.968 673.394
-467.036 656.593 764.51
-504.284 521.379 298.918
-500.24 610.226 404.685
-479.03 679.425 755.528
-507.938 680.36 570.839
-555.434 653.926 635.568
-499.014 671.337 676.048
-638.415 702.293 785.271
-519.681 658.366 636.93
-624.603 689.354 809.06
-514.9 684.735 612.081
-484.353 633.852 403.822
-487.72 666.561 713.176
-509.556 666.857 649.681
-542.91 658.092 625.372
-625.394 708.144 769.373
-570.005 520.727 302.857
-475.468 707.766 571.209
-515.227 608.368 418.09
-619.163 698.014 777.604
-575.703 608.722 401.077
-541.011 533.655 309.068
-466.11 692.727 514.906
-466.367 682.754 726.91
-481.542 671.575 687.014
-560.251 674.814 643.024
-518.915 631.975 469.726
-502.298 634.42 476.449
-515.564 556.9 355.793
-470.379 672.825 424.356
-485.574 649.992 479.207
-534.6 636.029 504.391
-524.544 642.121 446.728
-463.019 671.613 754.841
-559.455 684.325 629.551
-459.157 675.291 784.924
-520.599 597.112 385.818
-471.102 699.934 499.735
-606.368 671.135 689.269
-479.75 681.819 771.043
-484.184 680.14 551.541
-569.125 515.136 290.737
-563.746 678.552 558.471
-489.713 668.619 711.733
-479.822 685.736 548.28
-541.921 655.567 589.965
-561.769 662.644 650.756
-540.353 642.87 447.183
-534.691 652.417 568.904
-472.268 662.874 712.341
-552.017 635.947 429.381
-490.071 654.412 439.594
-503.733 567.343 351.222
-479.488 679.057 757.161
-504.81 667.516 668.126
-625.035 700.447 816.493
-529.13 498.546 309.793
-470.042 710.994 537.66
-575.106 640.578 425.652
-549.821 653.584 620.94
-624.796 707.769 751.893
-538.092 646.51 471.404
-516.486 595.545 373.116
-576.481 640.35 446.898
-478.554 713.737 524.359
-615.183 667.97 690.11
-571.552 681.713 554.589
-542.007 664.86 629.294
-559.405 664.711 507.656
-527.299 670.479 573.462
-560.812 673.31 534.174
-488.101 694.05 676.797
-456.758 657.464 408.717
-525.214 644.462 605.223
-494.923 667.57 678.706
-587.671 647.32 453.281
-460.001 671.799 746.367
-580.083 653.939 534.145
-585.528 653.666 466.77
-554.194 646.783 470.44
-553.669 632.802 475.111
-461.263 680.268 414.117
-580.145 605.773 391.297
-610.331 665.616 682.522
-571.784 607.175 388.751
-460.668 678.989 759.623
-611.244 676.891 697.134
-504.811 632.116 415.492
-471.564 686.629 788.637
-497.001 565.02 337.608
-469.198 682.815 781.42
-497.776 656.852 554.116
-505.576 660.207 517.061
-467.797 686.232 502.669
-554.313 659.171 494.088
-600.143 688.184 583.376
-637.563 698.589 746.677
-481.208 709.884 530.489
-515.464 529.889 353.821
-498.974 635.504 487.05
-543.67 642.238 516.824
-475.904 660.357 741.451
-461.908 697.505 518.756
-561.196 537.049 305.871
-471.189 711.007 571.857
-568.233 532.125 306.552
-494.923 570.122 348.024
-502.37 633.822 444.024
-584.478 649.664 446.324
-514.008 635.172 427.984
-523.214 508.467 321.189
-501.78 609.798 390.863
-524.582 659.035 621.112
-501.184 638.621 493.34
-472.617 520.398 289.492
-498.082 681.247 563.357
-497.312 682.916 611.31
-479.071 650.711 424.836
-498.672 678.893 519.93
-493.893 642.204 470.749
-567.86 610.302 407.956
-480.715 662.447 736.703
-470.11 707.142 546.034
-547.926 654.592 627.846
-573.04 660.55 560.406
-525.583 532.368 306.59
-600.256 675.61 675.575
-518.973 625.213 438.209
-636.234 690.055 726.662
-497.427 683.296 517.41
-501.754 671.522 658.689
-550.162 518.123 323.174
-485.352 514.07 323.929
-562.847 536.878 309.129
-505.518 681.74 591.096
-569.345 646.536 448.202
-513.976 531.505 309.545
-506.92 661.688 525.285
-581.442 647.61 436.676
-493.388 572.649 343.954
-467.633 639.186 401.141
-484.68 671.687 717.762
-469.073 681.829 717.128
-526.438 655.322 501.451
-482.8 656.361 495.771
-526.503 557.658 354.913
-490.184 639.301 429.38
-516.01 653.288 470.259
-488.911 668.922 701.729
-467.084 706.96 561.935
-467.18 670.621 413.771
-581.645 606.845 402.382
-474.608 660.04 709.383
-510.899 635.243 506.845
-508.703 686.433 645.277
-472.236 711.476 517.076
-464.831 692.786 503.755
-476.271 541.488 353.657
-599.373 676.364 550.763
-523.421 616.72 420.916
-489.319 683.886 688.897
-583.637 610.206 393.141
-570.051 608.451 394.982
-562.578 517.465 293.501
-538.888 669.574 619.387
-594.363 676.081 545.482
-516.688 577.379 368.293
-610.062 676.84 694.247
-630.063 711.961 754.964
-596.57 683.458 569.139
-469.571 660.037 428.434
-526.655 572.014 352.092
-497.85 563.664 350.28
-467.215 663.866 756.318
-556.487 529.769 334.843
-489.117 658.651 702.976
-478.833 644.121 406.038
-455.194 681.653 759.18
-487.957 691.696 680.55
-577.882 672.719 517.013
-465.324 666.863 751.896
-520.662 657.927 542.547
-471.912 708.79 557.484
-569.702 641.231 506.651
-516.597 615.917 404.807
-512.185 652.362 575.014
-463.626 671.712 452.221
-626.825 683.367 769.095
-635.507 692.918 812.19
-581.746 658.663 479.04
-465.499 675.993 414.334
-493.474 685.685 596.93
-502.11 671.914 616.999
-477.892 692.942 460.17
-488.422 665.233 705.766
-579.039 601.56 383.376
-484.608 687.832 466.203
-524.846 581.332 365.724
-477.326 661.747 494.47
-489.947 685.018 698.612
-568.609 672.749 515.481
-484.478 645.289 421.713
-613.091 681.801 683.01
-534.814 666.553 574.744
-498.525 685.195 597.307
-510.446 681.935 576.41
-589.767 656.906 544.697
-619.5 699.709 715.176
-555.721 662.742 502.969
-553.302 653.491 634.015
-614.406 669.489 699.508
-526.536 615.113 410.236
-538.476 653.352 621.179
-477.579 658.903 465.548
-468.386 525.415 316.462
-510.599 640.224 519.928
-498.992 533.567 304.502
-516.161 594.834 381.619
-485.972 539.624 295.866
-571.276 651.979 457.137
-468.185 516.655 292.798
-588.98 649.229 444.462
-570.783 648.841 480.778
-482.101 694.784 686.008
-488.458 656.874 444.771
-562.886 672.836 626.555
-504.226 650.842 439.8
-540.429 662.712 499.548
-623.692 696.108 780.486
-496.482 677.368 495.886
-459.572 655.817 407.381
-464.243 666.629 438.556
-536.488 499.848 290.047
-465.954 542.567 323.033
-488.934 671.113 477.418
-472.374 662.837 714.484
-473.914 689.068 750.653
-538.33 653.792 558.167
-491.147 626.115 397.792
-457.687 676.915 412.193
-485.316 649.951 497.203
-489.469 676.398 586.948
-480.208 692.778 500.107
-638.308 712.503 803.583
-495.906 677.12 538.993
-573.966 616.21 413.33
-461.376 673.35 743.617
-551.624 497.888 301.31
-509.51 613.041 402.13
-523.274 610.308 412.183
-462.799 672.719 750.475
-508.758 684.249 632.936
-536.495 638.076 499.349
-639.043 694.821 762.243
-471.365 544.79 338.421
-522.006 636.829 509.424
-494.472 664.385 575.39
-618.591 693.156 737.475
-518.787 568.448 363.412
-567.539 659.302 559.807
-487.517 562.777 340.484
-489.564 678.004 703.339
-492.774 670.883 694.783
-545.956 657.896 627.382
-479.705 532.789 349.101
-516.864 645.501 448.791
-494.123 642.27 505.727
-572.233 680.944 640.68
-564.707 620.038 405.954
-557.873 640.332 514.171
-497.397 639.228 453.084
-621.323 684.605 724.843
-460.684 526.396 311.205
-577.256 649.96 474.689
-488.027 559.883 342.843
-636.838 715.748 775.06
-518.276 631.267 476.439
-600.896 682.771 565.616
-473.71 670.116 708.367
-516.351 670.056 651.962
-547.915 623.734 425.004
-483.006 658.678 428.392
-531.739 646.723 472.843
-513.628 648.205 442.272
-519.544 497.033 309.879
-489.067 694.828 691.042
-487.167 675.851 704.319
-484.934 682.147 477.299
-636.547 687.754 751.452
-487.98 685.195 541.792
-488.001 646.965 497.693
-563.686 666.121 561.691
-466.795 695.707 545.445
-542.418 629.02 435.137
-574.599 607.14 397.126
-502.204 643.944 524.062
-587.125 682.278 539.637
-461.432 662.099 425.812
-557.502 669.043 624.195
-499.473 590.384 365.241
-559.938 669.527 553.928
-542.752 652.546 555.853
-546.339 658.506 595.593
-468.092 663.347 433.932
-484.305 666.767 558.966
-582.078 657.845 561.075
-489.423 535.821 297.426
-635.652 695.712 730.924
-516.13 667.48 568.491
-570.43 647.186 443.543
-568.501 509.041 301.639
-561.654 675.224 552.586
-480.094 705.107 505.235
-466.853 680.581 721.201
-490.09 666.467 701.839
-560.075 626.434 412.153
-583.056 667.153 562.27
-502.111 671.687 557.562
-487.973 655.371 440.077
-556.169 640.177 518.288
-478.89 668.162 437.194
-622.224 704.812 803.989
-522.21 640.203 518.491
-535.937 531.391 351.244
-518.173 515.46 298.137
-519.097 605.251 414.568
-467.756 692.359 567.37
-498.347 524.138 339.575
-534.467 624.413 441.122
-474.103 536.813 349.416
-538.384 661.916 622.961
-529.063 664.334 511.057
-501.831 535.396 357.192
-508.893 600.008 389.867
-513.718 522.966 302.991
-517.037 569.574 353.219
-544.223 505.389 290.15
-543.115 637.144 508.279
-474.344 667.071 753.946
-506.487 587.11 371.288
-620.139 701.924 804.358
-560.034 627.018 458.804
-483.468 524.925 330.936
-505.505 530.662 347.26
-562.004 538.001 310.112
-551.185 493.858 291.929
-521.721 620.934 429.849
-489.774 658.487 557.095
-469.137 691.522 470.207
-514.795 637.929 421.165
-461.43 519.909 298.272
-481.784 528.873 335.951
-481.318 664.411 693.467
-636.628 692.053 729.895
-461.1 689.087 457.618
-486.332 626.79 401.41
-481.666 675.564 804.526
-478.758 678.211 763.77
-544 625.815 442.445
-619.145 704.144 788.649
-461.962 681.887 735.6
-518.852 504.106 315.094
-628.602 676.466 733.405
-525.935 618.403 423.43
-577.965 661.05 562.56
-482.397 666.546 518.992
-469.034 657.5 420.684
-488.997 538.288 358.707
-519.926 607.64 393.039
-510.894 600.03 399.127
-480.69 716.413 541.627
-596.362 686.725 543.848
-580.7 657.882 503.66
-508.612 663.342 549.719
-477.81 707.772 557.787
-554.163 640.426 510.943
-487.398 676.303 678.897
-504.567 614.095 407.072
-501.166 657.796 459.349
-554.823 617.038 406.942
-516.81 533.987 361.639
-528.322 676.288 605.654
-527.186 649.437 541.334
-488.03 506.67 291.271
-463.159 702.989 514.77
-525.175 546.212 334.943
-543.833 653.961 625.789
-479.001 502.296 298.505
-476.285 668.071 492.991
-542.632 644.41 452.3
-621.387 679.411 722.147
-488.67 660.214 688.11
-583.863 618.982 392.255
-462.736 683.907 731.034
-598.686 684.177 559.288
-475.52 658.404 407.338
-601.898 695.858 583.822
-482.382 671.323 508.21
-568.958 664.647 652.957
-522.042 655.467 630.77
-515.402 507.721 290.902
-479.643 666.357 815.962
-469.907 660.837 761.833
-579.835 651.511 536.289
-457.132 665.369 418.617
-528.834 677.777 587.581
-555.355 662.449 644.022
-513.713 660.07 610.427
-502.107 552.668 330.742
-511.665 538.974 313.729
-563.533 654.345 646.301
-486.121 661.868 708.564
-473.851 667.416 500.71
-519.161 652.454 612.225
-486.688 660.728 694.92
-586.075 653.7 541.319
-472.235 671.077 464.145
-477.244 682.691 515.142
-499.381 674.897 545.352
-458.26 676.841 403.361
-571.338 666.895 508.076
-480.656 669.115 735.367
-524.597 659.83 509.015
-562.754 649.063 454.625
-523.358 680.009 608.547
-477.807 680.338 813.986
-464.445 709.137 573.491
-464.21 666.913 741.496
-511.877 617.709 422.672
-475.086 659.155 785.752
-485.036 503.3 304.952
-601.887 683.413 571.944
-494.603 559.955 360.485
-541.101 646.602 460.608
-472.551 706.617 513.091
-470.212 683.2 717.458
-496.694 687.596 637.047
-500.357 558.506 359.18
-591.486 679.034 664.657
-507.286 668.635 646.551
-465.764 671.695 751.68
-492.347 660.991 685.856
-619.927 691.726 705.372
-595.05 670.01 568.269
-533.924 664.491 567.378
-626.593 685.325 761.664
-513.591 672.727 655.182
-598.789 690.216 573.133
-506.559 687.854 616.2
-515.628 643.306 441.096
-467.135 698.711 456.572
-468.139 681.051 434.271
-480.722 648.241 431.682
-588.917 662.652 666.943
-554.951 519.145 313.609
-616.415 698.348 758.744
-484.727 688.315 678.681
-498.549 648.737 549.451
-523.188 615.078 411.703
-468.156 701.939 548.651
-479.543 677.385 795.982
-460.756 536.793 299.497
-583.729 660.917 660.442
-506.66 600.43 376.792
-519.346 566.341 356.68
-476.606 687.417 702.742
-552.3 656.952 620.92
-467.415 661.849 761.836
-490.076 640.258 448.945
-480.96 703.992 544.72
-486.471 662.439 457.342
-532.055 625.573 435.234
-530.042 665.645 568.019
-476.611 660.183 789.283
-555.539 517.019 314.059
-477.457 662.242 477.786
-629.331 684.142 808.731
-503.844 668.943 509.979
-513.274 626.881 438.594
-502.551 664.125 516.707
-487.576 501.687 293.861
-625.253 683.483 730.151
-466.653 668.684 798.747
-584.088 660.282 504.496
-506.144 665.545 656.223
-481.936 638.576 403.073
-472.475 534.48 338.456
-476.149 657.034 798.558
-471.502 656.481 732.341
-625.069 710.619 801.754
-544.644 501.917 305.848
-469.285 662.01 440.172
-564.778 663.674 503.425
-521.514 506.807 316.655
-512.987 632.364 419.646
-589.103 673.989 535.522
-503.074 629.224 427.17
-573.584 649.609 450.755
-511.168 499.784 306.971
-521.797 575.475 368.781
-631.784 709.719 815.185
-480.356 627.546 405.143
-537.581 516.477 288.021
-498.982 542.979 368.555
-562.03 631.848 462.17
-495.215 654.117 693.746
-528.099 551.025 320.606
-465.44 688.024 460.567
-537.428 650.33 588.233
-477.655 544.178 355.224
-485.937 661.351 530.783
-541.217 650.88 613.378
-474.157 678.146 434.228
-534.356 667.406 518.158
-507.429 687.33 629.246
-465.102 690.607 536.028
-469.781 642.58 399.366
-507.681 528.062 345.207
-543.958 639.165 512.639
-572.935 648.205 550.048
-500.069 559.488 336.944
-527.791 548.904 336.024
-514.152 577.969 357.896
-502.189 601.276 376.475
-636.267 685.615 780.328
-523.749 664.253 562.834
-545.213 658.804 626.677
-475.952 660.123 452.097
-569.713 525.116 311.41
-468.83 709.495 565.476
-627.873 683.639 757.436
-487.452 656.873 541.514
-514.666 684.901 653.836
-545.756 526.645 337.663
-491.685 534.826 298.42
-490.622 522.539 326.782
-470.092 660.75 737.982
-475.187 664.837 705.418
-484.204 682.359 472.58
-519.727 567.597 371.153
-525.482 605.057 389.997
-483.997 543.845 293.07
-457.776 527.963 303.475
-566.136 647.911 529.68
-499.344 701.016 664.076
-465.436 678.879 798.311
-505.355 664.468 662.631
-572.017 630.788 455.842
-565.7 678.646 641.109
-495.923 497.189 296.117
-500.283 642.302 516.096
-553.326 529.267 322.011
-530.362 525.391 298.101
-571.38 614.514 408.699
-463.396 674.65 733.561
-491.55 673.563 670.008
-493.16 536.43 301.468
-503.532 666.083 581.745
-543.328 627.114 446.97
-522.581 653.897 622.911
-492.785 510.666 315.175
-625.15 685.053 700.054
-535.783 669.734 528.382
-504.085 679.029 663.748
-521.876 560.749 363.571
-557.454 656.882 645.252
-492.93 655.286 690.029
-474.587 685.215 760.391
-514.895 599.862 396.075
-527.869 664.251 567.303
-469.935 693.599 459.324
-555.557 529.296 304.018
-506.38 636.255 456.867
-464.135 684.372 771.453
-510.499 627.707 443.107
-482.459 693.133 690.459
-472.615 667.709 414.551
-583.52 636.502 415.393
-581.923 658.328 460.635
-522.453 671.424 624.709
-476.175 655.659 429.033
-504.249 680.992 562.846
-505.127 686.081 622.26
-573.917 673.103 651.715
-521.921 566.993 367.275
-587.745 661.162 516.144
-575.46 656.17 558.616
-589.246 653.686 446.063
-480.495 648.516 423.085
-481.872 675.027 685.604
-464.908 701.149 525.354
-509.326 519.369 299.269
-516.966 596.165 379.205
-527.959 560.102 343.181
-491.793 696.702 666.331
-497.507 563.953 336.335
-489.155 668.661 566.729
-499.805 607.458 378.025
-574.95 636.731 447.601
-466.346 663.955 740.842
-466.028 681.124 437.059
-510.595 632.345 466.45
-476.281 672.186 502.43
-468.363 707.252 518.741
-486.013 511.566 316.168
-476.519 679.854 503.147
-521.722 638.485 511.478
-570.485 512.818 299.383
-494.867 669.076 671.136
-520.298 649.488 465.883
-584.964 672.712 654.398
-552.698 642.952 449.206
-522.951 520.647 299.002
-513.264 660.334 640.836
-512.578 607.471 388.417
-555.868 680.324 623.284
-485.243 647.494 444.939
-496.478 687.199 615.912
-496.434 689.312 620.841
-514.493 504.528 311.165
-520.802 646.813 604.862
-473.764 663.094 712.905
-514.086 542.723 313.56
-641.28 714.871 779.435
-484.154 539.89 358.287
-497.911 684.223 520.987
-498.813 675.512 602.77
-628.577 680.433 753.175
-474.512 531.073 342.413
-493.6 650.603 441.939
-477.549 668.153 747.539
-493.403 674.996 668.1
-545.044 644.603 535.716
-477.166 685.654 767.886
-640.514 698.26 793.591
-571.38 647.152 534.164
-532.957 660.544 544.38
-553.903 630.067 422.581
-506.099 627.397 415.605
-475.624 538.702 350.266
-494.898 688.997 677.466
-532.921 564.103 345.731
-580.256 608.724 402.006
-519.509 651.525 598.445
-623.937 687.472 745.848
-478.917 681.412 504.521
-593.848 682.269 566.159
-469.166 684.243 733.228
-554.717 644.08 453.606
-479.733 650.674 430.84
-498.504 645.201 516.477
-508.842 688.842 651.219
-536.12 541.637 336.335
-481.462 682.18 549.935
-478.081 680.635 518.01
-570.134 516.036 304.07
-529.228 668.936 530.128
-485.033 668.89 450.636
-578.563 636.738 420.894
-535.133 642.412 520.647
-484.061 680.046 527.24
-591.68 659.579 557.239
-574.867 630.471 406.979
-506.403 613.239 419.42
-633.742 713.937 808.754
-488.076 662.403 689.962
-465.145 694.409 456.153
-624.589 712.339 817.234
-488.724 683.974 590.046
-518.714 676.401 589.77
-465.439 683.398 791.761
-587.959 654.03 468.719
-467.325 654.738 393.684
-470.295 685.672 447.964
-501.067 549.909 322.333
-485.899 691.779 513.356
-606.666 663.783 679.698
-545.189 528.577 338.178
-555.973 664.154 507.336
-536.685 653.557 618.007
-495.309 656.888 690.685
-462.612 683.896 463.427
-482.725 667.561 692.122
-479.532 669.851 743.695
-507.294 688.054 657.562
-468.406 523.724 314.999
-487.573 527.984 337.013
-555.437 641.607 501.766
-520.295 658.438 626.054
-548.019 636.487 492.814
-575.071 679.287 529.811
-462.284 671.917 432.514
-518.173 666.663 566.955
-594.739 674.124 539.213
-557.089 533.162 302.729
-590.342 651.611 453.729
-506.053 535.731 362.942
-494.868 684.185 599.945
-515.928 510.327 321.083
-583.496 607.928 398.553
-520.165 623.286 435.839
-595.055 674.665 547.433
-464.21 657.864 415.837
-523.433 605.117 398.731
-514.551 656.46 502.038
-599.5 685.669 566.867
-533.914 677.343 601.303
-486.534 646.38 498.496
-498.903 509.271 317.906
-488.651 672.518 546.063
-515.267 556.42 365.459
-598.858 668.591 562.78
-476.813 711.529 563.499
-510.595 654.224 589.302
-509.159 662.47 606.869
-474.105 664.374 709.045
-523.801 611.234 415.167
-595.735 668.255 657.343
-508.859 649.789 567.684
-499.287 499.376 301.033
-477.721 684.992 786.33
-474.392 659.449 414.649
-523.03 639.293 438.229
-555.584 631.776 465.445
-561.777 675.973 632.401
-635.3 695.846 718.315
-634.439 714.82 809.381
-461.092 696.357 513.225
-578.889 639.514 421.04
-503.668 666.241 508.035
-597.436 669.448 666.038
-464.306 644.965 398.785
-544.259 668.24 636.811
-558.62 512.556 314.521
-526.333 551.943 357.166
-494.565 633.449 432.248
-502.76 674.126 635.18
-461.632 657.866 395.045
-560.333 621.376 408.468
-477.958 663.646 420.594
-625.006 679.005 716.219
-502.922 637.26 495.683
-486.11 548.309 307.186
-572.806 674.396 520.27
-486.628 669.504 531.163
-631.614 680.074 782.916
-525.013 669.583 574.479
-605.836 670.451 687.355
-547.444 516.513 321.643
-520.286 525.635 338.455
-589.257 661.991 538.651
-541.225 538.381 315.798
-511.921 597.223 375.798
-528.364 573.083 353.945
-585.53 653.404 467.524
-596.921 680.076 664.868
-494.581 684.706 671.687
-509.312 658.974 510.419
-498.553 672.691 531.172
-487.113 629.088 419.154
-494.461 535.541 356.075
-487.276 692.032 698.409
-475.853 660.754 707.115
-475.653 691.124 570.618
-455.594 668.097 408.617
-528.582 669.951 575.693
-495.054 675.842 680.061
-508.842 655.895 580.905
-531.582 628.703 444.182
-463.688 671.857 404.275
-558.319 510.617 289.882
-554.981 661.352 499.223
-573.698 655.094 478.761
-519.942 617.626 412.445
-479.34 532.968 288.762
-548.277 523.088 333.418
-502.924 626.396 423.322
-500.959 647.668 547.091
-560.766 653.955 474.583
-496.11 643.832 432.342
-502.965 507.147 313.466
-491.703 685.631 667.698
-472.55 686.801 732.909
-513.902 510.527 319.923
-525.175 638.909 514.543
-468.265 700.341 574.013
-482.984 678.461 786.754
-473.007 685.739 715.067
-631.506 684.597 744.407
-521.83 608.302 422.106
-489.232 521.061 288.157
-502.082 690.799 624.598
-568.955 511.001 293.829
-490.979 682.526 592.67
-502.094 642.422 428.029
-469.92 664.512 803.837
-499.632 610.415 385.556
-476.826 668.091 752.828
-513.455 527.728 342.859
-536.878 658.602 548.342
-481.225 671.931 730.193
-455.615 670.929 411.26
-498.177 697.032 669.317
-483.785 655.736 522.197
-523.732 528.042 347.487
-527.28 571.202 355.062
-576.896 680.323 538.632
-575.497 668.418 501.3
-499.256 532.164 355.12
-636.769 690.782 806.936
-536.94 675.386 612.478
-637.555 693.416 781.667
-626.049 678.071 724.384
-501.048 667.914 664.249
-485.897 679.351 542.473
-492.661 661.841 679.847
-541.369 509.958 287.595
-639.367 702.46 781.738
-497.19 633.235 440.12
-501.217 663.09 672.833
-466.15 692.931 458.066
-468.949 660.655 746.465
-484.586 683.829 710.754
-500.545 682.312 588.554
-498.599 691.175 641.893
-573.4 659.97 651.577
-474.832 690.358 551.226
-531.48 628.457 458.152
-506.148 613.372 396.387
-528.16 654.546 617.357
-573.189 649.369 473.944
-570.028 516.222 313.016
-513.74 531.659 352.437
-561.517 533.785 311.413
-482.247 653.77 713.925
-466.368 668.673 791.344
-591.983 660.406 542.461
-572.609 535.809 301.773
-498.764 635.643 491.271
-579.428 636.072 459.809
-510.14 656.96 486.181
-545.907 623.538 443.134
-511.185 679.021 658.698
-568.47 614.683 396.296
-529.725 633.081 483.278
-461.232 682.084 762.448
-489.001 658.6 710.704
-472.782 545.84 335.98
-520.382 651.067 627.407
-468.752 706.284 580.291
-486.685 676.53 708.435
-489.925 661.018 558.471
-532.823 676.363 588.906
-550.97 659.838 497.295
-483.852 653.78 427.699
-513.072 660.652 642.182
-557.323 521.575 320.019
-481.611 670.29 794.05
-490.625 643.826 488.986
-636.798 711.16 792.978
-467.157 644.528 397.673
-472.882 700.151 472.396
-492.984 689.502 667.571
-483.678 545.909 358.179
-516.143 599.126 387.69
-499.735 635.104 492.108
-481.587 653.092 705.892
-465.763 670.995 756.361
-480.265 661.118 481.563
-486.327 677.937 466.304
-630.063 706.67 727.077
-543.923 656.064 492.45
-518.602 511.716 293.944
-488.938 645.186 467.893
-471.813 674.027 473.609
-495.97 698.746 673.718
-519.534 669.207 643.922
-475.29 657.614 721.334
-502.705 665.492 658.429
-504.448 606.239 388.101
-578.244 626.282 405.573
-532.91 665.738 520.209
-505.129 666.23 558.188
-503.446 666.483 650.357
-500.894 580.112 353.751
-518.326 672.658 641.094
-479.464 666.117 810.194
-465.73 679.781 426.369
-512.566 615.595 405.786
-574.727 610.646 384.042
-531.286 526.548 298.227
-544.484 506.984 315.88
-512.645 569.17 350.072
-486.416 529.251 340.783
-560.115 641.393 520.767
-518.109 641.877 438.721
-575.129 523.923 298.781
-525.3 609.95 395.22
-519.548 591.651 373.592
-477.676 672.074 779.092
-511.188 618.916 404.256
-517.002 521.406 338.768
-550.815 659.101 639.521
-494.131 637.083 441.839
-475.605 712.581 551.624
-521.735 627.436 453.65
-555.228 519.364 321.789
-507.619 619.205 427.994
-514.919 658.971 616.894
-592.237 663.357 559.635
-472.214 517.47 313.742
-497.7 630.208 424.175
-583.009 666.244 654.143
-499.549 527.14 302.808
-523.177 679.437 617.188
-533.819 662.029 621.167
-500.65 664.256 479.187
-480.472 649.42 706.748
-531.17 514.724 289.356
-637.921 704.501 806.501
-542.248 662 622.204
-520.731 576.944 357.171
-534.344 647.349 530.638
-508.846 568.628 345.149
-507.367 582.29 357.154
-564.941 669.03 566.597
-633.741 688.266 816.06
-562.464 655.509 481.342
-477.461 663.498 429.825
-575.534 640.905 465.266
-483.898 693.148 691.029
-549.286 632.749 482.901
-524.565 679.193 597.89
-526.201 612.349 414.175
-616.751 685.05 681.609
-581.857 655.973 491.598
-558.029 524.172 327.68
-532.288 642.434 450.964
-618.972 684.16 696.672
-576.363 641.049 424.15
-522.131 526.787 342.62
-469.958 693.543 495.83
-581.768 682.493 548.511
-479.581 660.568 508.863
-473.803 715.339 574.653
-575.58 633.427 431.779
-556.078 666.381 607.205
-619.002 678.418 709.539
-561.523 658.63 559.527
-486.98 677.094 564.639
-502.179 514.512 327.178
-638.192 698.344 750.911
-587.959 671.039 527.887
-596.169 681.112 570.505
-518.778 681.245 620.63
-582.584 648.992 449.053
-549.479 493.892 297.078
-491.293 658.047 691.153
-510.5 655.174 590.921
-492.391 560.187 351.242
-491.15 685.346 697.427
-502.474 607.535 382.747
-485.615 684.318 492.493
-632.174 690.943 818.063
-574.988 649.852 539.6
-485.133 665.15 693.411
-485.133 521.875 326.291
-516.476 508.204 316.198
-547.541 649.152 470.064
-542.85 670.278 521.355
-467 711.115 573.042
-552.845 641.919 510.053
-481.481 712.309 536.549
-530.261 667.296 618.926
-476.442 664.669 812.621
-467.26 685.785 732.547
-619.432 685.988 684.411
-473.408 676.887 435.074
-489.47 689.542 691.871
-489.88 677.512 667.765
-604.498 661.632 681.116
-578.766 647.801 527.149
-517.542 683.36 628.792
-505.668 685.929 617.975
-568.83 678.947 540.354
-503 676.003 627.114
-558.519 671.063 608.858
-486.681 678.488 549.247
-527.473 673.429 622.333
-489.797 677.46 578.14
-479.961 701.525 549.974
-501.97 621.543 404.501
-553.478 661.568 607.324
-626.338 707.747 752.641
-580.477 646.143 509.308
-502.656 640.606 500.692
-528.523 514.529 325.705
-470.978 686.403 781.655
-533.753 626.877 441.631
-476.665 653.596 420.521
-477.109 671.942 694.12
-508.062 523.935 338.119
-461.245 676.119 438.145
-633.231 679.129 726.87
-520.455 627.907 465.064
-529.906 668.149 522.242
-634.649 708.901 738.567
-517.056 577.113 361.098
-559.768 635.098 423.586
-564.741 662.526 654.715
-464.871 684.584 750.8
-505.934 655.857 574.105
-478.612 683.011 790.243
-475.559 517.242 287.748
-460.698 677.176 805.644
-473.019 684.179 722.73
-638.401 712.043 801.695
-569.1 643.596 436.445
-578.075 654.299 484.968
-477.422 660.847 497.121
-499.535 640.248 502.611
-553.622 646.601 459.113
-580.346 624.657 409.064
-486.605 639.92 433.132
-563.455 529.727 301.412
-517.652 556.52 363.641
-498.108 701.034 669.031
-464.068 647.718 407.734
-466.227 698.029 549.652
-507.619 661.17 600.792
-472.533 635.37 404.163
-485.027 661.202 711.69
-477.751 656.485 467.209
-624.969 706.224 721.317
-638.423 705.579 810.783
-480.641 654.46 473.942
-461.019 675.847 758.197
-488.017 538.299 361.663
-505.619 663.677 515.362
-574.017 620.377 397.024
-507.83 676.793 662.679
-466.34 655.997 394.684
-516.715 656.018 606.559
-489.787 653.871 699.919
-502.597 695.555 660.345
-509.036 601.472 391.513
-520.19 661.366 632.01
-472.826 677.936 811.331
-579.444 656.188 559.174
-544.177 647.166 613.11
-501.795 668.631 484.284
-478.221 679.803 816.99
-522.031 587.3 363.95
-557.566 679.401 628.204
-464.454 658.936 415.582
-494.828 637.06 448.197
-601.447 679.385 671.121
-608.171 665.613 687.622
-576.859 633.156 452.653
-556.876 656.268 494.548
-471.119 537.711 345.098
-486.608 669.594 684.484
-635.35 687.763 745.92
-490.615 682.096 585.228
-528.134 553.927 354.113
-639.238 700.416 742.275
-502.286 636.244 474.797
-505.09 590.035 363.705
-547.032 651.142 617.53
-493.864 685.664 525.797
-507.952 510.008 293.858
-498.538 518.684 333.222
-558.678 644.919 535.066
-476.361 697.064 489.093
-488.953 635.784 419.246
-495.965 659.784 682.872
-501.292 668.312 482.819
-626.335 705.714 720.362
-470.577 696.086 476.577
-580.481 633.994 454.188
-473.116 646.247 402.519
-456.647 668.71 412.555
-564.412 506.467 308.248
-617.453 702.111 816.836
-580.976 663.353 496.542
-494.502 689.466 522.026
-493.849 624.179 399.174
-587.141 658.856 513.534
-486.9 673.374 719.224
-638.006 710.448 742.738
-507.356 668.895 595.492
-477.505 514.716 287.82
-509.758 532.441 357.437
-476.763 677.499 815.975
-505.854 669.837 615.7
-566.692 620.762 405.436
-488.684 653.907 533.06
-605.376 665.075 685.757
-473.614 687.842 527.913
-541.993 653.756 584.531
-558.535 622.777 420.112
-586.228 673.767 656.946
-558.952 637.389 498.746
-478.682 513.496 314.209
-504.285 640.576 427.764
-488.892 666.085 687.891
-549.844 631.52 466.047
-500.913 680.88 670.195
-469.396 690.149 557.746
-640.185 703.917 780.899
-624.657 675.068 712.565
-526.932 559.826 358.324
-515.589 633.92 493.223
-502.521 629.913 415.999
-521.097 562.154 369.565
-480.49 667.175 733.919
-474.161 659.523 745.485
-473.136 675.674 709.388
-507.324 540.415 362.258
-582.529 649.982 441.623
-520.986 629.969 420.716
-472.252 514.61 290.51
-462.117 671.818 736.806
-619.718 699.01 734.698
-501.333 583.245 365.765
-552.169 530.245 303.919
-523.631 628.656 449.593
-500.14 637.818 453.454
-481.321 659.854 730.413
-630.292 715.825 808.012
-505.038 612.783 395.711
-475.553 669.617 436.956
-478.968 685.507 459.438
-527.986 619.549 417.051
-499.087 677.435 669.813
-488.187 674.1 664.21
-483.93 654.532 507.195
-570.644 515.956 303.097
-561.247 622.543 430.408
-491.985 643.26 505.947
-460.116 674.001 775.479
-477.539 685.848 794.883
-471.015 700.329 505.23
-542.269 493.69 300.947
-501.28 687.376 612.003
-508.479 663.172 561.972
-471.173 514.692 300.83
-614.324 685.648 705.572
-634.436 687.004 774.022
-577.587 636.922 458.071
-497.988 666.147 680.811
-504.192 683.183 595.152
-508.226 655.926 587.058
-503.422 670.642 504.002
-467.072 664.555 792.81
-574.622 651.481 486.244
-635.087 690.161 792.581
-505.641 642.945 526.441
-495.18 633.089 429.908
-619.131 709.449 816.297
-499.187 620.209 411.152
-525.011 648.917 574.145
-503.079 623.419 410.848
-618.59 699.815 771.648
-509.709 626.668 430.713
-485.997 628.453 412.552
-543.103 639.582 443.842
-555.851 523.524 329.741
-534.248 529.174 299.679
-565.38 670.185 642.636
-479.593 673.158 444.248
-520.096 517.805 330.707
-480.448 675.114 779.309
-498.707 680.844 506.906
-485.612 525.458 335.843
-582.303 643.654 459.5
-470.741 527.404 327.423
-485.257 543.833 302.1
-571.172 635.869 468.948
-469.606 668.372 726.134
-478.572 697.598 514.01
-626.702 680.73 710.617
-507.724 665.846 634.526
-495.229 677.452 656.747
-504.213 690.966 665.035
-552.063 668.714 522.846
-487.423 680.478 569.014
-528.235 675.224 616.012
-479.675 656.821 417.758
-558.588 624.642 436.516
-465.323 645.269 395.809
-574.522 678.166 548.064
-514.901 611.422 417.177
-584.137 605.343 401.713
-506.993 651.576 569.58
-461.07 677.805 410.622
-482.31 709.329 528.468
-519.744 605.231 391.379
-567.616 660.136 495.338
-499.556 696.502 653.653
-495.724 675.214 655.627
-476.831 697.571 502.464
-548.946 499.166 306.104
-539.105 631.344 471.614
-613.55 664.504 695.267
-615.768 686.006 699.97
-508.742 501.607 289.496
-616.602 678.706 683.153
-518.561 648.155 582.173
-611.743 674.993 678.725
-624.265 689.233 783.067
-512.536 639.319 511.278
-586.749 654.804 461.97
-536.138 661.631 620.007
-465.919 540.488 304.891
-530.626 659.225 492.702
-526.668 561.249 363.883
-504.283 681.392 577.536
-476.405 664.754 474.711
-486.535 511.627 287.354
-503.45 665.114 498.942
-539.478 526.18 340.838
-490.226 631.03 424.138
-479.697 661.271 701.655
-465.978 683.74 446.589
-518.311 666.947 644.321
-575.879 648.382 526.617
-490.912 539.149 359.531
-588.457 663.038 492.617
-534.284 667.629 536.23
-480.422 542.107 360.717
-535.785 654.61 585.845
-589.709 670.299 659.828
-528.027 633.423 488.043
-491.978 541.691 309.516
-520.032 543.624 314.851
-641.845 700.477 775.521
-622.808 686.407 722.73
-479.743 657.574 733.615
-584.905 668.904 499.988
-512.375 571.83 350.505
-584.385 666.962 521.088
-522.39 634.732 496.064
-488.239 646.927 455.718
-551.08 649.957 546.065
-619.826 670.333 690.483
-572.681 655.379 473.125
-502.734 670.241 548.753
-477.534 684.127 567.271
-513.462 661.555 653.696
-512.675 647.804 452.774
-507.999 633.995 490.729
-506.714 502.814 291.596
-528.237 649.908 563.432
-545.737 668.945 529.926
-557.306 669.676 616.33
-622.718 694.672 793.071
-505.265 562.838 339.597
-525.897 657.989 533.508
-472.856 661.807 733.816
-526.079 644.709 528.021
-524.978 521.905 332.635
-474.42 687.044 520.855
-621.472 702.958 741.18
-527.731 667.351 514.038
-548.356 645.15 453.027
-493.796 658.478 562.115
-563.514 611.243 407.468
-597.642 671.683 678.266
-571.604 682.713 643.687
-544.698 547.69 328.075
-633.352 711.508 789.543
-501.03 646.546 431.848
-499.64 690.289 672.305
-543.971 655.278 546.871
-472.755 710.148 516.691
-486.69 506.421 290.939
-591.115 658.249 551.384
-495.664 679.92 542.923
-510.332 662.319 634.883
-543.738 638.318 439.076
-492.916 674.955 696.882
-559.775 648.951 545.624
-512.555 501.354 307.115
-474.965 709.527 515.371
-511.405 615.802 402.83
-488.901 563.498 332.734
-520.722 661.902 645.601
-617.487 692.636 724.048
-528.563 626.434 450.874
-464.595 665.491 443.827
-476.897 537.55 291.524
-599.555 680.015 571.601
-470.885 702.764 513.854
-487.519 673.164 451.56
-508.205 666.087 556.056
-558.098 662.927 501.426
-621.899 703.102 748.749
-495.196 674.287 687.558
-499.334 682.034 566.697
-502.865 495.313 297.138
-484.556 697.2 526.605
-505.643 634.987 474.109
-562.115 523.539 319.975
-520.151 602.654 388.133
-475.003 665.531 422.19
-484.683 546.074 317.328
-635.718 686.017 730.859
-536.074 667.6 537.624
-525.026 639.967 521.015
-578.818 654.387 479.885
-576.732 634.589 411.163
-548.814 648.036 624.55
-546.926 676.016 608.268
-618.369 676.896 689.729
-483.57 522.331 286.411
-556.495 674.835 630.116
-544.379 675.559 590.124
-566.538 661.787 643.095
-501.078 677.628 631.5
-533.962 666.993 517.914
-562.368 644.054 526.554
-476.748 687.488 543.299
-505.189 672.792 559.671
-503.162 519.192 296.276
-543.243 666.927 507.068
-509.803 507.405 320.498
-501.196 684.03 666.276
-503.098 555.251 351.058
-469.637 709.898 520.011
-503.27 602.689 374.299
-563.053 654.266 555.792
-637.005 692.48 768.087
-478.275 658.505 791.806
-551.539 655.966 637.88
-512.007 665.582 562.504
-493.198 658.415 473.483
-598.307 671.642 682.369
-518.134 651.365 619.566
-511.581 612.95 416.409
-468.491 687.942 743.948
-504.806 666.691 592.288
-479.213 659.099 503.34
-552.082 523.293 331.168
-602.226 667.382 667.37
-465.131 687.019 447.096
-468.111 527.703 320.116
-560.441 667.067 562.949
-635.791 690.332 796.194
-518.928 681.169 640.974
-622.996 703.586 763.377
-550.219 655.754 635.732
-486.775 671.183 449.59
-498.496 581.228 361.524
-495.191 636.035 447.724
-475.596 687.353 742.579
-530.473 651.406 581.06
-630.019 711.593 739.436
-465.132 685.669 765.17
-565.268 620.585 403.685
-543.772 649.905 596.234
-486.712 634.663 411.961
-479.612 676.528 765.571
-553.942 626.306 432.004
-510.413 542.496 368.896
-477.428 511.911 309.699
-468.861 644.301 416.08
-460.024 669.187 430.588
-464.81 668.638 746.351
-528.829 623.583 435.954
-473.927 639.332 410.036
-459.222 651.611 402.118
-471.067 682.659 440.255
-529.862 653.244 481.679
-467.259 691.293 467.202
-475.993 668.191 484.492
-500.677 520.777 297.865
-619.128 691.597 712.532
-635.253 714.701 809.016
-503.977 585.683 367.137
-483.003 693.988 707.672
-579.154 651.674 452.995
-578.655 635.409 415.792
-489.561 675.444 669.306
-525.744 624.604 430.118
-548.757 497.382 307.922
-567.683 676.301 526.858
-621.175 692.952 759.317
-484.757 548.938 345.17
-617.974 691.193 712.342
-524.591 619.231 420.667
-496.095 677.401 599.669
-550.879 648.771 475.2
-521.852 667.612 637.538
-476.698 685.616 695.589
-477.034 677.737 694.336
-500.577 658.851 579.576
-582.254 645.06 450.974
-619.251 697.854 721.786
-507.777 632.752 471.684
-554.209 664.712 619.432
-485.306 661.801 715.352
-634.821 695.441 815.9
-511.159 523.039 340.046
-502.258 624.399 409.015
-465.166 678.301 469.368
-560.979 533.105 314.102
-622.967 690.181 763.289
-515.351 636.121 430.893
-623.504 706.286 728.912
-620.253 707.257 789.753
-517.402 643.801 586.146
-469.105 534.735 337.05
-544.571 665.609 521.421
-484.297 673.688 559.485
-601.787 687.65 582.583
-477.133 666.321 784.995
-505.786 632.304 452.442
-563.543 646.913 443.066
-642.791 701.459 762.586
-471.225 688.382 772.831
-475.515 684.841 704.837
-490.686 680.755 696.784
-490.404 645.436 521.007
-638.911 707.039 739.39
-474.333 684.236 706.94
-509.284 601.276 378.077
-468.854 666.365 789.383
-500.578 668.333 660.044
-600.73 688.163 568.507
-523.295 639.275 516.532
-456.535 679.051 743.066
-606.679 682.886 678.228
-571.446 633.052 418.9
-573.407 665.584 494.488
-530.531 643.051 447.29
-560.546 637.506 480.89
-464.404 661.262 766.126
-474.996 683.044 442.156
-472.185 511.931 291.059
-499.324 543.261 313.464
-554.137 672.633 591.698
-480.358 655.402 469.672
-495.603 657.323 562.715
-549.801 629.73 445.802
-548.001 500.107 288.743
-480.961 648.719 704.27
-605.593 685.474 669.196
-490.333 630.337 417.293
-529.71 505.849 318.107
-486.977 660.934 696.921
-544.587 651.62 555.286
-469.871 665.224 404.121
-577.726 627.158 406.259
-511.645 648.933 581.85
-563.951 667.592 640.418
-508.507 660.27 527.837
-478.03 517.975 289.512
-485.882 698.599 523.061
-516.876 589.735 369.061
-501.733 529.737 305.596
-476.284 543.588 342.207
-536.56 531.698 349.746
-523.241 663.446 566.982
-466.942 648.676 395.047
-518.121 649.33 610.761
-549.403 650.163 601.081
-462.866 525.754 305.18
-533.959 628.202 452.645
-461.9 533.125 321.88
-621.763 696.381 769.357
-461.358 670.903 737.945
-488.194 672.163 573.271
-582 639.428 456.56
-563.137 676.644 631.687
-475.837 688.138 533.355
-487.447 561.798 340.547
-635.122 691.747 743.338
-467.48 704.203 557.864
-476.109 689.083 703.027
-467.712 532.989 293.756
-562.889 626.62 444.295
-597.978 668.291 678.537
-600.463 666.661 682.747
-561.903 659.844 493.122
-522.121 536.002 361.903
-497.744 591.476 360.039
-573.729 662.429 648.979
-475.546 685.432 784.852
-516.061 667.267 647.195
-496.191 516.504 329.084
-454.143 667.342 406.121
-500.818 671.846 530.206
-520.296 492.951 300.372
-487.033 648.485 462.391
-517.64 555.613 363.556
-621.766 693.74 774.463
-496.646 653.393 552.899
-483.966 691.421 679.548
-476.062 646.898 421.032
-480.866 709.235 526.034
-482.486 689.764 697.691
-546.411 652.417 483.226
-520.849 609.033 411.364
-491.317 641.872 489.492
-574.42 652.609 500.909
-551.262 628.427 422.287
-628.624 672.952 731.28
-505.026 667.143 495.272
-617.288 697.644 744.399
-595.486 677.034 541.003
-465.983 669.289 758.018
-501.476 687.975 665.016
-527.311 639.842 434.007
-623.98 700.262 739.299
-503.41 592.12 382.744
-487.95 686.699 464.841
-468.384 679.084 706.699
-521.404 679.541 617.406
-579.906 637.335 418.513
-475.044 508.175 290.997
-494.365 661.202 562.412
-490.27 671.342 674.795
-479.541 683.195 780.327
-569.896 635.057 421.546
-477.373 661.384 497.784
-629.76 683.641 791.526
-521.872 662.841 628.871
-493.415 678.915 593.284
-470.757 714.685 568.608
-479.915 694.006 479.194
-564.639 665.112 649.16
-480.713 663.094 513.088
-619.79 673.362 706.727
-563.723 651.08 475.215
-493.301 662.689 562.51
-475.666 656.982 444.245
-535.068 626.689 432.388
-558.188 639.598 434.625
-499.416 613.887 384.557
-471.582 708.621 561.47
-458.87 677.535 414.476
-481.741 684.12 724.805
-567.462 612.842 402.982
-491.133 685.766 590.787
-540.14 624.978 438.918
-465.304 677.039 417.125
-585.068 680.677 532.096
-628.387 689.908 810.174
-462.784 663.807 432.7
-469.58 532.818 331.743
-507.336 550.858 322.228
-583.496 650.712 463.732
-632.192 709.113 734.476
-618.993 690.172 711.713
-490.26 657.333 467.939
-533.382 638.573 442.552
-466.545 666.831 447.901
-573.594 623.481 404.817
-499.801 679.54 509.882
-601 676.718 561.794
-574.439 676.525 651.66
-492.18 623.299 408.77
-508.436 667.749 604.774
-528.456 665.041 568.051
-467.785 686.745 450.657
-555.728 523.184 327.705
-557.86 513.094 291.886
-509.477 589.224 365.046
-523.382 662.617 528.924
-567.655 523.748 314.634
-520.853 582.516 359.33
-545.552 641.306 527.935
-548.826 650.118 483.199
-506.101 664.008 595.816
-500.542 677.807 631.662
-489.848 627.923 420.602
-637.029 704.909 817.375
-465.75 679.313 471.488
-526.014 609.099 404.801
-478.526 673.489 788.736
-498.238 627.318 417.699
-478.908 656.619 430.926
-473.587 693.444 568.96
-507.966 667.202 638.403
-631.515 714.979 784.539
-527.729 657.507 539.585
-562.704 668.71 515.789
-487.443 669.308 461.351
-575.11 640.276 438.478
-629.848 681.469 790.574
-540.686 525.799 296.377
-494.456 691.335 677.516
-467.98 661.155 755.731
-476.764 689.805 712.125
-506.509 655.447 569.846
-570.541 657.194 484.649
-479.369 513.043 318.534
-522.903 676.082 633.452
-509.821 666.456 559.148
-504.958 666.987 601.473
-517.041 599.35 385.516
-466.506 672.907 715.363
-489.206 625.254 409.222
-481.139 676.202 813.104
-623.838 685.507 768.618
-481.025 680 546.903
-508.564 669.763 627.137
-532.588 655.843 560.755
-574.799 659.872 653.258
-618.507 693.395 750.078
-603.002 662.997 676.592
-481.123 662.616 803.926
-602.698 679.957 663.802
-524.176 633.797 489.003
-582.002 660.138 657.008
-579.379 655.694 498.674
-474.48 639.745 411.28
-486.48 687.521 680.238
-555.181 537.848 328.787
-478.419 680.276 760.674
-464.552 675.517 810.366
-522.106 630.606 475.306
-500.317 607.132 383.776
-552.524 669.065 549.14
-520.875 649.811 625.903
-505.492 626.267 428.993
-474.723 677.356 483.662
-576.819 659.926 652.127
-498.972 671.167 578.578
-496.934 561.22 367.727
-547.975 637.505 497.912
-487.138 559.024 328.154
-477.995 682.339 806.039
-471.127 697.207 462.538
-468.028 653.52 419.394
-474.44 660.201 814.227
-634.019 685.127 785.984
-535.263 647.865 546.881
-479.916 655.832 716.777
-465.085 667.281 769.533
-510.454 642.794 431.347
-460.416 679.769 428.913
-555.718 665.884 626.55
-496.256 636.008 441.422
-604.293 671.223 668.037
-470.05 681.78 802.84
-526.368 514.55 329.196
-495.566 640.216 494.282
-582.041 617.969 395.626
-522.171 569.116 367.453
-597.32 661.825 675.342
-466.07 660.41 429.063
-567.696 531.578 317.985
-499.624 630.684 413.396
-523.086 658.239 628.223
-585.087 665.289 501.337
-497.009 673.748 655.621
-616.621 706.491 813.584
-521.572 644.41 581.998
-496.962 498.891 294.07
-455.427 660.304 408.083
-605.402 671.646 686.979
-482.27 691.663 471.465
-522.346 614.222 421.932
-476.327 716.069 563.768
-486.444 660.78 460.579
-565.374 620.584 402.816
-486.749 650.768 701.949
-528.556 538.352 308.261
-504.022 518.519 331.396
-471.194 546.879 323.829
-490.768 685.247 685.548
-629.041 688.739 818.29
-491.676 691.813 669.793
-461.427 698.218 569.677
-475.998 538.454 352.21
-498.448 662.413 680.714
-577.316 611.848 385.732
-466.647 661.288 756.031
-588.086 650.937 447.297
-636.54 714.768 770.471
-560.706 535.6 322.311
-462.653 652.901 400.42
-473.961 660.386 774.224
-563.991 523.729 296.702
-500.186 672.768 525.139
-498.211 583.706 358.816
-498.824 658.553 679.894
-477.597 660.955 737.997
-510.27 645.208 435.562
-462.249 684.015 475.827
-518.643 532.636 358.462
-492.136 656.672 691.42
-484.105 693.976 514.481
-483.006 665.994 729.389
-623.983 687.676 726.158
-510.129 518.29 328.477
-494.319 544.636 309.638
-523.569 661.129 563.224
-485.981 644.033 433.548
-581.862 601.174 389.222
-484.27 658.283 502.948
-478.647 693.203 506.623
-612.854 680.405 698.312
-480.732 688.708 726.911
-469.899 663.954 737.908
-510.912 661.781 550.385
-473.906 688.91 572.371
-477.056 686.47 761.729
-483.571 679.719 519.41
-547.038 656.927 561.397
-556.694 664.785 611.632
-478.081 686.916 766.649
-516.524 531.613 353.88
-477.211 534.612 349.531
-621.746 690.981 728.95
-473.468 658.987 442.04
-489.764 643.26 464.351
-616.08 681.382 686.904
-479.896 653.58 415.642
-473.919 654.714 407.648
-631.618 682.663 717.199
-551.848 530.847 341.75
-520.892 645.58 549.604
-555.62 526.902 311.629
-574.712 649.781 444.093
-637.336 692.007 804.775
-575.765 651.37 529.924
-573.447 634.521 459.864
-475.351 549.394 323.135
-464.405 670.034 796.076
-495.874 677.078 556.143
-569.211 649.858 452.292
-577.265 603.894 383.652
-514.428 678.247 652.922
-624.135 704.967 724.834
-565.477 629.847 442.251
-576.275 679.669 538.091
-521.527 629.046 466.351
-472.657 537.404 299.758
-618.17 688.372 719.483
-484.444 697.945 528.416
-457.168 661.892 416.903
-512.542 525.2 308.238
-518.948 654.589 505.567
-513.172 659.41 556.014
-567.567 684.297 628.574
-490.006 688.215 498.497
-495.417 547.158 318.644
-565.97 636.375 482.736
-574.606 633.086 434.121
-501.867 675.845 555.765
-467.697 668.974 464.728
-464.481 704.094 567.433
-532.109 671.997 533.058
-581.281 634.329 411.999
-504.525 619.043 415.801
-472.519 654.878 426.436
-519.936 647.679 540.981
-509.114 643.254 530.792
-483.641 503.521 308.818
-527.89 653.635 480.086
-559.011 520.757 318.855
-539.204 662.542 542.256
-492.825 648.233 535.718
-569.672 524.433 305.857
-582.755 652.938 469.825
-480.914 667.7 797.988
-495.497 654.767 459.043
-559.834 672.911 632.809
-499.664 674.969 677.283
-523.447 675.064 604.862
-576.067 653.516 460.555
-480.822 670.405 445.602
-463.111 677.416 805.679
-569.678 669.605 642.422
-492.596 551.581 349.14
-571.709 523.44 302.595
-467.881 684.684 444.994
-541.634 641.013 506.841
-460.334 522.366 299.445
-554.704 638.294 499.137
-587.84 682.193 530.24
-520.177 568.206 344.192
-639.119 693.471 763.041
-480.276 548.617 305.362
-555.288 663.44 614.662
-590.979 674.29 532.588
-525.054 623.435 434.965
-559.088 658.255 497.818
-566.053 647.179 452.587
-626.99 686.123 806.982
-592.871 655.73 454.239
-515.406 547.829 321.17
-618.142 702.035 787.858
-515.156 633.985 421.242
-530.79 675.596 579.37
-599.063 689.79 580.785
-627.951 683.668 763.752
-457.855 677.505 768.711
-475.897 669.526 473.553
-521.718 650.795 537.301
-484.662 694.071 507.099
-534.043 655.265 573.005
-609.362 672.5 696.22
-505.371 686.725 638.118
-467.997 693.153 543.158
-503.125 615.05 389.734
-487.236 541.651 357.33
-520.204 671.318 639.1
-575.055 634.193 451.15
-473.28 682.527 721.93
-568.268 633.869 458.3
-498.054 685.307 668.934
-476.071 690.278 717.128
-488.525 674.76 539.867
-521.079 648.62 541.378
-547.544 636.781 488.233
-519.427 678.013 632.438
-587.057 670.659 503.777
-617.193 667.614 693.017
-507.248 532.297 311.973
-525.877 624.664 434.912
-545.141 628.875 451.997
-567.376 674.387 529.876
-465.92 667.707 777.332
-553.794 666.867 517.203
-624.311 693.507 806.881
-493.667 638.58 443.23
-475.264 711.786 569.054
-504.984 640.215 518.766
-552.578 659.989 639.362
-625.651 679.595 735.595
-487.614 660.313 468.852
-515.721 635.318 507.436
-476.17 673.587 501.544
-626.155 680.517 730.684
-461.797 678.884 740.568
-491.976 695.793 527.407
-483.873 628.003 412.984
-563.947 508.274 306.482
-552.069 672.366 535.77
-502.217 508.27 288.527
-620.157 695.654 748.933
-510.636 601.088 396.868
-547.737 667.191 523.308
-504.692 663.687 539.264
-573.875 522.674 294.798
-479.168 663.567 733.617
-492.453 665.12 568.593
-517.123 604.655 408.81
-457.829 683.186 749.715
-500.011 671.014 619.706
-509.048 652.075 579.524
-493.339 678.148 596.365
-469.701 686.976 736.279
-564.461 682.164 637.866
-479.542 682.342 808.525
-582.246 660.649 527.866
-464.312 651.61 413.208
-505.315 605.024 385.342
-624.602 694.623 789.258
-491.551 695.569 673.305
-484.148 667.114 723.18
-501.854 538.518 310.903
-462.776 685.18 760.661
-480.229 506.396 302.694
-573.07 618.285 419.84
-494.9 681.468 681.358
-490.664 672.723 666.388
-530.696 566.312 346.75
-476.007 654.294 727.351
-479.331 688.876 688.066
-481.392 699.595 489.552
-476.968 667.828 493.667
-509.422 665.365 643.31
-571.841 656.173 476.801
-624.062 705.076 762.301
-603.627 666.991 672.935
-487.355 646.778 490.358
-497.723 649.252 435.837
-591.053 675.224 529.543
-511.746 646.077 555.564
-522.458 613.326 422.861
-576.649 651.724 545.267
-562.537 676.416 555.977
-491.636 684.984 495.947
-509.075 637.049 514.221
-514.669 683.862 605.34
-459.047 683.848 739.425
-572.341 615.318 391.303
-630.189 714.649 795.165
-514.51 664.186 655.326
-503.864 627.559 429.815
-506.322 664.656 511.323
-495.144 676.236 554.795
-558.286 644.657 445.152
-477.375 686.743 767.196
-525.686 558.295 361.652
-504.398 682.988 568.766
-475.496 705.126 568.448
-477.919 670.678 477.021
-579.674 642.903 436.229
-566.121 634.139 470.512
-516.4 642.081 443.488
-518.337 541.013 366.429
-552.106 674.546 546.195
-499.56 654.107 453.181
-553.538 629.952 444.581
-635.513 713.833 777.358
-540.341 650.503 558.085
-561.204 623.01 432.769
-586.107 681.571 523.291
-475.759 511.353 308.023
-496.77 497.843 305.565
-557.702 623.136 424.658
-638.777 713.038 797.701
-581.419 620.297 394.014
-470.255 692.402 477.505
-485.581 658.058 558.622
-472.776 688.653 778.911
-456.3 529.499 294.732
-506.455 657.21 466.243
-461.432 674.153 819.274
-482.166 690.889 711.63
-461.019 690.201 460.611
-561.251 615.475 420.884
-472.208 685.293 802.426
-573.113 657.571 472.259
-524.21 652.18 488.246
-504.572 620.25 422.026
-631.416 688.831 710.169
-614.659 678.238 699.991
-478.889 664.416 793.192
-570.317 630.003 446.645
-615.74 677.757 706.031
-515.011 499.948 288.55
-514.058 601.286 402.641
-633.2 695.028 726.348
-500.589 503.648 305.763
-563.847 663.715 501.111
-608.431 680.331 674.87
-475.761 687.382 692.632
-527.608 628.064 463.371
-590.513 678.214 520.038
-472.084 707.322 546.489
-474.984 715.719 537.526
-556.18 669.158 526.5
-587.902 682.134 554.048
-551.463 658.064 627.85
-460.173 673.899 447.811
-510.783 542.656 363.668
-520.692 648.378 459.854
-616.793 700.973 731.214
-557.864 653.465 633.952
-479.492 528.433 339.296
-518.725 651.633 618.499
-493.468 685.954 499.455
-492.814 547.64 346.686
-596.373 660.236 676.131
-585.654 671.467 507.208
-522.889 646.87 461.962
-503.215 523.491 339.112
-466.477 641.528 405.328
-507.055 659.44 590.72
-519.739 668.511 632.302
-491.125 661.449 562.21
-493.133 557.486 329.901
-577.968 658.317 483.52
-499.994 697.221 656.38
-474.482 672.138 763.218
-504.536 618.935 409.327
-464.689 664.535 431.707
-488.234 643.25 453.035
-616.694 667.048 701.295
-621.447 699.261 791.525
-484.894 660.83 709.247
-487.672 645.154 465.152
-481.98 659.005 724.075
-482.971 661.007 724.864
-490.728 647.148 477.793
-558.791 665.514 644.311
-517.012 632.367 488.298
-584.431 654.213 521.219
-576.167 648.69 474.168
-556.399 649.746 476.182
-540.322 507.029 317.431
-596.957 678.546 664.009
-465.395 642.969 395.471
-469.668 660.929 397.632
-600.97 671.51 683.425
-482.374 676.809 790.392
-637.636 694.704 737.144
-499.835 667.3 677.146
-576.352 616.843 409.001
-516.878 645.423 587.673
-459.065 679.642 423.131
-515.254 550.023 325.848
-557.621 646.055 453.86
-496.839 692.367 636.327
-499.858 678.071 614.146
-517.956 596.232 390.149
-520.297 534.449 361.798
-476.766 660.716 451.105
-493.409 642.505 475.428
-513.248 659.669 509.655
-504.534 517.566 297.693
-491.685 669.727 675.308
-491.153 669.235 700.385
-475.52 657.229 411.021
-520.006 672.969 635.98
-491.635 675.702 692.171
-469.194 523.997 315.388
-485.742 645.294 464.052
-487.11 531.438 345.599
-510.461 659.543 525.402
-476.212 671.265 767.947
-556.136 637.793 430.457
-530.045 627.605 458.147
-552.345 525.448 332.346
-472.735 695.233 483.056
-571.189 649.867 531.963
-463.713 671.111 807.434
-508.42 665.773 554.205
-546.266 671.13 530.001
-598.84 663.504 680.399
-580.397 652.664 550.131
-568.715 685.055 639.518
-476.631 707.619 569.948
-623.263 684.084 737.396
-607.565 673.537 673.999
-525.196 676.723 624.71
-532.034 510.33 286.374
-510.91 581.677 355.451
-622.891 689.052 772.577
-538.688 535.432 353.914
-490.226 674.003 476.004
-458.849 668.242 417.599
-566.458 623.726 404.04
-475.182 522.564 287.127
-480.946 669.324 692.08
-511.179 588.807 368.338
-539.664 648.79 538.153
-569.763 635.744 418.463
-498.109 671.734 659.239
-619.063 707.966 800.354
-514.759 650.789 454.323
-576.544 650.752 556.303
-540.76 664.066 506.835
-552.767 658.007 489.464
-508.683 604.944 403.328
-526.753 492.71 296.619
-487.579 539.853 356.633
-538.079 666.963 582.482
-476.429 522.037 329.955
-556.393 661.045 498.523
-492.349 640.086 487.611
-507.545 654.02 582.896
-540.771 506.166 288.26
-581.136 652.383 469.515
-479.563 690.719 549.195
-576.696 604.28 389.292
-503.509 692.144 639.675
-476.341 651.717 424.356
-470.567 696.676 466.42
-507.599 697.677 654.328
-550.043 645.657 453.116
-479.5 666.453 814.516
-477.017 636.676 410.906
-478.314 667.491 742.172
-551.769 641.471 507.042
-623.214 691.655 764.177
-480.519 553.324 343.132
-514.511 526.523 347.51
-552.049 532.851 324.622
-487.287 668.031 680.925
-640.766 692.544 749.261
-503.096 545.405 366.583
-487.802 680.546 580.488
-464.59 684.555 475.744
-503.572 557.816 331.176
-619.448 671.242 698.48
-479.037 692.533 551.977
-525.312 667.96 620.061
-511.783 582.897 360.798
-494.819 521.621 334.577
-481.193 525.496 287.804
-558.167 664.445 637.364
-523.746 642.875 594.486
-562.767 646.553 529.992
-521.303 587.712 371.774
-641.065 708.988 758.499
-463.288 531.451 295.245
-519.699 678.726 587.487
-635.516 692.797 814.843
-493.713 624.721 409.722
-483.341 683.094 451.857
-484.035 647.059 426.204
-637.35 690.962 732.364
-481.56 659.591 513.152
-551.012 676.981 621.999
-538.455 538.35 356.225
-545.091 667.146 540.649
-535.312 657.379 575.807
-500.161 498.309 292.679
-494.249 640.945 498.744
-564.958 661.177 649.824
-624.678 703.373 746.512
-626.955 709.328 775.219
-564.087 647.16 531.99
-562.333 634.408 419.377
-509.965 615.512 410.697
-485.393 680.326 462.636
-461.375 695.917 513.692
-484.031 670.726 565.993
-516.812 534.983 361.438
-478 509.415 299.932
-582.103 681.444 536.153
-640.086 704.743 787.378
-617.296 684.924 711.132
-546.172 674.52 604.774
-546.397 660.431 628.509
-499.847 675.296 615.562
-456.446 667.046 410.799
-620.793 709.177 810.995
-584.264 661.188 562.824
-456.064 678.825 405.071
-476.507 685.354 755.779
-597.425 670.234 573.065
-481.856 719.631 547.518
-501.675 544.324 367.261
-568.165 630.683 416.282
-571.839 650.342 487.469
-474.94 516.069 316.849
-511.694 642.533 517.711
-636.086 704.201 729.07
-576.378 644.712 507.838
-478.259 636.322 407.556
-473.901 705.959 575.594
-502.599 668.164 601.218
-505.073 606.974 393.226
-499.775 677.974 516.614
-544.542 658.997 581.426
-567.072 663.228 655.697
-514.865 649.686 576.799
-472.06 715.062 527.603
-577.832 656.552 488.541
-576.159 644.703 438.604
-582.621 652.757 538.946
-525.533 602.156 390.854
-505.709 679.377 666.166
-503.376 532.957 349.466
-554.22 626.065 442.936
-474.551 683.935 438.544
-536.929 643.731 453.526
-499.533 663.443 672.969
-562.62 657.058 636.256
-504.551 634.314 450.723
-478.278 674.985 770.095
-472.865 664.493 768.832
-487.513 644.967 496.607
-470.151 665.299 462.19
-474.238 679.055 813.571
-562.509 678.306 628.793
-545.168 535.618 341.566
-515.515 658.286 633.541
-577.509 654.531 485.596
-635.326 691.256 776.885
-479.276 634.67 414.478
-477.251 637.635 408.552
-497.467 650.756 547.515
-498.702 626.384 410.239
-463.425 684.38 740.558
-632.797 678.049 722.459
-504.361 620.735 408.93
-494.612 520.556 330.434
-491.977 667.381 679.222
-537.656 669.632 532.419
-625.757 685.577 703.154
-461.777 674.056 740.135
-504.259 527.091 303.911
-582.376 621.596 400.621
-565.018 672.861 565.976
-514.946 635.773 498.82
-492.445 656.053 554.989
-594.009 681.145 569.686
-529.233 662.77 536.392
-510.135 679.958 578.117
-534.003 674.614 590.016
-505.484 688.137 643.369
-477.148 650.83 421.619
-503.806 655 466.642
-569.528 677.967 563.384
-598.012 673.17 569.664
-519.898 550.306 363.032
-493.935 646.722 520.521
-466.585 699.364 456.083
-512.851 528.622 351.208
-533.213 626.199 453.076
-509.337 690.138 650.756
-476.103 653.617 718.891
-620.906 674.805 700.387
-550.592 531.6 300.504
-507.606 610.493 389.726
-464.53 706.268 517.076
-578.24 645.885 435.038
-523.264 651.369 479.62
-484.981 663.976 458.371
-557.775 683.198 627.285
-542.508 651.962 481.992
-517.982 674.662 649.353
-490.845 624.653 405.403
-569.131 526.337 306.361
-493.013 664.073 574.167
-554.676 667.034 589.345
-487.156 679.236 669
-479.16 684.682 546.672
-475.174 716.215 530.107
-508.786 575.712 351.845
-470.499 530.45 292.43
-552.094 512.386 318.424
-518.64 659.448 640.913
-507.889 546.707 367.129
-466.896 705.723 565.3
-590.598 657.122 451.265
-636.009 686.277 770.767
-635.88 689.243 789.11
-527.453 532.499 305.487
-576.349 667.969 646.93
-505.101 664.198 597.869
-536.253 667.767 575.59
-464.598 695.754 533.699
-549.046 655.549 608.692
-455.445 677.341 406.43
-543.009 635.761 435.315
-579.934 638.053 424.061
-477.745 693.594 464.353
-576.912 621.407 427.119
-503.905 666.684 669.309
-624.17 682.842 693.991
-463.415 520.732 300.586
-514.532 673.192 576.173
-480.28 678.667 776.626
-568.963 677.807 527.401
-497.426 701.407 664.634
-476.605 715.813 536.503
-558.293 528.85 296.267
-464.124 670.157 781.033
-612.652 683.176 703.478
-529.757 669.187 621.016
-480.881 676.019 517.723
-543.579 665.383 580.59
-592.234 661.447 546.779
-492.633 554.439 351.091
-628.635 680.828 718.183
-618.258 698.452 772.457
-460.048 675.178 738.452
-499.351 535.121 305.625
-515.277 514.743 296.082
-543.473 658.423 586.033
-534.373 660.942 567.976
-466.648 667.167 782.829
-570.357 631.763 457.465
-566.341 681.609 561.28
-483.997 552.857 339.55
-513.923 683.207 590.972
-574.218 680.573 646.962
-488.131 677.179 566.726
-477.142 682.407 778.773
-583.522 684.45 541.901
-524.565 644.348 453.552
-592.936 672.206 674.2
-459.387 677.55 781.883
-569.369 632.803 415.536
-622.052 692.814 707.207
-599.282 682.172 575.98
-527.225 551.595 338.487
-523.428 647.302 611.715
-559.551 671.46 646.885
-474.894 689.346 750.585
-515.181 602.076 385.702
-468.762 666.627 812.429
-562.701 513.273 314.854
-482.511 665.816 520.292
-524.895 626.088 433.482
-490.635 644.477 504.971
-570.648 680.566 540.472
-466.757 705.466 532.705
-543.65 499.558 305.971
-564.105 656.611 487.303
-509.009 648.416 566.587
-487.164 657.261 704.417
-481.313 673.173 795.816
-577.964 625.213 410.367
-635.389 684.157 787.525
-499.045 684.166 631.344
-467.239 677.697 802.457
-469.487 685.94 496.53
-482.559 653.077 456.13
-535.376 652.5 484.025
-511.672 676.645 660.385
-580.864 643.479 454.009
-555.68 622.142 426.79
-561.479 630.876 462.683
-502.119 644.956 537.759
-585.808 660.792 474.337
-511.81 659.059 524.578
-475.33 685.952 700.49
-491.443 672.991 575.097
-506.728 669.92 624.253
-525.694 677.803 580.273
-467.028 684.053 745.889
-464.256 672.199 765.481
-508.951 665.408 650.412
-514.203 665.373 566.357
-620.442 689.727 717.94
-485.646 665.674 715.406
-482.898 656.344 714.483
-580.648 659.058 476.195
-492.701 609.824 376.577
-567.448 671.09 653.317
-549.301 661.974 503.584
-571.262 608.408 396.837
-483.711 682.498 785.154
-562.728 665.24 651.849
-611.758 666.127 681.18
-500.435 552.082 327.82
-496.828 565.032 346.558
-517.037 582.118 360.662
-588.477 669.232 509.61
-478.146 689.301 696.527
-550.516 532.989 337.321
-576.919 655.189 465.035
-461.883 661.814 421.667
-499.324 669.944 546.545
-519.172 614.913 424.928
-518.465 682.505 636.563
-624.552 685.877 749.604
-578.61 652.739 504.283
-496.896 674.494 490.559
-633.386 711.309 815.849
-492.071 662.488 699.35
-559.465 525.403 325.142
-548.81 642.059 442.003
-599.089 681.594 567.985
-529.603 499.473 290.298
-487.154 635.521 420.008
-581.295 656.29 458.012
-567.783 663.127 644.201
-546.543 657.767 633.423
-535.821 546.209 341.075
-459.026 681.417 753.734
-473.42 667.854 698.725
-602.25 676.725 675.184
-497.266 657.421 686.735
-478.017 527.554 288.374
-522.709 651.553 477.159
-508.415 670.244 659.677
-530.423 538.461 358.526
-475.87 671.62 777.193
-529.114 661.925 537.447
-515.762 638.883 433.153
-531.039 647.749 536.003
-477.919 674.566 445.286
-622.675 691.566 733.666
-506.906 657.538 576.074
-620.016 689.709 757.229
-491.185 638.692 459.168
-494.004 554.438 358.107
-460.934 660.944 417.754
-463.789 673.974 777.683
-577.224 635.783 450.277
-592.779 683.333 550.855
-543.444 520.737 309.174
-475.493 650.214 441.829
-626.092 691.733 704.779
-468.487 704.974 558.166
-546.279 653.339 596.556
-482.012 522.522 325.247
-500.965 663.532 580.482
-592.522 662.49 556.059
-465.839 671.207 408.914
-533.148 508.442 322.638
-585.23 661.854 477.529
-491.559 543.874 358.321
-524.036 565.432 367.841
-483.931 683.369 723.396
-499.365 649.526 448.381
-500.728 559.054 361.422
-567.131 517.398 290.977
-514.141 618.123 409.86
-473.191 542.592 341.724
-498.138 697.666 647.114
-580.506 685.164 556.415
-489.155 501.672 292.691
-487.607 530.534 290.577
-468.63 662.476 776.104
-474.603 674.878 754.648
-564.284 509.436 307.377
-476.979 663.379 747.257
-509.363 619.867 413.063
-530.484 548.13 314.276
-508.71 618.673 427.316
-597.146 680.874 574.077
-485.818 688.393 477.122
-486.741 696.449 694.313
-479.364 679.765 511.66
-537.356 638.152 432.203
-570.845 637.274 465.861
-479.776 535.865 352.789
-523.983 625.397 449.618
-475.242 657.493 448.803
-486.845 682.357 675.604
-577.942 658.146 478.643
-492.767 633.803 410.171
-481.388 690.874 686.812
-560.247 522.798 322.91
-635.009 692.896 790.665
-582.777 656.036 470.976
-487.464 534.059 346.579
-567.944 639.442 472.041
-495.201 634.022 437.962
-490.627 632.828 410.008
-512.005 654.472 585.561
-468.422 702.813 575.597
-621.523 692.196 757.201
-536.258 648.738 547.031
-460.465 674.736 813.578
-627.476 679.808 712.168
-510.767 632.851 464.095
-639.307 707.526 749.329
-579.296 655.262 558.587
-470.336 696.667 469.485
-473.457 679.155 438.881
-483.804 673.412 808.819
-511.731 600.337 379.971
-490.478 519.937 327.442
-481.155 659.549 727.756
-640.636 709.93 759.805
-627.896 697.074 817.583
-560.55 678.431 634.172
-538.213 539.497 303.618
-561.715 503.322 291.362
-514.114 552.998 361.16
-555.495 632.022 465.776
-501.456 604.906 386.014
-597.002 668.532 578.094
-536.823 510.266 321.602
-468.908 662.939 440.555
-587.965 682.51 532.617
-516.443 632.317 417.092
-508.702 615.647 423.959
-595.238 673.314 678.332
-459.473 681.988 742.966
-467 649.508 396.032
-471.53 656.321 746.699
-573.493 649.22 547.925
-472.306 698.35 573.884
-600.964 666.733 667.149
-529.406 569.361 349.989
-492.07 508.209 289.358
-469.916 696.999 474.813
-464.999 667.101 776.863
-584.786 672.332 520.917
-514.073 652.708 461.497
-515.086 608.698 414.175
-540.528 667.391 521.649
-512.541 679.194 585.251
-549.028 678.441 616.283
-487.899 667.293 463.123
-599.78 680.312 564.005
-485.256 692.933 676.461
-543.155 653.028 484.596
-477.36 671.355 440.438
-481.482 659.441 496.279
-526.323 545.796 358.104
-566.041 512.967 306.486
-518.216 656.353 631.446
-545.375 533.338 347.305
-568.984 663.354 499.342
-500.209 533.324 309.128
-473.698 669.185 435.829
-493.05 659.891 697.17
-543.545 678.991 608.775
-552.46 661.241 597.771
-481.6 666.176 514.144
-553.629 661.3 602.695
-531.236 537.362 301.693
-492.51 537.184 355.195
-516.659 654.271 485.946
-501.769 688.101 621.613
-625.675 705.166 791.596
-486.297 682.97 543.407
-488.064 675.929 567.309
-630.381 681.258 744.962
-467.832 659.208 772.401
-482.431 700.501 544.595
-500.745 681.307 631.568
-472.074 669.333 428.158
-500.265 633.893 426.458
-505.966 512.347 323.032
-603.03 677.695 685.708
-484.346 702.952 539.905
-462.533 675.905 456.942
-499.965 685.329 598.418
-521.044 579.507 359.547
-534.92 648.719 470.935
-625.495 706.238 747.44
-515.67 650.093 595.766
-571.752 608.496 385.293
-548.764 492.288 290.339
-474.336 684.319 712.544
-637.064 701.927 735.567
-462.155 675.947 728.009
-511.962 683.323 641.073
-487.077 649.378 512.987
-490.372 640.004 425.71
-469.566 529.774 319.51
-601.837 683.58 669.277
-475.561 661.356 417.343
-567.052 680.7 557.777
-565.705 670.903 651.041
-493.56 695.911 657.432
-489.521 533.041 347.905
-583.332 613.839 395.616
-586.975 664 501.461
-582.743 655.772 463.414
-504.52 557.713 338.006
-495.301 608.539 379.72
-508.902 666.333 616.617
-524.804 608.413 409.896
-589.783 670.841 655.868
-494.438 685.05 653.326
-511.862 653.889 456.584
-572.565 619.861 420.118
-484.384 691.146 705.447
-630.766 680.158 715.721
-490.098 699.855 675.435
-496.215 654.428 690.359
-476.277 640.531 415.257
-508.361 660.656 541.829
-468.638 667.191 450.29
-554.063 530.243 303.715
-507.116 632.085 483.789
-617.213 701.151 738.291
-611.532 683.488 678.24
-584.535 656.613 528.18
-580.88 660.442 485.738
-568.339 522.221 292.378
-471.918 676.959 813.204
-575.701 644.889 519.653
-626.431 711.408 773.352
-503.316 663.094 518.241
-533.119 509.518 319.139
-499.023 560.007 336.454
-503.664 670.646 587.079
-484.921 676.187 723.6
-476.485 661.865 429.88
-482.661 680.017 801.376
-541.92 645.384 456.598
-477.979 659.606 706.539
-514.011 514.623 324.913
-454.783 675.061 411.134
-468.862 687.11 744.34
-466.718 708.069 522.621
-589.812 674.858 564.642
-471.065 685.532 493.724
-463.415 524.487 307.466
-624.769 684.798 772.889
-464.834 694.329 561.613
-528.841 559.314 349.359
-514.526 614.938 415.437
-489.569 665.904 562.402
-588.95 656.482 544.777
-518.747 661.424 652.154
-477.724 657.022 732.108
-467.83 670.506 787.234
-483.911 702.706 522.243
-514.887 638.24 514.59
-506.46 665.065 498.238
-587.406 646.527 456.764
-488.321 693.257 527.807
-523.797 512.608 325.416
-581.081 664.251 659.081
-514.008 498.295 306.287
-581.495 626.803 417.849
-589.914 652.644 453.935
-513.549 587.62 376.475
-461.486 526.307 301.808
-497.684 676.377 593.606
-591.468 684.961 553.416
-566.394 675.613 642.058
-628.647 687.417 783.932
-515.277 649.214 459.396
-539.103 637.214 498.472
-506.429 638.221 499.204
-464.919 678.796 419.153
-523.597 645.731 446.923
-547.866 534.222 344.314
-535.115 649.742 613.728
-559.365 500.388 294.68
-484.338 680.046 677.946
-551.756 675.246 612.485
-473.88 703.47 505.482
-561.201 672.322 633.634
-541.988 654.884 562.67
-509.758 635.193 417.58
-569.597 619.739 401.537
-564.305 654.904 650.78
-486.161 662.86 521.422
-492.583 538.399 303.065
-517.72 680.736 598.487
-574.438 620.066 401.722
-554.353 679.411 627.434
-493.073 513.597 324.175
-483.827 678.739 547.742
-521.119 603.499 398.702
-470.949 640.254 413.288
-509.747 671.423 567.655
-476.701 704.955 569.839
-491.62 675.724 568.489
-563.991 617.149 425.038
-574.076 679.807 529.246
-623.935 675.597 703.052
-640.83 690.596 756.117
-515.211 633.632 482.867
-546.589 669.833 540.581
-505.87 637.187 500.281
-519.456 625.215 414.55
-485.682 680.077 673.872
-637.49 706.338 740.422
-504.688 686.985 605.825
-498.482 656.672 563.494
-583.748 659.257 486.857
-473.763 689.814 546.13
-537.91 490.785 295.327
-575.822 671.178 646.043
-522.312 679.967 592.294
-513.769 546.801 364.805
-517.133 645.269 544.62
-465.468 666.795 402.42
-564.147 659.289 640.821
-469.51 656.069 403.187
-485.952 549.348 310.281
-522.866 648.621 460.196
-465.057 673.613 799.845
-505.227 666.537 551.55
-525.052 658.253 545.87
-516.854 653.118 600.257
-612.046 665.618 698.741
-533.624 666.957 520.251
-582.995 674.373 513.975
-507.65 519.026 336.027
-459.159 680.867 800.643
-483.081 526.428 339.055
-532.769 639.452 518.426
-467.773 689.071 501.411
-494.366 688.154 672.955
-516.592 613.635 422.436
-464.911 673.646 726.967
-489.556 672.374 708.574
-545.292 671.124 531.819
-468.779 666.692 800.027
-637.852 683.491 770.76
-501.425 501.183 307.786
-459.675 678.965 791.168
-475.531 691.765 564.475
-467.587 681.98 806.49
-637.225 686.628 739.908
-499.732 639.874 424.735
-635.259 689.615 799.417
-500.366 606.212 377.835
-459.072 682.612 775.942
-506.893 669.154 637.353
-493.657 688.884 624.839
-457.98 663.968 396.51
-519.379 597.226 379.867
-620.234 686.134 697.393
-485.484 648.056 464.724
-518.441 644.264 586.597
-640.019 694.504 784.118
-568.738 644.065 522.834
-591.363 673.063 540.43
-469.943 663.135 802.462
-570.694 528.941 299.88
-528.58 659.331 543.767
-502.271 668.856 542.007
-479.855 667.426 443.608
-532.256 649.979 584.424
-526.483 526.685 347.347
-481.021 640.27 406.203
-533.186 673.001 585.238
-477.684 716.166 555.7
-556.83 664.555 645.419
-499.315 639.315 504.982
-618.093 685.532 703.436
-469.942 536.912 338.936
-532.697 642.398 444.814
-594.089 673.966 546.587
-628.93 709.565 766.38
-460.491 676.551 448.923
-627.381 686.046 802.362
-459.078 674.93 808.634
-466.403 693.823 506.901
-479.023 544.516 299.415
-547.047 632.791 475.927
-487.831 668.499 471.526
-488.528 658.61 694.33
-531.573 545.641 352.317
-581.135 666.868 649.998
-635.481 703.198 732.937
-516.469 649.358 569.748
-496.447 641.634 498.723
-621.958 684.912 692.288
-509.993 642.278 532.524
-524.976 543.376 363.238
-612.136 679.585 697.287
-558.534 640.295 518.641
-465.808 666.203 773.182
-495.651 661.82 569.761
-489.297 541.309 362.261
-628.536 708.305 743.319
-506.638 694.132 658.438
-489.429 677.654 479.15
-479.495 661.249 502.857
-488.075 674.456 676.927
-503.179 516.88 295.777
-547.001 679.214 613.011
-473.968 658.888 406.862
-493.064 541.367 311.577
-466.682 658.081 750.065
-496.779 692.432 644.881
-504.372 681.709 566.974
-563.868 617.315 413.024
-579.087 659.927 484.685
-466.082 694.987 466.421
-462.319 697.087 530.889
-518.542 611.303 417.999
-533.549 648.145 609.497
-478.719 652.248 443.497
-615.006 674.035 686.019
-485.995 680.389 676.827
-584.992 642.631 462.748
-563.998 673.037 637.613
-537.89 646.261 593.075
-545.504 657.036 627.331
-468.343 658.483 799.982
-526.949 649.93 472.291
-620.183 697.619 815.41
-465.516 540.783 312.052
-503.053 591.172 375.777
-479.158 667.08 695.728
-551.737 657.676 605.347
-487.112 669.707 525.707
-592.08 673.557 674.014
-484.763 651.64 467.495
-571.798 669.715 512.951
-564.171 646.937 437.868
-478.276 638.646 411.812
-558.673 636.64 479.362
-510.577 653.008 568.759
-519.917 599.73 386.299
-528.687 578.704 365.194
-494.874 643.944 430.408
-485.235 522.677 290.028
-495.671 553.953 360.64
-487.961 688.472 709.029
-616.423 667.083 689.635
-482.457 691.992 702.643
-536.727 520.74 291.647
-553.136 633.172 423.193
-509.192 618.714 420.346
-528.174 649.091 570.612
-564.71 623.494 406.031
-465.407 664.608 745.388
-474.951 686.324 447.292
-497.544 684.722 643.358
-488.347 675.09 699.896
-474.016 656.916 716.632
-574.519 652.078 501.75
-476.156 717.635 565.973
-475.479 690.489 575.904
-527.395 532.039 356.798
-490.905 693.066 660.569
-474 708.352 558.872
-477.535 665.229 438.591
-469.24 683.15 444.532
-499.687 660.094 575.111
-550.731 639.449 502.827
-473.836 686.471 793.535
-502.394 648.686 541.879
-558.702 674.971 632.314
-498.14 599.236 371.214
-570.526 609.865 403.526
-514.495 681.926 585.805
-511.61 664.266 651.393
-580.396 647.027 510.375
-500.922 682.892 570.901
-595.829 682.394 666.325
-507.946 650.158 446.349
-490.374 682.218 597.022
-632.577 707.522 731.353
-477.133 671.21 748
-631.931 680.608 720.562
-493.276 538.167 304.925
-485.53 672.107 558.015
-475.707 524.982 330.505
-531.53 669.466 623.467
-547.543 642.36 448.868
-473.193 677.464 478.829
-614.588 690.96 679.002
-485.174 676.825 724.791
-484.294 696.641 542.657
-572.012 651.325 480.218
-610.296 666.029 680.985
-510.429 638.925 499.565
-515.918 555.595 326.139
-504.145 671.937 665.458
-548.227 630.215 442.558
-637.174 690.478 761.06
-561.549 646.667 450.655
-504.853 663.91 668.057
-531.872 674.102 621.961
-503.934 643.769 515.626
-484.75 510.506 314.227
-476.989 534.114 343.862
-581.039 644.998 427.086
-530.476 543.703 352.78
-564.565 661.128 639.447
-526.373 639.668 444.89
-582.709 682.377 542.226
-556.49 527.352 319.206
-482.478 671.643 734.158
-462.494 538.876 314.346
-547.563 496.738 291.724
-617.457 680.111 706.666
-469.924 546.884 322.56
-562.666 512.961 315.84
-459.727 675.527 772.372
-458.59 674.679 763.705
-530.74 645.012 607.787
-565.582 661.846 646.042
-506.378 624.786 415.871
-552.732 671.248 531.69
-553.169 660.8 611.395
-485.232 669.061 519.162
-466.019 686.46 453.636
-486.67 664.028 544.076
-570.093 657.675 476.534
-573.91 665.702 562.058
-582.253 645.423 444.507
-485.347 676.678 714.424
-468.115 674.182 472.763
-628.352 679.976 749.864
-547.823 628.896 436.242
-579.828 662.788 653.115
-475.097 667.501 778.982
-484.775 674.849 521.565
-489.356 686.456 670.888
-481.929 527.455 337.62
-612.02 673.893 682.536
-453.09 681.504 753.862
-464.305 678.652 422.426
-636.605 685.648 770.719
-527.128 627.725 435.682
-481.855 679.032 803.986
-491.769 638.694 446.479
-585.784 663.586 521.431
-479.936 688.851 532.996
-544.916 516.579 307.336
-520.153 650.681 605.845
-530.939 647.635 532.473
-498.31 678.102 559.923
-554.415 634.944 477.882
-494.2 674.955 661.143
-526.988 633.867 496.269
-638.941 700.853 795.87
-573.617 642.831 466.741
-481.535 551.185 340.189
-555.809 642.133 438.193
-596.436 662.469 671.188
-638.888 696.35 763.468
-538.019 675.845 601.786
-619.96 682.807 711.12
-506.342 657.262 582.281
-563.833 676.536 634.947
-472.595 687.878 486.424
-586.503 654.484 548.785
-508.036 667.173 634.15
-544.145 538.981 352.735
-617.207 679.82 692.477
-462.347 673.993 799.847
-464.668 681.747 446.887
-521.162 626.917 419.644
-574.521 611.145 390.271
-482.6 535.246 290.164
-620.408 701.32 727.356
-631.492 702.88 722.588
-463.519 680.954 420.161
-584.373 657.834 524.286
-530.679 638.192 443.93
-503.313 644.348 536.545
-534.293 545.296 340.123
-544.92 635.461 493.142
-536.153 678.384 604.119
-624.181 686.289 728.973
-472.899 678.311 489.692
-482.23 536.289 291.366
-500.733 635.751 490.477
-601.949 664.325 678.583
-507.764 670.565 618.29
-582.289 650.17 524.052
-543.548 643.154 531.043
-543.029 652.274 481.008
-489.882 669.606 480.716
-503.442 685.221 606.318
-609.911 682.922 679.447
-474.295 712.598 542.563
-528.692 644.404 593.522
-508.686 614.52 408.222
-538.825 529.063 346.472
-458.863 675.167 773.004
-526.427 637.008 507.046
-504.869 681.846 587.73
-495.104 667.537 480.824
-577.657 634.133 429.497
-572.32 621.008 426.994
-535.678 634.351 481.864
-639.001 695.973 804.484
-467.313 706.109 562.64
-586.173 659.181 662.574
-460.689 672.402 743.853
-582.555 658.79 503.956
-480.87 687.495 718.548
-472.101 710.221 535.083
-497.788 649.149 436.404
-511.245 517.851 332.952
-564.117 613.574 402.32
-511.195 556.434 330.397
-478.984 689.635 703.407
-496.792 687.114 618.634
-491.055 624.333 408.046
-500.754 668.872 659.508
-505.097 554.617 365.147
-569.125 515.664 302.958
-502.963 527.565 341.813
-628.795 685.28 805.512
-586.87 658.541 531.176
-542.41 513.001 287.652
-640.32 709.776 765.705
-533.535 679.806 594.504
-480.164 693.054 703.784
-579.817 673.2 654.566
-548.765 647.332 539.497
-572.354 527.837 303.16
-583.028 667.578 650.73
-501.216 668.081 480.239
-634.215 711.145 755.353
-495.374 647.505 520.635
-481.72 507.837 306.119
-581.965 671.327 659.702
-564.792 644.167 489.921
-575.038 646.519 440.114
-591.32 678.2 538.152
-556.824 671.922 589.593
-456.972 680.335 779.487
-562.781 501.814 304.776
-473.107 673.905 433.538
-506.112 592.372 363.692
-537.728 664.581 504.667
-549.062 668.585 637.555
-570.959 635.834 461.069
-564.45 670.677 518.389
-552.262 517.621 324.2
-545.411 631.763 492.922
-517.615 654.199 638.665
-514.576 665.69 564.042
-625.733 678.999 711.758
-509.338 628.499 439.005
-493.698 639.083 500.159
-487.676 694.66 502.765
-480.609 685.906 738.775
-582.901 672.734 514.587
-465.359 649.985 415.788
-536.434 650.295 620.796
-637.1 696.517 769.075
-475.394 689.567 542.86
-512.339 537.165 359.439
-521.022 497.972 309.873
-463.766 667.669 735.335
-531.436 671.954 575.755
-470.897 647.671 399.143
-524.865 513.16 325.511
-486.464 669.903 445.908
-526.729 646.006 586.58
-558.585 670.141 620.74
-513.336 680.823 655.614
-569.065 651.57 455.159
-498.881 550.595 327.013
-481.75 672.152 687.007
-540.479 533.032 320.274
-614.696 672.368 698.42
-520.903 642.689 515.864
-597.958 655.748 672.479
-477.587 660.331 807.924
-640.155 696.963 778.452
-473.694 689.183 558.566
-585.993 668.315 499.041
-591.639 678.78 533.485
-582.484 681.327 537.979
-623.522 677.881 707.587
-528.217 662.471 561.732
-513.377 623.132 410.371
-553.883 529.941 301.759
-462.911 674.63 409.99
-486.065 659.825 717.122
-465.321 705.49 525.767
-480.959 640.891 408.24
-472.347 663.23 767.101
-478.554 686.372 787.722
-469.863 687.052 477.194
-595.992 678.318 570.265
-633.519 697.339 724.679
-480.521 713.745 546.724
-516.74 668.579 644.269
-465.413 664.43 437.498
-544.407 650.774 481.973
-488.155 684.026 478.726
-555.897 631.387 462.005
-557.769 638.696 484.316
-565.723 645.797 442.233
-569.661 679.493 564.61
-534.132 529.247 343.481
-486.519 644.703 445.765
-476.972 688.598 526.453
-477.848 536.569 348.301
-532.894 522.002 297.744
-482.024 668.857 809.57
-585.347 614.891 390.554
-563.304 688.147 624.152
-560.405 501.4 295.052
-539.108 496.157 303.725
-484.322 696.632 525.496
-499.571 572.657 350.536
-637.226 695.034 811.831
-463.802 647.472 406.194
-575.745 670.865 562.752
-466.591 662.418 762.764
-458.958 681.71 748.963
-628.525 675.677 721.698
-488.256 549.001 320.243
-508.371 504.287 311.914
-499.646 681.806 626.72
-491.011 524.924 292.915
-507.048 582.791 367.14
-473.33 715.916 567.447
-587.329 651.001 448.117
-501.944 655.662 569.737
-521.473 645.033 526.734
-517.812 629.46 461.704
-466.23 655.656 418.873
-564.769 624.908 409.928
-520.238 594.532 380.229
-625.096 691.476 746.626
-565.738 642.72 432.493
-475.633 657.259 738.351
-515.057 682.828 644.094
-484.028 536.684 353.441
-504.459 500.617 291.305
-594.03 668.338 553.192
-623.94 706.403 773.972
-574.208 629.398 434.26
-555.498 496.119 301.682
-561.099 674.621 555.872
-493.086 676.847 587.532
-575.186 657.468 479.451
-517.711 631.638 471.404
-507.966 595.4 368.291
-534.061 644.767 449.445
-463.749 678.651 453.876
-529.32 641.396 527.835
-467.515 687.257 443.108
-466.636 670.399 463.573
-486.512 665.683 449.993
-490.334 536.38 295.757
-478.217 657.258 723.455
-474.517 666.06 772.526
-487.974 679.471 550.842
-504.992 602.038 378.684
-616.106 703.41 789.393
-461.708 536.093 314.033
-465.728 677.775 475.806
-612.453 680.581 686.877
-506.002 496.95 293.606
-619.15 693.966 712.445
-507.171 635.017 459.348
-490.532 643.568 499.315
-496.579 646.791 515.467
-482.753 698.235 541.394
-513.13 653.303 463.382
-468.309 654.959 398.979
-572.788 532.667 305.908
-629.265 679.796 745.524
-500.5 642.297 510.991
-467.235 692.344 469.602
-623.589 709.694 812.856
-479.443 700.976 488.493
-557.039 653.866 641.346
-512.812 672.611 573.065
-502.005 689.217 628.04
-585.821 654.517 538.43
-514.392 494.735 291.923
-582.369 681.806 549.855
-578.205 633.024 432.67
-638.831 689.273 774.278
-541.953 660.3 623.894
-626.114 704.044 735.77
-594.669 662.618 666.346
-508.338 681.335 585.082
-470.968 664.085 735.909
-537.304 519.215 293.416
-575.428 653.345 559.243
-481.741 656.742 494.124
-516.367 629.757 422.297
-574.892 650.951 496.565
-484.794 695.396 495.435
-595.366 688.392 549.839
-633.122 688.863 730.799
-494.562 657.446 684.709
-498.604 683.779 593.241
-509.869 676.026 658.205
-512.947 648.958 570.673
-482.12 688.212 710.064
-567.349 648.305 461.124
-470.194 665.058 449.827
-565.419 678.178 546.151
-624.202 697.448 807.25
-520.718 677.076 588.831
-565.28 642.433 506.657
-507.888 643.828 553.952
-479.035 698.639 484.665
-609.177 667.115 691.552
-518.048 547.322 319.253
-542.485 495.789 291.034
-602.145 671.904 668.579
-490.1 682.927 706.067
-532.851 521.462 296.292
-513.835 672.792 653.984
-618.15 702.629 776.128
-557.452 622.599 424.728
-468.663 678.535 710.388
-493.54 626.724 411.96
-533.754 532.814 354.015
-468.183 694.43 557.687
-553.856 641.563 438.515
-487.379 674.049 680.164
-499.679 657.017 567.019
-544.86 673.918 589.415
-516.398 657.827 623.745
-463.5 667.977 399.878
-465.486 645.46 403.488
-576.238 639.382 419.213
-468.708 701.609 537.478
-491.014 548.234 352.404
-489.858 671.918 481.243
-502.694 681.849 572.924
-535.799 635.905 477.372
-470.461 701.721 511.131
-514.938 579.845 354.996
-540.824 658.78 555.206
-482.144 688.639 678.061
-492.623 682.226 588.153
-477.503 695.012 475.054
-586.543 666.278 514.407
-548.39 525.879 334.334
-636.044 688.894 746.254
-499.583 701.759 657.924
-528.642 649.63 563.306
-526.611 542.167 326.122
-464.859 682.685 449.59
-582.352 654.063 445.664
-471.062 696.039 463.512
-496.008 665.663 690.698
-478.003 656.268 445.106
-619.313 691.092 701.707
-636.175 708.435 808.892
-497.678 675.411 651.633
-626.42 682.737 756.086
-481.548 673.15 740.465
-466.225 707.102 514.022
-566.168 642.758 475.732
-527.232 644.39 603.265
-506.372 521.812 303.368
-483.224 698.736 538.031
-623.593 685.566 716.047
-555.081 664.585 625.252
-514.075 624.259 446.185
-639.946 702.851 797.429
-631.307 685.699 816.938
-572.636 675.107 650.37
-548.147 657.194 557.709
-515.477 656.893 620.634
-465.977 683.663 749.832
-480.873 675.905 442.661
-518.516 659.912 646.789
-516.782 506.33 289.901
-551.108 625.187 423.569
-550.163 636.622 489.742
-475.57 548.335 336.246
-554.861 536.716 301.725
-474.183 544.757 331.401
-583.292 663.699 486.007
-470.317 701.365 503.498
-502.59 670.217 515.455
-486.293 648.545 478.093
-464.116 526.12 312.797
-490.79 654.68 691.632
-512.893 662.142 653.155
-472.348 642.691 400.962
-485.154 652.198 436.763
-471.909 699.062 500.22
-618.404 676.257 696.984
-523.985 518.683 298.619
-622.253 693.351 811.298
-526.634 565.278 357.524
-501.345 681.901 514.194
-510.108 675.331 656.034
-465.036 516.067 299.923
-581.133 649.779 527.748
-505.684 695.979 659.626
-507.156 607.639 405.349
-616.986 669.674 694.976
-519.06 521.916 301.225
-504.827 644.731 430.012
-495.8 662.248 680.319
-548.824 623.042 425.693
-629.072 691.845 711.073
-465.173 677.279 807.752
-520.341 677.815 639.704
-556.136 676.902 539.873
-481.406 682.628 535.439
-510.911 656.697 481.769
-487.052 659.675 450.531
-509.438 495.726 294.864
-458.465 671.934 415.118
-479.481 551.152 326.305
-578.8 666.736 502.015
-497.983 528.398 296.583
-478.713 522.271 332.24
-492.413 688.208 680.577
-522.117 635.981 494.913
-548.793 659.501 493.878
-624.567 712.406 796.368
-526.868 502.331 310.689
-464.576 677.122 456.79
-463.469 677.48 441.493
-499.142 681.505 667.573
-550.772 662.568 639.19
-491.409 519.987 324.522
-629.187 707.492 819.676
-576.805 639.798 440.43
-610.003 680.305 677.178
-624.073 707.113 807.732
-514.806 555.255 349.962
-485.19 509.253 291.765
-467.281 685.421 754.852
-541.48 638.521 437.069
-484.181 682.626 715.304
-572.099 664.739 500.047
-487.315 644.591 470.362
-619.591 694.315 734.324
-477.472 654.38 724.389
-499.341 656.67 683.906
-475.959 643.107 417.325
-510.415 617.28 427.105
-549.901 648.875 622.473
-540.623 626.404 458.074
-505.259 634.268 418.486
-620.445 674.255 692.66
-463.056 670.219 455.067
-472.791 668.77 464.891
-487.757 659.364 528.058
-474.222 656.217 710.86
-477.399 685.46 772.247
-487.857 510.899 319.256
-503.895 625.928 421.101
-475.786 685.764 713.407
-485.134 545.602 306.045
-484.746 538.133 358.076
-515.078 680.13 634.219
-469.07 700.655 553.449
-561.152 502.761 305.682
-479.37 651.735 470.447
-638.361 690.128 782.733
-593.568 662.732 560.44
-520.65 647.299 599.903
-467.543 683.051 777.81
-479.872 543.711 295.419
-623.124 702.947 778.265
-573.474 524.163 302.741
-577.128 613.463 407.228
-505.031 688.72 610.325
-468.813 667.926 724.991
-638.556 698.875 796.532
-477.444 652.168 710.668
-466.081 694.03 507.859
-530.211 512.492 325.917
-589.518 668.44 567.768
-528.307 579.116 356.289
-511.26 627.754 449.299
-534.571 637.094 516.068
-461.729 675.928 450.496
-511.113 630.646 481.549
-594.267 663.096 672.715
-475.843 671.818 483.381
-565.832 672.053 530.179
-565.278 648.179 542.637
-461.989 689.207 457.191
-479.24 691.263 466.53
-476.463 662.708 789.087
-574.668 650.119 501.645
-478.695 664.001 747.264
-638.623 689.402 786.89
-484.607 697.725 699.176
-546.673 659.415 496.815
-463.822 674.881 801.04
-502.235 647.539 542.113
-524.632 625.63 436.053
-487.457 696.306 683.825
-516.598 586.818 376.902
-486.697 646.855 702.632
-500.768 672.557 490.658
-494.083 638.45 445.969
-470.171 684.095 487.446
-500.579 681.018 640.481
-534.006 671.897 618.01
-515.326 658.168 516.749
-478.115 546.179 313.539
-468.328 677.217 811.317
-466.028 515.855 291.178
-504.587 669.122 609.369
-490.219 695.348 687.224
-621.041 684.644 759.258
-621.251 694.258 743.515
-624.87 697.641 710.487
-514.85 537.335 311.908
-616.995 694.492 715.029
-594.658 674.425 670.822
-481.087 703.88 518.689
-640.181 703.067 769.817
-570.594 670.096 508.377
-512.001 656.508 465.202
-504.107 508.811 322.736
-512.369 659.038 611.68
-476.355 687.437 565.163
-487.974 693.328 672.281
-506.483 598.954 371.676
-492.407 676.062 663.114
-476.681 688.999 699.318
-562.826 655.419 558.174
-500.05 689.826 668.899
-555.936 647.923 540.397
-465.456 677.633 802.801
-522.52 560.164 339.433
-471.322 649.231 404.687
-479.475 657.689 417.924
-460.029 680.913 780.582
-560.403 682.97 630.282
-521.915 570.433 350.843
-602.62 666.273 682.174
-475.088 704.65 506.235
-568.22 645.685 487.289
-497.611 501.079 292.932
-521.861 539.558 364.896
-488.962 658.456 540.802
-517.918 657.78 630.754
-490.293 682.533 532.255
-523.707 640.004 442.879
-554.903 520.22 302.803
-475.007 672.068 815.808
-500.69 607.317 390.043
-541.9 502.69 287.146
-481.192 531.278 289.298
-487.794 655.127 702.545
-532.233 659.009 543.551
-624.111 704.493 730.658
-577.996 664.596 651.591
-485.368 682.636 490.239
-496.254 655.135 455.096
-519.995 665.398 634.199
-614.244 666.928 694.964
-483.997 690.945 712.601
-552.798 516.954 308.313
-467.84 702.263 535.574
-544.264 655.072 486.497
-520.321 678.784 643.396
-472.844 658.603 738.026
-491.921 644.427 518.135
-480.172 682.078 770.979
-474.33 637.165 408.146
-641.592 705.516 783.177
-500.413 636.568 476.387
-459.848 663.675 421.193
-563.711 667.083 514.961
-498.904 609.513 383.272
-540.419 664.686 626.251
-474.642 686.96 780.101
-617.082 700.408 726.167
-496.5 567.041 334.793
-531.988 511.343 287.232
-598.253 681.525 564.765
-558.52 670.578 648.445
-638.96 705.452 795.9
-569.058 627.359 446.803
-480.89 681.816 775.164
-561.022 664.676 639.903
-485.436 650.26 439.24
-494.193 669.168 672.247
-501.409 638.047 471.886
-579.76 646.563 474.197
-480.988 716.023 537.134
-466.49 535.249 331.978
-512.054 530.347 354.476
-634.829 689.297 786.144
-516.239 622.887 444.448
-640.528 694.646 754.249
-557.729 516.397 296.618
-524.038 676.857 578.933
-570.77 640.16 425.807
-482.296 664.528 726.172
-567.571 535.669 304.829
-495.129 664.039 679.243
-478.582 683.006 800.83
-468.223 697.954 469.406
-633.65 682.065 788.324
-470.115 534.634 335.068
-571.745 662.208 561.757
-514.085 611.575 417.66
-469.247 660 733.154
-525.831 548.015 323.186
-518.015 663.159 637.962
-540.655 632.183 433.597
-569.628 681.965 567.655
-542.724 648.542 614.111
-502.452 514.532 292.458
-470.181 514.009 308.046
-470.213 688.174 476.409
-482.062 521.091 286.123
-493.417 692.835 654.358
-509.549 544.19 314.6
-602.932 679.816 664.688
-493.956 637.54 493.903
-549.062 634.593 487.455
-492.501 506.99 316.646
-457.172 669.843 420.498
-568.22 659.911 485.29
-491.737 641.114 441.41
-514.791 500.363 289.762
-497.132 678.042 605.876
-573.146 683.838 565.511
-549.085 658.146 592.863
-509.345 615.419 420.716
-469.859 682.081 723.815
-623.433 705.838 779.869
-623.299 690.175 770.555
-474.433 537.555 342.522
-462.687 678.052 727.043
-550.762 656.878 602.554
-473.97 713.766 571.581
-584.868 651.38 522.503
-493.398 695.015 661.097
-638.392 710.694 798.798
-556.666 625.914 429.315
-588.551 668.65 509.59
-514.785 608.102 411.868
-495.177 649.836 541.692
-458.802 528.33 301.919
-552.109 532.211 335.994
-562.433 675.758 624.682
-462.665 518.852 295.417
-477.17 529.369 338.97
-488.15 659.643 706.979
-502.177 648.687 554.211
-524.29 647.245 558.539
-537.295 659.526 547.464
-469.649 694.736 571.395
-495.209 681.74 580.884
-542.085 634.861 480.462
-487.027 678.387 567.53
-609.468 678.172 682.681
-510.837 596.897 384.116
-490.298 642.169 445.467
-459.349 676.773 422.01
-532.835 648.599 550.1
-569.678 648.758 446.784
-620.246 700.862 736.857
-536.297 650.159 476.965
-479.157 683.651 688.516
-500.481 665.847 676.028
-627.386 675.193 740.888
-489.717 634.409 411.099
-518.776 571.261 367.43
-505.821 656.589 580.817
-510.832 603.562 398.105
-502.872 659.817 576.644
-539.418 675.336 608.23
-480.127 686.791 538.345
-606.757 686.981 671.298
-485.917 685.793 479.739
-498.538 611.423 389.92
-471.585 681.106 505.287
-484.35 676.722 812.272
-508.554 650.492 565.94
-488.57 515.999 287.643
-462.073 531.454 318.908
-547.385 629.594 443.787
-551.704 647.565 539.153
-625.308 704.377 791.387
-583.576 615.926 405.8
-622.51 679.89 699.112
-523.8 585.361 368.065
-469.791 661.761 809.49
-560.038 530.811 301.623
-468.556 645.941 417.033
-473.8 654.033 403.963
-560.751 622.292 437.687
-578.678 668.027 504.355
-553.171 494.909 295.054
-491.444 523.685 334.529
-510.989 635.543 468.77
-468.865 706.31 536.19
-510.665 555.078 334.48
-560.846 650.727 478.165
-492.883 629.822 400.866
-498.123 676.486 503.462
-486.825 689.249 700.855
-471.404 660.452 781.732
-474.169 685.598 444.136
-530.966 542.886 324.961
-566.848 639.397 432.827
-502.252 517.274 328.949
-496.679 669.9 669.899
-580.074 621.018 416.49
-536.846 630.569 464.322
-496.089 679.329 678.797
-619.36 700.618 780.714
-524.529 680.437 625.199
-540.049 639.532 506.29
-558.306 524.696 294.736
-479.558 660.897 808.121
-459.217 667.511 430.269
-471.441 655.648 745.945
-623.842 689.392 816.827
-498.935 682.201 503.455
-483.584 517.508 325.846
-556.618 672.922 551.314
-530.418 543.523 312.209
-623.302 694.508 704.115
-636.82 687.707 736.893
-498.135 681.327 648.507
-540.848 527.141 321.859
-512.585 634.063 422.957
-566.07 655.027 555.329
-475.759 690.813 452.706
-559.818 650.114 474.061
-535.623 517.894 327.479
-545.524 657.519 584.476
-521.758 644.039 443.946
-621.89 691.11 734.66
-479.764 546.24 315.73
-521.801 628.799 424.377
-464.477 676.048 815.431
-521.762 659.636 558.397
-516.474 564.672 355.705
-501.782 669.566 606.446
-538.196 659.07 577.232
-490.756 641.932 429.013
-481.56 681.332 732.996
-639.068 698.53 742.229
-485.878 668.9 561.021
-579.933 638.572 451.437
-465.82 664.381 775.073
-522.337 650.88 473.996
-530.035 507.73 320.356
-467.702 705.994 577.064
-533.965 495.443 288.026
-584.194 656.264 494.617
-516.59 491.507 296.952
-516.937 640.529 436.909
-512.542 656.344 491.445
-536.212 629.777 460.886
-584.31 657.758 518.689
-522.903 648.655 615.748
-495.64 687.426 603.943
-472.994 666.402 714.572
-501.616 580.581 353.069
-481.312 672.17 816.247
-497.583 562.843 363.136
-535.885 539.542 357.689
-519.952 643.091 546.108
-577.055 629.466 409.588
-581.108 661.728 659.775
-496.305 674.025 677.908
-566.411 658.055 482.147
-622.202 695.019 815.984
-476.566 667.979 500.757
-626.077 679.008 728.277
-631.596 686.412 803.882
-472.054 645.125 404.587
-545.956 517.833 314.792
-483.488 696.57 480.94
-608.706 686.253 675.671
-522.935 524.401 341.182
-567.728 515.136 292.839
-500.866 639.199 464.451
-489.055 643.914 489.426
-464.237 696.505 510.162
-469.103 684.138 490.578
-477.248 686.175 560.463
-464.64 667.727 398.63
-503.151 645.302 538.21
-528.913 667.757 527.559
-473.173 676.248 499.331
-511.049 656.951 599.827
-579.484 636.998 456.373
-618.107 684.312 682.365
-476.775 642.67 405.758
-545.609 512.164 290.712
-497.84 679.856 561.396
-576.74 634.209 434.205
-490.479 671.462 671.976
-505.751 665.432 657.4
-473.423 658.015 713.989
-584.357 659.535 519.27
-464.546 685.844 459.245
-551.766 523.848 335.037
-516.214 667.717 571.706
-561.202 668.966 557.382
-631.054 692.732 714.72
-511.835 691.185 653.813
-521.32 662.135 622.718
-568.259 522.413 300.438
-633.511 688.166 774.067
-536.114 533.492 299.225
-478.22 680.955 695.888
-485.632 668.104 725.272
-489.826 682.399 665.673
-474.395 656.82 713.127
-512.28 645.092 553.338
-505.105 579.79 363.039
-579.42 639.383 462.91
-554.447 675.93 544.794
-615.626 680.237 696.569
-620.347 698.946 811.257
-584.208 608.588 385.479
-503.853 653.804 556.681
-511.731 561.35 336.864
-459.664 676.668 405.934
-575.761 661.363 492.257
-480.966 676.685 507.815
-601.478 676.553 687.005
-517.601 619.027 432.919
-497.507 684.625 616.794
-470.103 682.684 718.633
-490.926 644.902 482.875
-462.105 649.702 401.435
-628.25 701.322 716.323
-498.78 665.46 672.868
-477.616 676.319 751.846
-488.814 644.682 430.584
-534.37 652.244 557.72
-551.581 673.835 592.307
-513.492 505.755 289.842
-564.042 638.506 486.631
-511.805 495.148 292.595
-547.672 504.34 288.592
-521.435 500.791 289.873
-528.77 556.64 352.392
-570.98 630.611 413.589
-522.538 659.543 505.468
-517.56 680.037 595.685
-484.162 693.241 533.685
-577.236 614.427 387.438
-517.459 657.656 640.353
-563.062 655.21 640.584
-575.687 677.692 537.242
-560.134 671.082 561.115
-521.926 637.807 434.927
-523.738 632.905 481.033
-583.554 663.384 494.864
-572.982 659.332 652.401
-544.45 497.13 289.165
-575.322 650.073 457.325
-559.673 625.798 444.03
-485.153 675.979 677.648
-567.935 672.104 640.528
-579.629 677.363 565.12
-493.484 692.71 665.944
-473.959 700.369 574.033
-568.813 650.667 499.916
-587.015 663.33 502.731
-504.187 693.33 651.17
-524.925 655.638 623.944
-501.37 638.755 460.07
-556.178 521.04 309.903
-516.522 632.306 474.478
-567.258 511.899 307.165
-616.785 695.83 728.374
-482.091 518.884 322.55
-484.185 685.046 468.915
-476.287 690.241 558.159
-503.078 653.26 572.46
-495.131 514.61 326.334
-604.372 675.169 685.675
-497.207 638.816 459.009
-576.616 667.364 508.403
-499.993 653.614 561.179
-513.388 660.587 645.21
-467.229 682.342 771.408
-586.195 659.367 531.819
-624.179 675.238 716.33
-583.984 651.621 434.722
-476.876 542.981 345.171
-514.341 681.747 626.244
-479.517 646.258 410.782
-465.176 686.444 474.073
-496.804 525.63 294.796
-473.632 649.159 420.738
-640.602 707.563 785.405
-562.642 650.225 459.036
-507.884 668.736 560.954
-462.081 670.114 731.326
-622.175 675.874 703.542
-473.878 676.441 494.096
-521.394 564.839 361.83
-508.701 670.017 661.742
-524.041 672.445 629.417
-500.337 670.44 595.189
-479.027 671.011 804.769
-501.33 560.455 351.024
-472.059 545.099 331.516
-571.756 617.286 398.414
-578.416 603.179 395.189
-501.66 634.654 459.999
-496.098 645.399 513.853
-474.273 671.042 428.043
-497.826 613.676 395.878
-463.096 664.585 746.901
-487.493 665.495 529.448
-638.614 689.399 756.033
-524.734 510.888 290.601
-530.565 541.702 337.41
-633.253 697.397 714.762
-471.704 708.312 514.014
-579.323 660.747 485.436
-484.854 651.618 707.248
-593.365 671.517 545.38
-475.572 539.953 296.15
-497.744 674.825 483.355
-569.558 519.65 319.398
-481.902 547.095 349.739
-508.827 657.518 490.326
-462.532 530.87 311.681
-635.389 684.771 795.202
-487.933 535.086 350.932
-547.168 529.045 342.508
-467.368 678.329 706.34
-504.58 554.67 363.358
-525.181 639.781 439.579
-591.153 678.614 534.642
-493.872 638.732 480.626
-519.951 541.168 314.785
-475.542 670.212 438.786
-552.97 657.258 614.232
-499.702 577.536 358.894
-549.677 673.105 598.934
-550.1 508.668 315.318
-559.056 684.601 625.571
-518.384 609.441 414.301
-566.147 673.148 651.808
-546.625 675.389 600.264
-624.147 707.505 775.105
-628.096 710.106 782.558
-580.865 652.288 503.884
-565.218 664.463 641.391
-479.477 714.893 553.465
-554.438 671.231 641.738
-554.294 636.338 490.311
-482.082 669.44 792.225
-517.989 566.967 374.79
-626.738 690.924 811.552
-532.016 651.82 566.459
-492.139 665.929 705.557
-476.85 714.722 519.986
-486.223 679.666 470.022
-572.882 615.527 414.169
-608.82 681.486 669.934
-539.66 634.965 479.514
-487.697 688.862 498.453
-500.089 642.005 515.58
-555.602 628.352 418.754
-628.184 711.217 802.215
-622.927 688.253 752.668
-477.506 529.184 335.011
-470.239 667.051 407.728
-594.11 682.325 543.088
-502.129 634.676 454.403
-481.356 547.515 347.07
-494.147 675.429 483.235
-495.984 540.887 310.186
-574.724 656.676 650.963
-584.569 660.38 515.508
-640.806 693.846 767.973
-500.015 613.183 386.668
-479.063 682.765 765.082
-561.935 645.088 529.478
-479.742 675.54 766.447
-520.114 593.196 370.409
-523.912 657.074 625.799
-518.512 593.257 371.59
-536.185 670.583 580.569
-469.771 684.901 744.516
-595.629 679.049 662.925
-470.799 681.588 795.486
-503.474 551.75 326.82
-483.512 648.64 473.876
-486.752 668.583 560.265
-577.454 662.061 490.173
-518.014 586.796 377.109
-493.954 697.963 676.8
-513.483 536.505 309.328
-484.337 635.418 405.671
-487.963 687.245 539.02
-542.994 662.531 541.298
-579.933 641.95 456.988
-583.976 629.615 406.189
-520.336 627.77 453.571
-637.408 683.7 758.305
-558.159 606.248 405.987
-555.298 519.502 309.378
-506.776 655.557 578.854
-519.591 557.604 332.685
-496.464 638.952 480.518
-499.08 676.898 607.158
-483.142 657.471 433.648
-471.614 546.244 312.664
-487.27 664.007 446.195
-630.108 677.499 755.593
-468.554 696.355 468.916
-518.176 648.919 460.789
-525.177 506.668 320.423
-475.117 713.315 575.332
-536.506 669.241 582.135
-551.092 652.723 552.133
-567.266 648.663 491.967
-480.692 658.757 504.326
-469.336 699.237 544.676
-498.892 627.806 423.778
-635.101 697.969 720.432
-521.322 495.492 302.871
-494.393 674.178 684.599
-557.571 534.247 317.024
-596.514 679.664 544.731
-476.311 706.985 556.67
-557.184 659.414 646.917
-581.473 634.232 416.342
-596.333 675.49 567.589
-460.978 701.959 572.425
-461.106 521.148 301.288
-471.903 659.402 768.089
-595.118 664.247 669.315
-523.873 630.14 469.586
-495.02 619.826 394.746
-488.218 692.359 696.225
-567.494 648.964 458.055
-496.953 682.033 613.782
-512.868 653.496 578.313
-597.707 686.114 541.358
-461.54 677.721 800.07
-507.537 534.17 358.665
-628.441 710.131 815.537
-552.889 510.964 290.947
-475.01 714.879 535.783
-627.165 711.514 767.39
-625.967 704.937 719.647
-613.234 683.778 681.334
-490.72 669.458 675.744
-565.664 674.606 646.894
-523.881 662.579 554.916
-637.168 704.097 735.266
-550.402 665.472 506.632
-567.624 675.917 545.833
-485.831 650.086 449.124
-488.647 531.233 292.816
-520.142 649.04 611.454
-476.608 707.937 513.537
-583.341 651.755 521.65
-543.378 659.824 572.734
-473.551 664.988 760.335
-516.738 603.425 387.09
-561.196 646.088 453.388
-562.179 648.513 448.278
-559.502 526.528 324.04
-581.319 649.32 466.559
-523.364 680.098 606.35
-523.055 602.56 382.823
-538.125 509.024 287.366
-619.72 679.119 691.453
-483.329 698.988 502.382
-470.945 689.991 480.403
-501.332 663.341 534.877
-640.714 707.647 794.439
-621.928 696.712 805.196
-507.98 660.976 531.298
-485.145 663.195 442.734
-587.765 670.853 664.268
-472.642 688.738 784.025
-525.139 625.53 448.608
-619.209 703.435 753.482
-489.851 563.642 338.923
-483.883 653.243 465.628
-530.624 650.755 581.158
-512.411 553.043 329.122
-466.263 663.526 442.317
-641.852 694.194 750.744
-530.037 652.898 479.772
-571.452 645.422 511.342
-518.085 598.868 395.937
-627.88 681.052 759.226
-491.467 673.664 695.867
-559.87 639.337 496.97
-582.974 657.363 500.188
-592.375 674.743 668.712
-483.643 651.669 704.93
-619.55 696.862 731.86
-491.339 684.748 539.913
-532.952 678.771 599.156
-586.444 668.004 670.72
-485.178 670.102 691.032
-466.472 664.658 443.69
-582.898 623.689 405.737
-544.809 645.574 547.297
-620.549 703.973 760.34
-541.503 520.931 318.697
-514.366 626.894 449.69
-563.172 676.47 550.129
-503.094 675.066 615.532
-594.824 666.466 676.577
-627.439 713.614 801.089
-633.689 681.589 755.784
-558.809 618.416 404.293
-510.971 657.711 538.9
-490.916 523.229 335.699
-588.245 678.947 527.607
-499.498 595.384 373.912
-472.19 658.808 434.571
-480.607 510.785 316.714
-526.953 614.276 411.584
-484.713 686.689 491.023
-560.598 679.038 633.643
-549.602 508.763 317.903
-569.094 672.775 520.64
-555.993 530.769 330.133
-547.672 646.869 546.978
-557.912 528.38 298.478
-621.432 685.435 714.414
-579.206 655.059 504.205
-477.63 652.874 428.996
-575.613 659.772 479.355
-515.038 550.361 321.73
-595.924 687.697 563.621
-499.881 671.655 544.738
-543.683 647.665 460.163
-638.38 710.232 748.67
-546.816 667.436 629
-476.93 676.218 775.511
-557.997 622.402 435.184
-640.949 710.053 780.769
-493.817 539.569 306.92
-485.531 654.274 514.932
-620.028 700.327 780.621
-484.459 676.557 732.976
-624.323 685.554 732.223
-472.644 691.674 537.39
-507.541 584.785 357.794
-485.861 521.428 327.047
-476.182 633.696 403.249
-485.522 700.042 497.066
-504.024 662.444 531.977
-520.386 599.844 382.164
-469.844 690.349 535.868
-569.514 673.114 641.371
-504.752 667.134 658.218
-524.61 645.027 600.953
-624.494 708.912 757.116
-486.268 644.378 436.854
-636.205 710.527 813.073
-524.597 646.142 582.511
-468.73 685.399 518.255
-486.816 676.484 458.085
-499.314 561.197 365.439
-501.685 516.687 292.016
-555.322 527.548 331.923
-557.747 512.361 311.644
-496.002 505.257 306.827
-583.672 657.98 453.305
-461.298 685.061 761.371
-477.675 666.895 425.308
-627.473 684.025 705.026
-471.723 658.331 754.204
-469.922 699.214 504.537
-477.526 685.915 787.185
-474.982 688.525 549.339
-567.206 518.186 314.573
-553.289 625.758 425.283
-482.116 638.553 419.239
-473.151 666.326 766.231
-493.982 642.189 432.612
-486.764 648.308 702.229
-472.707 535.77 293.184
-479.068 683.079 757.193
-518.931 671.232 572.594
-472.082 660.821 778.563
-533.455 655.367 618.017
-478.092 546.927 343.946
-485.377 670.977 546.829
-533.752 644.597 530.358
-550.738 542.299 326.813
-542.028 655.767 593.719
-639.714 705.146 798.635
-511.242 586.756 365.177
-499.383 544.689 360.743
-497.496 690.091 611.344
-463.146 675.343 425.96
-514.122 642.657 534.612
-595.567 665.129 664.599
-637.417 695.54 814.719
-489.359 635.901 403.575
-562.297 677.03 555.27
-604.962 691.042 576.572
-539.565 643.274 526.343
-520.466 657.605 546.907
-515.41 648.387 582.494
-530.343 652.779 573.13
-625.168 705.121 764.038
-466.346 681.556 720.054
-475.231 697.016 504.318
-575.779 648.364 469.658
-540.359 531.933 320.565
-622.061 705.13 752.861
-618.747 705.724 814.612
-461.629 670.649 448.211
-489.263 670.578 481.209
-459.701 658.508 400.04
-521.815 619.318 429.804
-587.606 678.151 564.59
-506.683 664.371 666.201
-585.352 657.825 461.241
-641.222 710.599 759.841
-472.31 535.853 343.642
-491.338 514.057 289.465
-577.305 607.136 398.59
-483.558 678.827 721.934
-510.383 661.066 558.723
-624.09 713.34 815.974
-574.201 644.377 433.469
-569.129 644.036 522.896
-579.89 616.66 391.499
-496.63 567.868 367.183
-542.698 647.318 609.232
-586.265 660.741 485.924
-473.157 694.938 491.568
-464.564 698.462 517.425
-481.803 675.035 814.389
-594.11 671.232 553.951
-501.685 528.079 302.489
-584.878 684.737 551.295
-474 646.409 417.612
-561.433 626.462 431.286
-488.232 546.091 311.025
-571.772 647.891 446.443
-517.879 648.159 593.028
-468.454 700.35 561.185
-502.121 625.397 410.731
-475.497 716.967 566.956
-453.706 682.237 752.34
-518.545 635.817 494.724
-472.332 706.486 552.13
-572.377 626.801 408.842
-576.672 665.377 658.613
-470.652 662.225 718.771
-518.393 652.086 467.881
-509.974 536.856 310.007
-588.829 662.791 563.823
-490.419 694.779 526.09
-471.432 682.125 707.845
-546.89 532.49 303.508
-471.885 661.186 776.461
-484.802 547.532 353.722
-530.718 631.937 473.841
-467.03 639.894 393.123
-494.674 671.381 668.858
-488.142 567.536 337.58
-468.86 664.262 735.18
-557.737 674.352 552.085
-589.51 663.753 510.844
-558.187 641.135 439.487
-574.551 636.927 462.952
-564.296 665.139 502.119
-486.519 677.755 452.931
-484.337 648.436 436.399
-511.31 649.079 448.133
-539.228 501.997 308.325
-620.54 703.645 811.527
-579.116 657.905 468.541
-521.723 529.566 351.743
-613.333 670.999 682.744
-554.059 655.338 630.207
-469.675 697.606 504.479
-548.143 676.311 617.243
-479.168 711.489 543.464
-495.283 635.39 445.727
-620.703 706.894 807.723
-627.886 713.122 804.229
-463.931 707.231 569.279
-514.323 521.204 300.731
-590.961 684.382 534.244
-531.962 516.185 287.381
-501.255 666.464 667.954
-617.901 697.367 734.998
-594.346 676.727 659.292
-521.314 647.376 600.103
-460.27 684.195 730.394
-528.838 495.443 302.534
-481.098 680.403 746.043
-583.366 670.318 502.482
-571.704 608.802 405.308
-516.563 655.307 611.998
-571.633 660.749 487.051
-547.643 659.138 590.107
-491.678 664.362 571.036
-562.131 534.444 319.002
-482.431 661.065 723.77
-547.875 518.145 301.318
-461.144 682.731 751.526
-558.951 666.143 513.989
-502.733 672.149 495.871
-556.47 647.585 542.226
-515.43 681.545 653.48
-540.888 537.77 315.256
-463.638 684.058 460.503
-582.914 670.123 662.994
-505.922 693.672 650.628
-538.723 631.298 491.561
-504.811 610.029 401.188
-474.841 547.214 320.208
-571.112 511.793 293.979
-585.947 668.329 515.328
-590.933 662.039 556.67
-632.053 715.482 774.41
-493.516 508.465 311.115
-571.414 679.044 646.839
-571.368 679.36 560.764
-510.383 505.246 312.453
-639.552 706.047 751.664
-479.447 685.577 527.438
-457.434 679.005 775.724
-593.802 671.716 570.877
-536.819 644.458 601.298
-513.739 662.992 609.539
-512.066 667.169 567.439
-590.364 677.952 657.272
-505.948 632.273 482.037
-518.637 653.613 472.485
-501.363 669.456 504.971
-551.761 545.063 334.768
-582.758 647.09 466.497
-519.889 646.633 592.607
-582.401 646.403 441.861
-521.914 667.682 568.132
-570.046 643.491 435.999
-491.462 645.86 484.385
-542.75 627.537 447.185
-624.146 687.345 774.973
-488.481 504.478 304.826
-551.522 660.589 595.013
-584.63 669.645 517.022
-488.742 684.034 533.529
-539.9 536.294 306.674
-497.66 615.41 392.696
-477.046 552.404 332.3
-471.345 662.301 447.571
-473.733 658.124 724.627
-477.423 685.456 451.921
-639.749 693.796 798.33
-473.528 668.106 762.902
-465.589 671.051 802.317
-506.6 610.088 413.806
-500.576 676.914 625.079
-475.829 702.238 570.113
-615.727 675.874 703.329
-503.985 684.696 598.266
-533.919 660.345 552.994
-497.739 530.316 297.174
-501.594 523.351 299.972
-529.967 520.613 331.249
-547.607 645.836 469.161
-494.51 536.543 302.609
-573.557 651.992 535.431
-475.403 658.181 437.337
-482.739 678.177 782.779
-505.096 666.346 505.227
-516.751 659.15 650.583
-599.807 686.087 577.944
-524.094 627.678 462.05
-624.814 685.679 723.273
-627.379 682.047 763.831
-555.899 499.876 292.691
-634.622 682.982 737.348
-466.235 676.429 465.092
-564.407 629.16 455.827
-488.035 683.558 669.878
-638.153 706.389 746.22
-477.625 680.269 769.075
-564.236 627.801 414.824
-475.016 653.062 438.094
-534.941 656.415 564.803
-494.362 678.603 583.836
-512.47 630.395 474.886
-582.202 658.366 508.146
-479.309 663.021 740.334
-491.745 653.125 700.941
-522.069 660.377 506.727
-456.27 528.95 293.196
-543.332 521.442 315.908
-538.141 645.2 609.471
-464.744 688.564 468.882
-630.925 681.503 771.808
-511.537 537.39 311.102
-499.623 660.714 576.952
-506.881 503.276 315.154
-502.701 668.274 527.273
-534.235 647.838 599.167
-503.529 559.849 337.663
-466.045 682.926 787.669
-484.177 697.178 540.494
-460.145 709.525 572.11
-543.212 634.312 482.175
-564.489 664.03 505.909
-479.332 690.9 726.186
-605.229 668.232 676.029
-538.117 672.663 612.959
-478.407 692.668 686.292
-471.7 642.455 405.343
-496.185 672.52 538.077
-509.874 683.659 641.06
-532.212 554.814 348.827
-472.464 712.998 562.066
-481.37 681.809 545.893
-594.184 668.557 579.282
-527.629 656.79 541.079
-549.848 645.182 534.593
-630.319 681.921 772.498
-524.279 511.041 291.542
-477.558 715.501 554.08
-467.282 664.961 803.503
-517.69 576.974 369.055
-487.741 677.873 666.464
-533.08 664.758 504.545
-524.902 648.757 573.753
-504.839 667.074 666.016
-535.691 639.122 506.222
-466.17 697.711 459.623
-474.634 659.302 718.742
-562.633 659.848 560.483
-461.045 665.575 426.088
-474.967 696.726 471.815
-456.642 679.366 794.741
-611.312 679.334 691.46
-506.407 512.025 322.255
-498.971 502.105 312.411
-486.555 682.217 710.783
-499.656 651.358 437.409
-471.091 690.798 562.447
-637.266 711.96 752.67
-582.102 676.04 519.623
-498.125 642.834 516.797
-511.772 681.144 637.699
-518.892 646.014 445.247
-596.703 671.143 554.058
-595.564 674.415 554.127
-475.099 699.073 487.386
-621.433 675.376 709.738
-481.575 675.017 734.507
-497.726 623.263 409.285
-543.219 651.754 585.199
-508.059 659.765 478.396
-558.81 675.077 637.464
-581.033 613.716 387.966
-597.353 675.676 680.609
-623.623 702.869 750.495
-558.563 664.131 556.059
-515.207 520.662 334.513
-489.358 509.669 315.513
-568.882 655.781 481.332
-549.767 652.967 612.227
-476.778 691.296 470.929
-491.123 678.376 562.108
-460.435 683.238 720.267
-550.239 674.667 545.003
-492.468 685.371 610.451
-470.448 680.419 498.97
-544.749 533.262 299.422
-563.13 674.263 642.936
-552.195 542.948 330.932
-558.193 629.806 416.398
-464.111 671.063 749.819
-492.591 692.691 676.789
-548.854 672.125 632.491
-479.283 535.847 353.196
-468.672 666.003 453.517
-498.779 674.812 553.513
-511.165 660.057 658.684
-505.865 571.856 347.403
-589.926 656.395 467.459
-511.736 652.511 464.343
-463.139 677.68 451.104
-617.393 690.248 702.7
-480.226 686.214 747.559
-539.431 656.74 618.606
-515.23 681.894 594.237
-535.283 645.497 607.727
-466.813 686.181 758.607
-491.937 697.693 674.197
-474.113 689.031 454.69
-506.068 646.831 546.769
-471.203 711.213 565.659
-479.482 684.324 751.077
-592.073 685.753 547.274
-464.414 702.602 568.568
-550.952 652.398 559.185
-488.976 663.843 443.343
-622.934 688.667 735.492
-521.431 660.537 514.569
-499.222 619.865 405.532
-545.105 631.699 472.713
-462.661 525.78 292.174
-551.111 541.912 326.63
-471.48 679.586 809.307
-629.39 695.846 817.108
-516.361 663.819 568.346
-495.424 679.564 488.114
-483.419 557.879 333.71
-469.812 665.82 458.55
-464.734 689.416 529.625
-526.12 674.916 621.983
-569.189 651.435 551.911
-489.115 646.979 497.435
-501.646 653.293 452.081
-524.705 662.751 562.041
-497.166 525.762 340.608
-517.106 524.141 307.074
-508.244 531.467 353.901
-494.723 564.092 364.41
-600.042 693.322 576.225
-575.329 635.205 445.962
-558.014 677.885 543.305
-589.705 681.51 530.571
-498.719 606.13 378.855
-531.456 646.789 600.66
-559.045 500.011 298.105
-587.826 658.521 475.995
-459.419 679.517 787.625
-517.585 495.198 298.555
-584.48 653.173 447.416
-485.472 701.426 526.983
-478.17 506.811 293.75
-506.991 555.26 363.195
-466.387 707.741 567.816
-548.73 511.652 289.291
-517.142 588.593 363.604
-515.312 580.117 369.302
-526.944 616.308 419.546
-635.61 686.696 740.468
-475.336 667.056 766.099
-496.608 616.985 401.034
-558.334 665.708 630.959
-570.314 620.212 421.166
-549.072 668.61 515.381
-524.653 675.738 600.506
-489.581 549.453 314.599
-540.115 526.55 309.032
-486.486 679.688 574.332
-508.974 664.013 658.827
-552.482 650.797 552.225
-483.834 686.985 685.965
-563.643 660.969 562.913
-534.626 526.909 340.558
-616.763 683.85 696.595
-476.987 673.207 493.047
-634.613 714.419 780.955
-624.038 691.174 806.653
-464.878 670.378 742.721
-465.451 675.938 464.146
-509.32 584.304 369.774
-581.309 655.158 454.252
-475.781 658.178 797.771
-545.879 665.772 518.7
-470.456 684.024 730.245
-551.753 671.821 634.155
-567.102 645.526 530.566
-546.725 648.728 550.317
-509.808 683.175 600.909
-474.864 546.791 319.5
-523.846 609.711 414.958
-583.997 649.677 513.247
-505.232 662.018 484.578
-519.404 676.543 645.039
-488.438 679.239 545.316
-481.669 548.071 303.497
-581.073 646.719 433.175
-551.188 661.032 594.599
-530.184 660.393 620.002
-491.785 688.503 660.182
-512.391 660.38 636.188
-528.048 662.881 503.026
-603.373 665.539 679.843
-578.141 639.981 466.678
-518.026 588.548 380.997
-470.499 661.386 798.127
-505.618 533.002 311.764
-563.419 640.522 490.258
-487.105 659.969 454.788
-472.103 683.733 715.368
-465.378 697.351 546.93
-477.578 654.431 711.851
-487.386 695.446 536.87
-478.168 685.468 454.076
-609.418 675.903 674.553
-566.515 672.978 521.513
-522.847 648.206 550.605
-467.632 702.915 547.349
-507.681 613.508 395.311
-581.597 683.888 564.643
-571.289 656.632 559.186
-476.126 709.121 512.09
-513.626 658.084 474.904
-497.138 691.183 628.226
-479.042 650.562 416.631
-589.02 658.012 554.601
-529.142 526.629 344.836
-519.979 625.762 442.905
-579.614 633.258 415.885
-528.114 520.761 331.932
-471.053 691.814 494.614
-476.033 687.605 777.158
-566.945 645.928 527.894
-483.126 678.595 482.849
-535.89 533.026 299.869
-575.92 607.061 385.494
-490.182 646.442 517.368
-488.84 504.647 293.804
-613.647 666.727 692.515
-485.571 677.338 477.189
-476.998 656.097 738.727
-472.977 687.133 566.678
-627.809 678.716 747.124
-498.81 641.208 509.179
-633.805 685.863 765.796
-623.516 691.692 815.499
-498.174 615.222 394.209
-502.355 671.204 606.867
-527.034 500.086 311.99
-492.627 681.079 489.257
-499.92 638.418 468.765
-627.851 685.82 711.526
-547.984 633.888 486.316
-518.936 505.571 316.11
-466.954 684.998 781.825
-462.579 674.45 459.323
-469.44 659.355 748.641
-581.336 669.174 650.936
-590.755 661.352 549.994
-627.433 675.496 720.516
-468.775 656.448 748.703
-507.316 670.451 558.191
-517.238 646.682 556.545
-481.908 657.973 435.849
-469.52 688.133 749.087
-590.76 676.015 519.972
-513.304 662.001 655.091
-556.04 501.372 304.707
-630.79 702.37 719.274
-497.211 685.794 670.781
-524.658 657.252 545.042
-559.233 630.685 420.243
-484.502 665.993 526.193
-635.844 685.571 752.966
-599.539 665.137 673.616
-520.469 609.842 395.269
-572.576 662.109 496.683
-538.485 519.138 291.349
-542.933 509.404 321.202
-481.124 503.391 301.972
-474.467 671.633 478.919
-503.959 639.966 467.522
-495.204 528.724 343.446
-504.324 635.178 491.852
-484.735 705.423 533.934
-538.117 505.601 312.786
-468.565 532.007 334.556
-456.515 676.458 401.971
-575.949 659.208 490.614
-625.214 679.444 738.384
-516.817 636.903 429.45
-502.006 637.084 455.001
-488.53 549.528 347.36
-477.256 674.581 697.675
-488.321 683.372 491.537
-588.919 668.301 655.352
-465.218 683.869 474.491
-486.443 647.655 428.941
-532.55 631.672 470.346
-455.652 682.819 743.596
-521.895 570.706 361.677
-521.847 540.406 365.13
-519.76 560.271 336.72
-529.715 520.532 296.929
-481.313 680.01 518.061
-573.663 631.999 451.48
-625.238 687.622 741.846
-581.084 603.104 385.749
-476.208 686.212 751.701
-528.635 493.685 302.096
-525.589 508.058 319.456
-497.445 682.128 606.542
-526.781 670.161 624.746
-586.853 662.941 657.506
-572.815 649.963 444.163
-565.821 638.054 473.552
-627.551 681.905 780.956
-543.816 632.481 476.364
-492.41 546.125 358.462
-606.216 683.878 675.42
-521.343 610.14 406.569
-578.518 637.24 428.712
-496.731 546.723 315.642
-631.157 685.484 726.408
-532.792 673.439 615.301
-499.61 631.614 436.496
-493.754 683.107 592.959
-519.121 599.005 397.162
-500.159 683.547 585.068
-537.745 626.058 435.098
-493.221 558.753 329.981
-617.529 700.798 747.813
-531.994 675.945 583.911
-502.549 497.101 294.849
-469.332 682.022 479.128
-526.835 660.465 557.593
-484.523 698.74 534.592
-481.529 683.241 687.09
-469.334 656.594 753.904
-550.505 495.668 299.351
-596.193 681.256 662.799
-541.047 490.804 301.836
-552.07 632.557 471.848
-581.122 628.887 418.814
-486.628 659.93 547.375
-483.738 502.57 294.547
-525.612 552.974 357.753
-470.962 669.415 713.595
-482.018 649.255 466.816
-556.749 525.641 320.66
-507.635 667.961 488.258
-482.022 711.177 539.33
-513.486 540.594 313.606
-471.737 546.846 315.966
-634.732 683.689 761.166
-561.208 643.554 439.315
-596.219 684.497 535.71
-504.815 634.796 484.353
-579.068 634.629 433.64
-469.567 666.967 463.652
-582.204 649.362 442.35
-457.304 679.679 409.37
-491.853 685.129 530.802
-626.073 706.539 782.675
-512.319 600.877 379.033
-472.382 684.534 517.209
-476.384 521.244 326.616
-491.906 690.107 508.202
-477.273 709.778 503.041
-510.99 631.158 487.949
-538.982 649.85 472.263
-624.856 692.135 804.028
-496.196 654.668 555.566
-505.874 524.071 305.879
-504.558 658.313 477.274
-479.948 687.455 457.629
-550.747 681.087 617.682
-632.812 711.336 813.113
-489.006 631.686 400.188
-483.892 710.289 535.803
-518.485 538.612 365.743
-543.468 677.763 608.526
-506.091 596.755 370.22
-499.288 698.193 656.154
-475.917 713.958 570.374
-477.509 673.383 694.848
-578.921 672.978 513.164
-475.179 550.015 319.983
-509.145 684.993 593.455
-588.576 659.028 477.775
-531.633 536.964 302.324
-572.236 645.19 501.288
-559.858 644.645 515.712
-522.621 519.575 297.257
-510.894 623.099 410.1
-508.867 678.807 566.711
-512.689 644.437 526.883
-625.195 710.005 772.443
-475.181 668.576 771.473
-543.455 495.921 289.931
-521.587 667.903 643.366
-551.087 674.714 619.651
-531.221 497.11 307.982
-617.016 697.473 757.899
-491.044 543.259 313.947
-624.574 678.881 713.789
-504.111 633.731 481.222
-556.83 499.65 300.075
-507.311 659.278 519.675
-507.29 654.609 454.392
-471 654.595 750.979
-479.008 709.121 512.493
-554.144 659.927 629.428
-604.153 679.482 670.186
-484.385 687.485 681.108
-497.007 505.26 289.268
-542.11 531.918 301.884
-469.829 662.772 434.21
-586.929 673.826 507.02
-466.457 652.365 419.109
-469.927 690.286 533.031
-465.113 686.922 466.499
-572.544 609.861 387.746
-637.879 696.015 799.322
-483.692 660.469 699.904
-559.497 663.142 505.406
-523.482 655.641 492.552
-572.823 528.399 302.165
-567.308 673.886 565.448
-540.457 626.184 453.793
-469.879 698.632 575.635
-594.002 667.158 558.775
-475.041 653.081 726.373
-526.295 639.405 439.864
-576.773 653.245 448.627
-490.961 650.494 533.089
-523.085 658.43 528.405
-480.214 704.51 495.075
-500.554 655.232 565.476
-536.436 674.379 616.125
-489.682 691.63 667.724
-566.356 672.771 651.806
-484.616 666.501 690.157
-583.41 656.521 513.258
-529.86 676.178 611.819
-512.566 680.92 657.81
-581.251 651.16 453.142
-623.654 701.526 729.682
-466.157 667.688 724.14
-524.918 674.479 628.927
-549.729 649.527 628.198
-526.876 658.784 537.672
-479.255 656.951 459.587
-516.204 650.547 573.005
-631.429 693.489 715.197
-550.406 652.979 629.73
-464.102 698.008 537.737
-476.189 681.21 797.965
-534.846 539.162 306.241
-489.784 692.169 684.892
-496.178 632.699 432.443
-461.242 677.197 438.889
-486.544 698.26 686
-540.363 643.359 527.921
-526.173 657.328 534.608
-642.129 709.969 774.927
-514.917 646.953 441.602
-545.928 629.395 465.764
-566.267 667.52 653.399
-486.904 675.997 474.08
-566.508 645.492 476.754
-488.289 660.262 525.302
-533.755 645.811 599.506
-510.13 637.407 495.372
-518.492 678.165 597.651
-634.889 697.38 815.106
-634.132 692.471 723.156
-465.706 663.386 764.813
-548.642 662.549 591.193
-526.251 492.069 294.437
-483.545 674.535 734.805
-603.268 677.52 684.662
-484.89 505.52 302.62
-470.538 642.964 411.598
-462.838 692.662 531.152
-531.01 495.784 291.816
-599.145 679.053 674.699
-481.732 653.869 477.255
-506.103 695.534 651.43
-522.732 556.453 364.422
-469.638 682.433 501.822
-490.47 540.663 303.858
-462.634 676.845 730.766
-533.927 628.812 459.36
-483.316 700.742 496.666
-508.086 519.453 298.175
-523.555 652.859 618.631
-556.084 506.703 307.789
-546.662 503.416 311.792
-563.613 618.117 424.413
-555.821 515.47 316.01
-578.424 659.372 479.189
-585.638 660.048 657.057
-485.779 553.157 340.277
-478.132 658.796 485.129
-503.481 633.024 479.32
-555.731 622.832 418.604
-561.337 523.679 293.159
-485.858 547.241 351.065
-495.689 678.892 557.648
-545.39 528.172 323.991
-465.492 674.392 413.647
-503.018 636.984 474.314
-459.928 677.811 405.42
-617.014 699.394 752.872
-593.546 668.963 675.493
-580.762 674.636 517.424
-547.901 546.893 330.59
-533.261 662.307 536.058
-485.307 685.43 713.431
-546.46 653.857 480.37
-492.233 682.755 655.917
-511.209 636.867 419.578
-479.06 554.542 329.45
-575.792 638.141 417.695
-486.158 637.641 429.692
-476.595 660.816 459.564
-461.804 677.684 808.674
-513.743 633.483 484.243
-491.519 666.478 682.004
-461.946 673.663 423.93
-620.151 703.413 757.445
-459.057 676.276 753.244
-626.412 688.756 779.936
-549.658 623.726 414.946
-625.299 709.152 774.908
-495.362 681.755 530.664
-561.162 522.456 294.754
-540.224 532.372 343.568
-593.828 669.478 661.149
-537.425 657.491 617.646
-511.724 546.241 316.217
-639.751 699.55 790.037
-468.549 660 770.224
-491.939 658.497 459.855
-493.118 663.583 700.135
-535.553 663.837 512.854
-502.698 697.903 650.184
-475.859 685.057 569.315
-534.18 640.226 524.535
-568.046 679.23 553.933
-500.664 661.128 674.405
-579.985 636.219 419.348
-495.467 698.825 669.849
-480.927 542.547 353.776
-549.151 502.898 307.536
-500.246 528.812 346.077
-473.443 712.238 578.899
-531.181 651.887 581.738
-496.471 671.08 684.659
-520.018 519.504 334.569
-506.737 650.15 563.102
-510.097 692.68 649.225
-557.356 659.118 647.162
-460.518 679.916 772.848
-571.388 673.09 563.578
-476.415 693.488 511.718
-492.382 551.751 342.109
-610.402 664.671 681.727
-572.659 678.326 551.124
-561.061 650.916 469.891
-473.331 677.242 702.391
-477.911 657.274 473.919
-478.636 673.41 786.02
-614.159 684.519 679.253
-485.478 676.639 727.003
-566.333 522.192 321.446
-523.574 680.866 627.242
-590.579 663.258 662.729
-476.704 687.133 735.122
-523.404 683.471 627.648
-511.64 685.235 592.852
-578.177 631.499 430.795
-519.608 673.996 646.512
-460.534 678.411 724.56
-612.482 666.236 684.404
-556.446 528.345 315.457
-573.688 639.238 429.227
-519.548 522.604 336.091
-465.528 669.277 785.854
-615.746 679.493 692.693
-499.36 569.965 353.685
-523.19 627.436 439.824
-497.963 649.503 451.424
-544.162 671.855 618.922
-493.897 686.547 653.709
-457.456 677.166 764.645
-554.111 637.677 489.346
-616.49 672.314 697.998
-482.835 508.721 311.479
-586.854 685.494 550.47
-501.848 671.451 578.46
-502.951 668.329 673.698
-501.699 680.718 511.53
-471.65 527.626 327.867
-494.413 576.356 342.317
-470.333 657.609 440.372
-510.38 662.585 661.928
-530.528 629.063 432.937
-519.945 491.655 296.522
-474.2 691.096 457.698
-518.022 570.918 371.596
-575.257 607.138 393.692
-506.554 577.772 351.622
-535.671 638.165 438.644
-483.735 660.408 699.225
-506.621 679.72 565.893
-523.321 507.138 289.519
-541.187 670.214 624.139
-485.8 693.189 688.052
-632.363 684.564 797.957
-517.198 679.436 643.959
-523.69 533.044 306.849
-527.103 540.356 360.424
-511.84 620.633 429.084
-555.365 524.654 317.154
-506.958 500.109 308.147
-520.867 569.324 369.637
-479.43 662.937 431.934
-538.948 543.571 322.217
-504.546 585.485 356.213
-493.052 649.082 523.573
-565.255 642.149 489.78
-494.396 683.321 491.664
-493.543 549.419 358.403
-617.909 704.948 795.168
-534.272 488.684 297.771
-478.193 687.566 464.639
-584.271 655.77 553.033
-570.141 655.83 558.671
-565.799 642.832 500.952
-511.738 606.23 389.66
-494.73 661.024 686.803
-522.5 608.119 420.497
-489.671 645.314 512.206
-483.685 559.846 335.781
-471.765 686.09 511.502
-572.652 678.701 647.711
-505.634 655.807 579.708
-500.118 609.344 382.331
-482.686 676.023 690.556
-521.467 638.367 438.607
-623.302 709.685 810.015
-501.132 585.15 358.537
-632.397 714.498 770.017
-484.908 683.032 462.854
-463.964 669.445 777.719
-509.592 649.6 567.568
-572.854 677.787 531.759
-500.157 663.712 679.82
-495.451 663.542 675.392
-530.097 536.089 306.743
-559.454 630.585 456.286
-546.926 630.132 425.315
-571.217 651.078 553.882
-503.059 666.584 523.609
-487.017 531.397 293.602
-520.361 657.837 504.14
-570.133 518.045 299.87
-482.648 551.059 320.702
-468.031 547.012 324.408
-498.79 682.39 585.2
-513.962 573.734 354.468
-503.634 668.652 597.936
-514.39 546.913 317.042
-501.306 656.341 681.539
-472.51 676.36 433.229
-479.876 671.564 505.346
-598.473 682.504 579.86
-539.242 658.631 555.517
-480.784 667.476 799.682
-556.003 530.154 305.947
-505.813 634.926 450.701
-493.454 689.999 513.943
-482.446 708.893 518.586
-519.883 500.52 291.915
-594.22 668.206 542.542
-557.933 670.291 612.427
-551.246 532.744 321.997
-503.804 671.652 590.074
-491.303 524.404 290.861
-505.256 640.012 520.73
-558.697 644.882 513.066
-626.589 701.122 742.589
-531.736 663.976 502.536
-491.991 656.792 471.548
-558.43 653.038 483.114
-483.994 507.269 305.976
-499.679 638.147 423.796
-574.201 648.52 532.132
-518.792 527.18 309.652
-476.782 506.515 294.282
-462.211 524.484 304.283
-500.211 635.578 482.153
-464.615 703.694 577.333
-491.262 662.559 681.044
-535.2 502.463 311.263
-487.929 666.863 539.405
-470.077 673.916 501.98
-519.22 647.514 544.777
-508.353 664.373 563.062
-467.455 670.157 815.783
-471.283 541.008 309.373
-502.344 675.586 504.337
-555.78 509.434 311.392
-549.652 656.058 601.646
-527.476 629.618 471.125
-578.433 682.43 539.749
-520.516 634.042 499.828
-593.805 671.833 572.864
-486.043 675.666 472.666
-563.158 534.423 318.157
-526.54 543.771 354.796
-515.144 613.523 397.257
-471.1 666.561 771.559
-569.292 608.052 403.655
-568.509 665.765 499.976
-610.953 666.922 682.437
-602.45 687.198 568.093
-542.442 507.954 289.158
-475.067 543.634 302.371
-575.678 669.047 511.771
-518.186 572.006 375.499
-514.31 653.383 590.379
-507.131 542.918 362.544
-529.958 532.224 352.229
-476.49 659.918 454.634
-479.003 677.761 810.443
-480.12 676.845 506.862
-512.27 669.028 567.834
-479.044 705.154 498.688
-500.457 601.5 375.535
-547.103 624.719 428.962
-490.785 689.517 524.891
-461.614 682.732 787.525
-525.932 541.788 360.197
-578.694 680.866 552.346
-478.725 698.136 486.108
-543.38 520.869 311.175
-480.9 660.331 506.977
-479.652 662.442 735.453
-638.208 699.626 732.927
-470.768 676.155 710.297
-479.452 684.869 782
-520.618 643.775 585.406
-585.34 665.588 524.095
-545.442 491.714 294.519
-482.366 679.106 728.629
-632.453 700.109 718.94
-529.871 647.084 535.934
-503.768 690.914 639.466
-469.613 668.999 458.918
-489.444 692.623 531.401
-551.858 671.087 598.218
-547.305 512.601 322.501
-474.186 683.303 799.458
-619.201 704.424 806.956
-568.031 677.631 529.231
-535.794 646.025 605.406
-482.012 681.56 720.783
-514.319 643.791 549.437
-505.5 653.32 461.908
-479.1 698.499 486.482
-457.173 679.827 415.378
-529.653 515.551 330.413
-517.217 657.263 504.4
-475.97 672.192 765.324
-489.239 641.703 495.062
-626.442 682.046 755.03
-469.169 658.651 809.05
-462.322 699.734 521.86
-533.151 675.256 608.262
-483.449 651.369 450.992
-559.664 618.507 418.041
-538.802 674.674 582.809
-502.532 672.076 668.569
-573.372 644.62 514.103
-471.943 530.677 331.41
-479.826 662.203 796.491
-560.63 618.169 423.338
-556.899 652.571 477.713
-491.796 530.445 348.439
-552.448 639.032 517.058
-483.399 651.899 430.196
-537.702 668.76 582.207
-565.175 517.507 314.306
-465.931 710.493 526.02
-508.706 630.295 448.281
-552.842 652.493 480.426
-627.906 687.247 788.63
-466.77 662.896 423.154
-636.86 704.321 743.544
-499.936 678.788 636.953
-601.253 688.901 666.584
-504.043 667.284 584.008
-503.41 572.312 348.461
-473.071 668.076 415.287
-574.281 650.091 477.693
-630.495 674.826 745.957
-587.537 678.998 656.312
-486.209 668.005 711.086
-557.443 520.91 318.796
-507.889 577.622 353.113
-508.789 629.483 475.772
-579.321 643.335 512.876
-474.999 670.98 701.071
-481.237 545.931 298.228
-475.234 640.253 405.959
-468.208 639.585 395.299
-541.24 631.536 470.983
-490.807 672.33 672.525
-470.446 685.662 735.759
-561.824 638.147 475.198
-545.759 679.896 603.871
-500.853 630.238 430.924
-529.695 658.702 496.147
-548.361 671.052 547.626
-549.506 654.179 633.191
-532.705 658.396 493.827
-494.48 640.885 462.453
-526.985 525.064 303.644
-609.799 665.794 685.081
-541.478 658.19 571.184
-480.048 656.514 431.799
-560.934 661.762 566.222
-621.757 684.492 718.161
-467.074 698.807 507.86
-583.56 658.171 501.102
-475.037 689.52 721.876
-492.012 696.729 678.056
-548.498 661.392 586.179
-503.114 669.016 649.389
-511.949 573.14 350.815
-482.998 505.592 293.926
-505.073 633.733 442.56
-487.838 669.523 538.256
-521.141 650.87 577.645
-601.215 683.961 665.769
-472.747 692.498 565.529
-535.839 676.789 589.773
-496.859 526.853 346.89
-524.72 517.713 328.875
-550.184 650.11 613.762
-518.303 529.751 354.968
-557.299 666.01 648.186
-526.072 615.872 417.25
-600.778 680.639 673.938
-495.512 681.63 528.396
-486.727 516.912 321.874
-472.577 710.37 561.401
-550.077 674.136 622.865
-548.878 622.386 415.117
-609.587 679.874 695.699
-483.458 651.001 483.022
-480.521 690.691 547.457
-470.843 673.9 474.259
-589.829 672.456 511.414
-512.222 653.629 586.962
-626.621 683.38 782.812
-472.647 664.204 422.577
-477.443 687.647 710.478
-620.185 692.105 731.533
-556.646 650.247 547.588
-523.522 662.636 515.126
-624.631 685.991 761.918
-535.248 522.505 292.855
-491.651 650.496 445.371
-585.688 663.734 509.295
-474.957 680.961 813.851
-570.282 669.747 647.18
-488.01 646.204 431.782
-627.561 711.742 796.387
-548.503 664.216 584.533
-507.366 665.669 613.745
-482.98 653.28 485.474
-480.19 674.403 737.296
-474.663 692.739 462.03
-456.738 681.319 734.951
-549.279 654.143 561.018
-536.404 647.802 538.341
-491.419 677.391 555.452
-544.899 515.141 309.809
-534.603 675.797 609.723
-478.586 703.754 499.039
-480.244 712.032 518.179
-479.797 661.18 480.921
-484.433 678.054 563.982
-488.874 502.434 300.158
-519.584 651.193 607.168
-483.769 673.821 560.931
-637.625 706.551 808.075
-495.963 616.907 393.567
-496.428 603.67 373.185
-498.025 674.572 497.806
-591.62 674.844 564.108
-516.345 561.538 340.864
-479.424 715.061 545.728
-539.542 667.596 623.761
-491.828 691.777 670.007
-461.525 671.134 432.434
-544.617 632.076 478.446
-532.42 639.008 439.487
-627.166 710.983 797.299
-544.353 670.812 537.52
-489.548 641.294 438.839
-547.579 656.463 629.693
-517.952 648.342 589.897
-517.209 644.432 542.471
-498.882 576.83 348.886
-570.749 607.944 398.84
-530.978 541.8 332.655
-466.82 517.843 301.965
-564.684 644.775 521.106
-483.902 552.354 323.684
-500.993 685.546 635.068
-642.145 710.419 771.337
-621.64 694.254 750.291
-580.141 658.521 484.545
-583.787 655.483 455.366
-639.104 709.564 790.962
-487.408 502.863 291.422
-526.409 661.759 545.637
-541.607 674.264 587.1
-471.171 716.7 567.541
-580.018 623.341 403.451
-512.764 670.256 566.446
-627.031 712.809 777.633
-581.958 625.189 400.542
-550.846 633.236 482.88
-501.213 644.393 528.496
-563.828 665.959 561.171
-486.782 677.426 458.219
-504.291 550.243 326.059
-526.472 510.646 321.274
-624.686 708.442 793.556
-474.57 657.591 719.407
-463.609 674.011 405.156
-545.093 661.048 632.079
-476.428 698.639 479.136
-542.747 647.774 538.661
-503.033 680.163 582.371
-560.395 635.196 484.477
-499.456 577.348 353.892
-630.409 681.982 733.431
-637.985 709.655 749.617
-509.913 686.441 624.065
-521.153 577.978 357.479
-479.518 641.635 411.938
-492.934 562.585 328.433
-494.303 657.203 563.406
-501.688 674.082 614.763
-499.059 675.795 602.458
-469.02 544.236 331.79
-546.806 659.124 494.74
-471.608 534.561 346.648
-531.189 650.172 558.768
-474.19 667.461 757.161
-617.967 686.361 695.994
-470.58 690.683 548.804
-555.003 621.056 419.111
-459.562 531.071 302.437
-525.468 659.652 620.902
-466.853 698.082 554.277
-498.844 672.739 606.071
-498.248 601.408 371.782
-487.405 666.927 535.31
-596.639 666.639 559.606
-602.485 686.425 671.568
-630.729 714.887 787.168
-459.854 681.121 733.004
-478.599 673.473 695.855
-488.701 673.5 669.174
-466.619 665.951 790.801
-485.966 671.263 553.054
-548.639 520.886 331.067
-487.845 657.859 451.004
-468.899 678.063 500.916
-506.624 689.877 659.599
-502.318 663.429 665.075
-620.074 703.106 798.121
-486.513 694.718 529.884
-463.472 675.331 785.462
-583.623 614.489 403.429
-532.556 518.735 331.462
-579.192 650.923 445.778
-548.748 676.669 609.251
-480.796 671.744 503.082
-526.713 532.538 360.036
-481.238 650.6 443.421
-562.251 618.615 404.429
-510.874 637.997 503.633
-553.268 531.068 339.241
-464.783 698.101 573.165
-494.936 636.107 435.126
-535.209 492.414 299.476
-590.903 675.736 658.175
-488.624 645.657 432.981
-489.354 677.48 489.57
-567.359 532.472 298.728
-559.773 667.957 557.168
-623.465 678.726 727.185
-487.145 649.818 489.055
-573.798 529.247 302.342
-585.103 664.815 488.05
-483.351 654.085 435.366
-509.892 586.58 377.26
-496.093 681.545 607.282
-543.484 522.711 306.024
-522.513 638.005 433.07
-583.606 674.447 563.793
-511.119 631.876 473.111
-520.705 586.172 370.601
-568.245 649.927 539.117
-510.978 509.449 291.326
-579.516 626.698 405.009
-575.243 602.633 380.802
-471.845 646.486 418.963
-540.806 658.665 567.491
-622.63 691.112 755.075
-639.492 702.336 794.176
-516.364 677.566 587.741
-486.181 628.072 399.055
-573.327 633.344 415.858
-541.969 654.343 593.741
-464.426 681.946 784.517
-581.349 645.236 514.442
-489.085 695.907 690.423
-485.306 678.224 548.27
-458.835 678.782 791.328
-564.892 674.221 645.835
-503.285 667.113 661.727
-545.274 646.156 537.086
-502.132 613.871 402.6
-461.486 701.068 568.152
-559.396 533.222 304.539
-480.529 682.808 448.53
-518.045 603.527 402.987
-471.883 657.876 787.73
-553.516 664.695 644.956
-521.812 647.586 602.719
-502.19 639.146 469.185
-518.305 643.633 528.076
-534.968 678.806 591.126
-460.971 683.114 737.816
-467.978 532.854 325.535
-557.874 674.338 615.859
-495.074 677.376 602.743
-537.539 679.853 603.706
-521.416 547.298 319.112
-504.226 674.979 668.482
-529.392 627.59 438.729
-483.722 548.105 308.584
-477.286 534.383 292.892
-549.308 507.29 313.587
-508.912 494.718 300.949
-487.329 669.524 571.938
-490.306 508.911 290.514
-617.784 682.208 705.647
-471.01 660.24 728.866
-536.251 629.57 464.518
-458.545 683.716 420.589
-625.948 678.381 706.434
-498.075 543.343 314.575
-484.614 662.147 723.832
-526.759 647.714 555.764
-579.323 681.716 554.561
-589.759 663.766 667.468
-589.438 663.749 661.494
-514.333 655.671 592.215
-546.215 651.412 602.427
-641.326 705.552 769.883
-504.358 617.646 415.243
-518.767 599.166 387.59
-633.473 714.774 800.833
-637.863 687.786 746.935
-484.436 669.871 549.745
-580.796 655.245 475.635
-495.733 688.567 521.237
-464.029 684.639 737.566
-549.259 676.93 624.074
-550.861 498.774 303.7
-514.954 683.516 652.63
-527.595 492.283 302.265
-466.837 691.647 463.331
-566.747 632.528 467.152
-556.949 634.404 477.087
-486.705 674.429 553.079
-509.4 644.303 436.665
-508.727 655.633 577.18
-635.185 696.872 816.562
-560.49 651.335 551.03
-530.5 674.228 575.578
-478.909 703.555 483.247
-507.435 669.217 620.998
-467.935 681.384 714.955
-546.241 656.669 591.055
-487.335 659.515 443.592
-477.302 685.445 690.613
-518.621 528.758 351.028
-469.242 682.907 794.979
-534.038 656.655 578.792
-585.411 663.267 521.828
-524.533 610.013 397.794
-515.86 632.411 489.006
-464.306 683.303 757.9
-541.546 638.071 500.189
-541.875 656.087 574.965
-540.566 670.145 525.341
-469.131 695.999 474.606
-521.583 536.531 357.945
-520.24 642.618 441.612
-582.163 662.861 653.028
-521.379 575.366 357.81
-551.593 665.146 550.931
-536.845 508.164 320.845
-632.952 688.231 814.779
-534.131 495.947 291.943
-494.747 540.763 308.727
-626.882 674.533 726.183
-486.196 664.081 720.787
-583.84 665.022 494.468
-563.035 635.979 476.654
-476.15 697.087 566.518
-462.59 670.054 770.486
-567.29 646.761 524.218
-626.391 690.121 703.412
-630.695 678.632 743.449
-531.825 646.593 546.488
-489.893 682.244 705.104
-534.314 627.013 446.534
-498.084 522.126 336.888
-474.928 685.643 528.143
-620.365 677.06 690.855
-478.334 712.199 545.102
-497.503 636.394 448.509
-513.974 640.366 521.537
-585.766 664.65 494.569
-598.42 681.12 585.045
-479.36 676.974 782.285
-478.721 667.812 737.249
-534.879 519.46 290.481
-483.428 635.279 404.417
-493.225 643.765 496.733
-515.458 655.856 529.745
-505.9 670.276 591.292
-472.482 512.94 287.586
-596.426 670.028 559.017
-500.73 503.166 313.342
-530.885 540.887 329.987
-507.324 508.554 291.675
-640.966 706.13 786.947
-519.446 643.988 581.655
-485.43 663.996 556.885
-482.338 680.049 550.453
-635.363 703.912 722.916
-569.429 632.273 454.433
-474.147 678.54 698.987
-463.964 681.509 783.699
-479.782 679.929 808.189
-635.441 692.372 735.498
-549.764 646.398 464.601
-530.679 678.203 594.85
-505.04 591.085 383.047
-551.701 493.049 296.174
-459.138 678.218 747.871
-499.16 692.014 629.25
-496.025 547.975 320.973
-572.585 669.564 511.192
-461.837 679.068 720.219
-561.094 511.19 310.323
-521.579 651.589 470.313
-555.36 641.302 506.192
-466.348 694.792 546.828
-586.608 658.485 492.047
-558.751 667.566 613.406
-483.625 704.296 534.26
-623.044 686.604 759.541
-461.558 678.7 797.161
-485.28 653.301 514.47
-570.072 677.908 562.546
-521.09 640.808 517.861
-488.697 526.162 340.532
-621.496 695.53 786.967
-573.137 681.049 647.957
-596.396 671.994 566.65
-463.957 694.234 528.584
-551.431 646.054 535.817
-517.45 646.453 552.305
-497.235 531.726 346.617
-500.759 649.829 548.342
-463.379 691.451 457.153
-523.607 601.292 392.105
-519.695 598.23 387.438
-498.974 544.873 365.93
-622.368 677.415 716.446
-588.673 657.422 542.997
-508.583 664.479 646.212
-565.09 653.352 477.535
-630.364 713.966 759.814
-460.621 680.812 418.85
-489.92 657.271 704.498
-486.455 694.887 530.241
-502.256 622.409 417.715
-495.124 664.92 686.292
-513.1 644.75 530.778
-490.302 685.539 490.687
-468.654 690.566 530.42
-552.336 515.743 310.896
-516.208 682.931 631.265
-546.811 665.024 540.247
-475.396 669.526 473.805
-475.332 686.032 724.782
-491.539 627.26 395.91
-498.964 635.305 417.585
-620.002 702.716 748.032
-485.384 661.337 553.47
-595.402 667.649 548.685
-527.317 649.872 612.957
-603.966 685.676 675.118
-628.694 687.304 808.098
-572.53 645.065 473.979
-519.331 648.04 608.878
-491.216 507.862 313.392
-497.755 665.52 575.367
-530.069 661.086 501.612
-456.703 681.707 733.996
-489.746 563.311 343.957
-638.572 701.994 806.836
-527.487 662.894 517.001
-461.513 537.228 317.022
-457.465 659.365 400.259
-488.245 649.014 519.151
-482.19 682.925 535.229
-640.062 697.518 756.629
-566.383 528.829 312.913
-479.204 660.783 510.863
-536.178 634.299 484.932
-485.205 669.899 454.895
-496.273 675.884 580.758
-510.338 605.292 403.521
-524.827 656.397 495.472
-522.438 680.441 608.696
-477.556 544.701 351.16
-586.582 657.147 520.139
-474.371 711.275 518.881
-559.598 641.572 510.821
-501.697 665.165 578.551
-627.311 703.914 744.319
-577.703 645.136 425.098
-493.679 645.75 431.115
-521.566 510.172 320.542
-555.309 662.879 603.938
-471.538 687.321 493.698
-486.16 650.155 520.818
-623.13 688.371 783.551
-477.742 672.267 772.787
-476.812 523.874 286.73
-510.358 661.156 614.245
-457.41 682.249 414.197
-502.003 552.802 363.169
-560.226 655.356 635.057
-465.383 671.237 457.641
-485.854 695.782 693.1
-492.569 630.715 408.003
-561.555 508.717 309.044
-505.612 691.745 648.612
-483.431 645.461 426.517
-461.463 666.463 429.258
-459.723 680.509 423.594
-501.905 680.908 623.411
-549.629 668.289 586.773
-624.346 682.016 733.562
-502.223 626.7 424.926
-568.852 517.542 290.686
-470.67 671.387 465.917
-542.003 678.856 616.629
-527.941 586.358 366.74
-482.983 674.895 743.96
-501.668 698.2 655.555
-608.864 673.04 694.87
-489.183 641.552 461.292
-570.068 643.006 467.436
-478.886 689.112 565.528
-462.29 676.778 790.692
-597.647 679.61 557.371
-524.746 611.626 400.233
-484.589 656.779 704.562
-513.611 601.553 384.832
-586.751 668.465 524.094
-492.796 660.108 700.66
-597.931 676.366 669.434
-516.899 545.859 366.733
-548.995 624.507 429.773
-637.963 701.507 738.448
-580.788 642.323 451.526
-469.644 678.548 474.062
-512.52 599.684 398.232
-542.842 674.781 615.868
-482.161 692.85 703.606
-512.338 683.187 587.125
-500.68 681.154 624.093
-601.811 672.326 683.995
-633.825 712.217 787.124
-556.882 531.299 318.101
-560.94 665.248 554.372
-499.081 691 643.605
-520.534 585.36 370.127
-473.038 510.937 305.921
-463.64 532.309 321.288
-512.089 582.485 361.61
-497.706 688.459 605.185
-548.692 633.282 426.415
-495.702 636.201 448.059
-533.65 669.168 526.68
-470.627 696.171 458.191
-484.673 650.603 454.466
-469.749 659.503 728.631
-515.696 684.018 611.124
-480.705 679.225 797.802
-540.652 671.016 619.662
-545.117 534.787 341.211
-570.976 682.153 643.164
-520.986 650.888 465.856
-505.434 603.958 400.227
-537.865 534.802 304.717
-497.429 673.702 658.354
-505.397 666.491 651.95
-514.552 683.384 642.563
-474.132 665.391 500.163
-582.435 650.07 471.976
-584.32 658.643 520.353
-469.492 675.234 818.357
-519.023 645.659 535.813
-587.879 671.162 527.124
-478.034 691.577 547.426
-558.162 533.49 308.775
-550.411 538.875 325.329
-493.825 678.696 490.275
-582.493 618.595 398.75
-500.696 672.422 527.711
-522.396 625.527 417.877
-480.981 678.711 748.365
-548.23 511.853 289.989
-465.498 679.237 798.015
-519.668 605.098 405.501
-484.772 514.929 290.42
-524.694 651.296 619.196
-527.555 525.163 300.195
-626.888 682.019 706.929
-465.771 661.811 422.248
-493.541 663.913 571.379
-578.977 648.493 519.49
-503.39 670.661 582.25
-461.008 531.778 305.584
-616.337 687.89 681.38
-618.298 690.065 698.511
-455.605 677.386 404.544
-480.589 655.655 471.44
-478.861 668.209 786.045
-536.847 655.46 489.374
-479.762 551.441 342.574
-580.349 615.532 410.06
-530.289 663.569 566.759
-496.432 636.875 481.582
-573.086 649.138 479.762
-501.09 669.493 518.469
-506.08 580.619 356.348
-468.657 666.473 732.312
-615.906 682.007 694.77
-503.705 686.195 636.132
-491.192 644.06 509.035
-490.751 690.075 524.269
-471.986 663.111 755.913
-467.521 699.24 509.348
-520.446 660.51 513.361
-470.335 684.905 733.122
-507.285 646.916 428.342
-478.155 665.085 804.148
-504.621 666.177 654.462
-474.99 513.538 297.551
-620.022 693.44 708.937
-491.293 668.746 705.506
-624.163 705.454 754.868
-538.057 539.317 341.788
-498.876 703.587 668.664
-573.878 619.317 396.026
-466.727 705.072 522.353
-600.064 668.096 679.675
-491.435 660.284 469.269
-472.704 681.234 482.203
-563.139 502.849 298.399
-532.019 524.517 345.201
-514.292 677.716 654.601
-567.454 646.436 524.436
-515.067 652.636 491.113
-482.358 651.873 461.504
-468.897 517.642 308.071
-582.203 682.708 567.782
-474.763 673.974 437.794
-462.686 672.573 407.016
-476.866 713.859 540.57
-540.211 547.952 329.924
-495.44 672.103 657.275
-536.22 491.761 300.652
-485.97 673.564 460.114
-524.653 634.549 491.557
-535.745 633.501 497.121
-488.241 664.346 473.75
-523.534 657.077 619.135
-491.465 565.03 342.788
-522.234 638.353 505.828
-491.867 659.488 559.016
-525.501 539.632 360.151
-520.451 573.821 349.776
-504.803 658.356 507.618
-588.526 683.887 555.229
-588.735 660.867 662.347
-510.124 549.74 326.139
-621.12 680.784 719.065
-540.999 519.953 333.469
-552.433 501.318 303.142
-466.877 702.644 511.528
-484.095 654.974 500.883
-530.658 629.173 475.759
-505.852 688.814 635.386
-592.97 674.961 534.613
-544.153 662.966 500.974
-531.928 491.556 300.399
-523.251 679.791 616.699
-470.511 678.143 429.283
-521.044 671.944 633.156
-587.449 665.664 509.048
-498.966 653.482 472.254
-491.587 499.313 294.327
-505.146 696.876 655.168
-540.834 665.083 521.597
-533.521 633.834 474.171
-504.266 687.229 639.879
-535.77 664.957 513.681
-480.778 687.046 556.819
-475.67 660.1 803.671
-472.532 650.724 403.902
-494.611 627.257 413.067
-538.349 625.17 448.749
-471.941 708.817 557.599
-487.311 675.154 707.843
-463.49 684.147 743.262
-499.578 688.233 650.42
-509.516 613.746 415.329
-627.835 693.806 789.969
-529.543 674.166 620.844
-478.567 674.342 758.526
-556.248 668.359 520.785
-473.755 665.16 412.367
-483.018 701.49 497.09
-620.642 679.968 711.336
-515.242 630.014 468.608
-558.093 670.444 643.381
-537.74 524.158 294.141
-534.826 539.83 344.702
-492.698 681.243 547.806
-621.248 705.47 770.632
-480.179 667.706 788.961
-504.568 532.387 353.086
-488.067 646.265 484.642
-567.094 678.132 564.351
-531.447 547.604 352.658
-496.842 659.859 685.691
-496.385 678.497 530.686
-500.243 538.343 363.784
-466.621 546.348 326.522
-485.225 679.718 469.058
-528.597 661.955 552.448
-620.523 706.276 798.103
-533.86 669.912 526.482
-633.512 684.001 721.115
-559.924 635.935 420.665
-469.698 532.788 331.174
-553.33 520.57 296.005
-625.095 685.866 743.602
-509.249 685.107 604.759
-553.874 665.825 586.058
-550.202 626.59 431.31
-524.816 547.961 332.284
-464.873 673.524 793.264
-524.44 619.469 427.487
-487.086 501.596 305.37
-522.966 651.077 583.225
-564.431 636.443 475.068
-586.21 676.982 516.405
-553.965 647.726 460.971
-582.766 666.109 647.306
-487.54 553.804 324.123
-476.388 710.702 564.763
-468.491 653.31 400.75
-510 666.747 565.062
-478.659 659.702 802.838
-456.312 684.619 744.713
-476.712 716.337 548.466
-518.733 582.878 362.15
-513.407 513.883 329.642
-496.813 531.274 302.929
-474.945 688.109 762.436
-478.618 678.26 441.772
-463.035 655.909 411.69
-516.538 492.388 300.598
-512.304 604.937 386.04
-502.75 671.211 646.251
-575.402 616.828 417.568
-557.892 681.959 620.145
-473.1 661.078 712.942
-496.227 528.193 299.494
-471.477 661.607 447.294
-587.913 647.425 449.016
-490.422 655.816 696.861
-498.939 526.639 294.788
-539.047 494.599 288.523
-539.089 638.104 510.386
-508.191 684.245 603.545
-526.846 542.506 325.372
-511.822 673.725 567.878
-564.626 651.734 549.65
-494.944 692.899 621.575
-519.115 530.163 358.542
-496.43 649.226 536.922
-465.436 668.028 802.368
-512.374 599.383 377.085
-476.323 545.365 302.24
-512.369 498.122 289.728
-564.457 650.924 465.004
-555.279 674.417 626.876
-633.505 683.893 795.733
-535.322 544.682 320.309
-503.688 687.484 623.683
-557.322 674.423 633.267
-515.102 577.486 362.13
-508.621 684.163 642.675
-516.932 616.397 430.038
-582.88 678.264 525.471
-580.257 665.112 661.229
-470.475 686.684 754.927
-502.525 614.896 404.304
-515.573 624.959 448.456
-563.594 533.584 326.615
-466.879 680.406 793.202
-513.645 683.245 594.552
-584.935 656.325 554.061
-562.249 648.839 467.915
-505.886 668.673 613.497
-501.336 676.862 648.723
-577.841 646.053 432.112
-507.715 638.026 500.068
-484.503 678.782 466.078
-526.841 552.442 340.487
-508.442 665.325 607.614
-489.227 675.474 656.761
-617.842 697.901 734.92
-493.4 641.388 469.478
-482.526 665.997 426.552
-466.245 674.375 423.539
-626.088 680.372 736.036
-554.739 542.958 328.736
-492.176 512.338 319.255
-530.431 553.085 340.042
-576.172 662.887 650.324
-472.318 711.658 563.321
-526.178 653.277 488.803
-492.417 677.5 535.923
-545.914 676.513 619.79
-475.195 665.168 488.234
-484.561 677.544 716.379
-543.063 528.099 310.376
-483.927 699.599 531.91
-523.371 607.221 395.329
-466.093 533.244 295.814
-547.178 657.234 588.136
-483.763 707.776 529.432
-576.038 617.805 395.681
-526.487 535.802 306.419
-554.663 664.897 625.275
-500.778 605.133 385.051
-545.341 659.223 624.377
-622.49 700.043 769.973
-506.101 661.536 490.211
-473.658 688.56 539.96
-536.929 655.069 578.786
-536.876 659.479 495.547
-520.552 560.579 370.792
-491.293 546.32 312.665
-577.442 671.038 509.012
-492.092 683.907 582.728
-519.915 566.408 364.007
-475.732 690.349 542.586
-487.741 660.897 714.608
-631.459 681.582 746.431
-460.568 680.208 797.344
-585.031 682.497 568.634
-528.027 647.36 540.81
-475.02 656.985 433.585
-609.972 666.575 692.077
-508.624 580.181 365.682
-509.027 520.716 335.793
-508.632 521.936 302.476
-479.393 664.116 505.147
-477.296 685.47 450.582
-499.936 691.8 640.28
-485.051 661.925 718.862
-489.783 522.962 291.523
-516.118 605 408.189
-617.698 707.127 808.184
-465.863 668.431 796.198
-556.783 639.654 494.233
-493.758 689.101 657.869
-498.775 635.143 449.891
-525.682 643.842 585.089
-494.126 658.188 476.387
-472.904 685.599 786.505
-468.943 659.145 421.907
-488.951 665.309 451.744
-544.648 666.942 510.781
-531.965 650.441 583.013
-559.19 668.485 646.025
-501.754 639.676 464.13
-599.911 674.903 556.48
-565.345 629.777 454.646
-519.841 640.906 526.602
-536.9 649.081 549.337
-516.496 657.809 644.552
-487.552 663.942 709.531
-484.508 672.557 554.571
-526.211 541.091 306.107
-478.39 514.501 322.133
-491.268 690.665 506.971
-546.193 513.61 325.849
-623.043 710.656 817.226
-499.806 685.738 620.17
-496.757 677.864 523.31
-489.611 517.047 325.147
-583.267 673.715 508.962
-514.737 675.773 653.322
-487.922 530.444 288.92
-498.845 686.157 513.045
-476.436 676.137 501.932
-571.406 679.628 563.436
-555.154 645.537 543.508
-620.238 704.152 814.73
-471.818 687.341 488.841
-460.294 676.132 794.578
-616.902 680.399 682.311
-468.011 545.107 319.928
-551.887 670.021 605.451
-566.627 608.895 402.553
-503.281 682.683 583.238
-474.431 666.561 775.125
-491.136 659.037 700.121
-546.9 497.174 289.37
-552.256 623.232 415.696
-474.042 687.845 732.415
-540.61 676.343 593.186
-582.565 614.276 405.829
-521.726 495.551 292.951
-523.461 574.749 364.11
-518.856 574.368 364.108
-618.406 686.593 689.979
-620.094 701.158 715.078
-484.053 533.196 290.456
-598.591 677.795 571.211
-495.616 677.406 563.803
-568.604 526.589 311.067
-531.113 542.911 311.763
-553.472 639.476 503.843
-492.719 621.74 401.939
-532.573 652.058 567.949
-489.393 506.222 311.364
-523.867 576.983 364.317
-522.317 648.354 561.509
-479.714 707.991 545.706
-472.624 707.942 538.638
-499.969 645.919 430.34
-497.609 646.207 533.11
-464.042 674.694 726.303
-561.894 629.51 437.695
-530.687 547.62 351.242
-477.331 504.067 301.01
-512.538 576.294 354.41
-468.413 712.865 527.9
-465.299 696.77 551.7
-503.187 580.177 362.114
-522.732 671.068 575.787
-563.8 650.865 461.651
-542.913 645.276 601.264
-563.365 656.876 648.08
-495.973 641.804 461.378
-547.642 627.755 442.24
-489.869 679.795 584.401
-509.586 680.554 659.628
-555.362 656.88 557.981
-509.423 656.203 487.268
-567.874 670.019 514.372
-566.867 627.67 428.035
-473.403 667.195 425.574
-491.472 630.773 400.782
-551.686 670.092 601.322
-533.594 550.505 342.399
-522.086 661.751 525.42
-491.515 636.2 426.468
-587.198 672.229 521.226
-633.385 687.801 803.037
-496.577 682.221 586.119
-469.017 679.83 798.739
-520.833 646.772 553.301
-474.654 664.645 494.23
-568.909 628.791 409.054
-529.613 663.024 532.215
-527.245 576.29 364.536
-513.105 628.952 418.543
-539.533 654.419 622.986
-469.235 713.2 531.709
-600.028 685.773 563.777
-493.49 530.921 347.18
-538.21 646.973 535.194
-507.521 662.063 553.168
-583.39 630.101 416.193
-491.834 630.134 401.28
-529.571 559.346 353.303
-485.671 674.631 536.829
-526.259 639.504 516.825
-516.784 550.811 324.655
-534.468 650.522 553.241
-506.301 697.045 656.378
-487.28 655.69 526.143
-504.147 666.32 587.584
-561.629 632.411 470.869
-486.79 693.189 509.729
-512.768 686.868 646.123
-545.13 669.318 581.213
-549.838 672.035 532.267
-523.517 546.275 316.067
-515.443 518.879 331.346
-597.458 667.795 565.032
-572.105 652.637 496.55
-565.758 686.471 630.527
-480.841 660.267 731.138
-499.865 535.717 357.373
-559.997 639.496 434.757
-473.847 687.644 530.523
-487.319 625.006 405.977
-547.867 492.766 299.675
-553.802 655.748 484.046
-628.105 687.588 790.799
-470.719 677.549 806.073
-464.064 670.43 769.405
-622.113 701.486 741.608
-594.91 664.616 663.947
-636.112 692.444 745.625
-531.535 652.065 587.562
-557.328 663.735 626.328
-478.799 634.225 413.736
-498.966 683.15 573.496
-623.12 694.787 797.296
-553.75 643.323 521.332
-496.46 683.166 596.116
-546.797 649.252 620.115
-524.493 538.369 310.18
-488.75 668.185 709.639
-491.143 650.347 528.484
-533.706 677.558 580.949
-506.421 693.689 649.875
-480.109 708.247 553.03
-470.459 671.23 816.022
-571.71 670.534 652.913
-579.463 654.575 552.958
-575.979 644.167 507.647
-471.395 540.311 333.79
-481.535 678.685 802.61
-545.481 525.578 336.785
-506.649 638.453 426.928
-571.914 512.633 290.965
-574.93 611.509 385.427
-505.093 670.246 499.657
-549.163 654.688 557.625
-579.87 601.853 387.932
-506.009 642.915 427.44
-544.788 505.065 313.172
-467.411 641.693 405.132
-484.267 671.271 714.116
-492.09 646.719 512.312
-627.149 690.47 795.112
-529.588 521.803 296.805
-514.112 595.375 383.425
-531.68 643.17 528.357
-493.132 666.439 693.396
-512.419 664.748 632.884
-522.534 614.883 404.338
-531.455 526.17 347.79
-489.986 673.817 669.6
-487.531 670.542 711.571
-501.43 637.63 507.172
-522.322 582.145 367.698
-512.728 685.211 647.852
-519.159 643.413 527.647
-550.609 666.621 547.02
-477.82 657.141 451.012
-584.91 682.444 543.027
-614.476 684.947 699.791
-518.968 526.774 312.366
-526.427 568.474 356.075
-566.748 657.863 648.793
-519.728 627.054 442.124
-488.911 686.107 683.248
-550.927 635.181 427.665
-631.756 694.205 718.299
-579.166 655.626 557.354
-494.546 674.245 546.576
-556.116 652.46 481.492
-482.173 679.419 487.106
-544.132 676.617 609.077
-587.711 656.78 462.632
-558.256 657.489 643.662
-551.343 526.235 308.754
-477.558 696.421 552.457
-625.171 708.72 790.912
-526.313 677.374 608.141
-461.878 674.757 461.63
-509.352 629.405 455.328
-461.689 519.483 294.725
-464.411 669.587 440.23
-496.488 638.656 422.98
-562.762 521.963 318.918
-524.644 520.733 335.254
-612.328 667.795 688.735
-472.247 685.61 706.434
-615.304 669.449 697.938
-549.46 666.427 587.858
-460.104 667.384 421.152
-485.629 664.608 550.752
-509.549 686.186 655.824
-578.593 609.297 406.376
-546.838 523.57 302.926
-513.479 649.499 574.201
-509.137 651.412 443.934
-498.703 572.57 343.669
-557.69 530.212 308.53
-590.015 664.397 537.529
-641.721 697.009 783.634
-505.059 642.587 510.945
-515.741 510.597 320.466
-495.934 505.669 308.562
-465.816 514.167 295.689
-518.684 590.976 371.062
-621.331 693.587 746.615
-477.972 686.339 762.467
-518.641 665.653 637.563
-493.767 677.107 542.352
-587.281 669.063 502.827
-508.765 603.854 380.619
-633.533 697.05 709.243
-638.856 698.814 790.793
-492.621 680.308 692.787
-563.977 508.074 289.641
-625.957 685.434 740.398
-481.815 673.257 732.898
-552.692 498.225 289.418
-484.258 695.421 538.665
-505.549 665.512 549.763
-559.347 671.118 619.278
-540.654 644.772 533.243
-540.982 525.978 340.585
-488.444 677.016 675.332
-509.824 658.51 547.986
-516.869 626.372 459.4
-551.239 656.494 605.263
-511.448 683.24 609.165
-482.919 703.853 526.427
-620.078 696.306 754.222
-522.572 507.533 287.55
-502.447 671.446 607.163
-494.904 624.29 400.964
-499.892 679.339 507.669
-525.32 647.15 570.913
-510.25 515.856 295.567
-499.339 684.582 588.768
-482.275 683.957 526.684
-502.814 675.42 560.191
-521.531 635.358 428.457
-505.27 661.18 550.458
-478.993 659.242 801.902
-469.869 521.055 314.182
-544.977 644.785 534.156
-464.039 671.463 813.847
-530.203 638.248 504.856
-633.139 692.883 796.699
-459.633 678.649 732.201
-490.987 668.186 476.379
-468.73 681.917 784.182
-564.322 679.657 633.287
-477.255 661.827 500.834
-505.628 664.488 591.271
-486.95 687.291 672.829
-554.678 670.932 588.573
-504.466 587.076 361.578
-477.89 509.709 313.26
-490.291 645.702 432.091
-504.992 521.766 296.569
-496.689 514.485 321.337
-479.327 702.251 500.353
-468.354 708.2 531.4
-470.54 704.773 556.872
-589.529 660.018 471.629
-472.856 679.039 481.367
-469.614 702.478 515.733
-477.909 700.621 516.077
-632.946 682.056 773.635
-525.824 568.921 354.441
-514.002 619.741 432.829
-479.205 657.955 725.833
-559.037 678.099 622.73
-481.819 630.531 413.069
-499.603 532.556 303.223
-553.895 661.116 587.074
-561.766 516.365 291.336
-629.104 695.799 708.425
-577.688 672.616 562.014
-544.112 649.29 593.768
-468.826 686.563 519.054
-480.721 548.778 353.693
-519.901 650.092 569.918
-480.22 679.257 693.207
-475.826 534.874 293.187
-617.402 699.874 767.946
-623.304 692.493 710.238
-469.577 656.12 745.192
-484.331 693.121 539.532
-486.952 687.188 704.736
-582.654 613.2 399.39
-543.236 652.74 560.742
-579.676 681.149 543.435
-465.925 683.638 451.896
-479.583 707.731 516.285
-531.412 646.455 462.849
-619.584 699.049 775.97
-615.285 675.901 702.794
-584.747 646.004 445.514
-520.637 677.218 604.7
-642.749 705.478 761.311
-496.117 684.588 516.596
-472.704 686.993 776.736
-521.874 658.907 628.549
-584.759 656.156 657.119
-617.949 689.468 707.349
-565.183 533.499 317.498
-473.04 670.905 761.905
-478.837 679.487 809.063
-487.528 696.439 674.811
-508.074 660.917 597.048
-509.308 632.335 486.329
-462.764 681.222 450.455
-551.409 652.184 628.089
-491.76 656.815 555.539
-497.919 518.245 291.394
-516.198 652.795 616.312
-480.972 649.124 420.922
-561.293 637.884 430.169
-509.44 662.232 594.182
-622.499 679.511 689.443
-468.039 697.895 504.518
-616.36 695.127 750.181
-537.601 513.932 288.808
-559.826 676.794 618.267
-591.717 659.801 545.552
-554.673 646.16 456.212
-503.885 647.051 553.344
-489.826 621.851 397.05
-520.76 531.253 310.713
-480.025 669.352 815.004
-494.786 658.111 555.963
-520.583 655.18 539.528
-568.625 655.257 553.644
-484.433 658.289 697.817
-635.262 688.48 772.149
-637.627 688.956 768.693
-552.221 617.056 402.386
-580.897 626.829 421.322
-530.433 655.488 487.581
-594.313 672.554 541.549
-477.833 639.379 417.104
-501.04 646.263 522.664
-586.626 647.319 456.404
-570.748 649.723 484.318
-509.247 659.836 495.937
-478.964 658.191 422.763
-476.49 663.794 474.508
-463.961 667.328 437.179
-525.898 544.694 311.785
-592.084 684.074 553.559
-496.326 686.091 626.124
-548.879 542.123 329.848
-476.568 667.176 785.676
-505.132 592.609 374.785
-530.614 646.197 615.309
-483.029 676.463 521.858
-558.519 635.94 429.083
-506.344 554.877 357.749
-528.766 641.796 521.239
-580.665 616.467 388.21
-472.942 658.544 754.922
-487.905 694.684 696.154
-612.138 670.722 678.101
-529.661 645.821 458.918
-492.952 678.658 570.329
-514.302 656.944 502.722
-554.167 667.691 585.665
-470.446 646.145 411.573
-499.906 510.58 291.712
-464.884 696.759 532.119
-564.93 636.744 471.052
-519.365 642.083 523.385
-564.948 654.02 475.006
-559.998 663.813 503.778
-588.908 655.348 451.896
-482.233 655.83 518.21
-481.316 677.728 682.164
-513.597 618.894 409.794
-549.48 653.118 624.133
-481.611 683.112 745.354
-471.002 641.604 415.06
-477.422 685.029 705.163
-564.898 675.782 545.293
-472.947 671.306 498.291
-515.314 576.909 362.351
-551.999 668.487 521.413
-496.854 516.404 325.945
-629.72 683.433 717.375
-573.561 619.428 396.261
-515.542 673.285 651.346
-476.256 635.14 411.876
-496.262 568.496 346.648
-504.774 522.881 334.409
-623.289 706.452 801.456
-463.74 645.767 399.019
-515.925 620.557 430.031
-504.222 506.538 292.915
-481.711 662.468 428.494
-630.446 692.323 816.171
-517.312 651.109 576.856
-474.209 659.69 713.67
-481.294 693.979 542.138
-594.8 673.533 541.461
-490.63 677.642 567.093
-467.798 541.488 329.365
-479.138 657.598 730.557
-459.929 658.256 409.088
-556.745 671.082 519.847
-480.066 554.914 337.399
-522.427 529.387 349.364
-468.233 688.081 524.629
-475.609 687.724 773.445
-521.532 629.832 424.615
-587.401 661.846 487.591
-479.285 678.25 777.904
-521.958 621.477 436.484
-566.889 510.669 303.402
-484.222 507.919 313.287
-508.952 587.89 364.68
-512.481 561.093 352.074
-519.483 599.3 395.4
-558.997 670.656 612.84
-486.457 532.996 289.662
-500.121 621.742 409.313
-580.143 638.481 429.536
-540.092 641.644 451.515
-583.758 654.99 547.47
-542.9 538.298 308.29
-492.408 676.14 568.27
-584.62 656.432 558.265
-541.1 669.741 537.525
-514.467 652.972 585.983
-544.261 648.963 540.132
-489.339 647.961 482.654
-495.374 619.635 405.571
-545.431 526.746 304.887
-565.354 678.788 554.816
-507.455 679.553 564.759
-467.663 664.265 746.273
-458.988 678.876 410.607
-561.439 667.904 637.04
-481.784 555.489 336.259
-474.724 681.414 804.665
-585.192 620.612 391.865
-538.014 663.651 505.698
-464.673 517.22 295.35
-486.405 675.34 710.14
-536.987 668.368 537.094
-590.249 664.911 669.51
-480.168 634.89 403.199
-546.947 494.085 300.848
-597.402 688.687 568.142
-488.126 661.728 541.927
-478.038 694.325 508.193
-478.543 545.683 353.382
-470.73 666.526 718.832
-481.403 672.799 805.304
-515.75 640.091 434.442
-541.741 674.186 616.006
-625.887 706.762 771.29
-641.457 691.755 762.338
-627.676 681.276 742.649
-522.396 626.977 439.615
-462.989 696.385 562.706
-477.431 677.469 755.491
-527.301 647.039 588.147
-501.056 525.489 343.657
-493.187 545.428 361.862
-506.29 669.376 561.604
-552.342 665.563 553.463
-629.358 691.982 707.09
-503.137 667.918 547.563
-640.86 711.973 750.536
-569.788 645.205 528.187
-637.796 691.344 748.75
-466.343 650.903 415.977
-503.061 695.216 646.655
-504.772 598.401 372.494
-487.555 517.085 327.382
-519.682 649.672 466.247
-593.158 662.367 551.303
-516.815 678.082 579.167
-490.695 691.603 504.656
-478.449 660.703 737.458
-542.243 492.723 293.21
-476.454 687.804 531.575
-538.752 635.255 487.592
-612.65 678.814 681.612
-507.376 500.034 313.893
-574.602 657.01 561.18
-485.556 692.936 538.262
-519.03 560.916 358.406
-467.307 522.809 311.889
-494.074 554.391 357.622
-533.337 511.404 320.741
-585.339 659.772 479.901
-513.39 596.786 374.407
-485.134 650.931 493.042
-558.064 625.792 415.983
-589.993 658.329 538.86
-585.605 681.724 525.049
-541.378 539.549 335.319
-508.539 683.449 635.057
-464.869 679.967 433.109
-510.451 628.596 415.741
-468.277 700.41 542.396
-461.185 681.927 453.387
-568.773 634.771 460.115
-555.214 653.333 486.776
-550.043 539.918 336.369
-514.67 661.912 627.704
-474.89 706.712 579.15
-597.905 660.79 669.504
-570.511 518.955 301.728
-556.013 636.071 486.719
-614.479 679.838 678.977
-527.646 677.819 605.154
-595.256 678.472 659.985
-482.334 530.064 288.954
-479.925 693.14 477.404
-481.554 668.681 502.586
-635.484 701.999 732.482
-551.424 533.558 300.959
-557.582 656.642 487.502
-517.225 680.573 632.154
-549.831 669.748 584.395
-507.533 624.176 434.679
-514.783 642.571 545.348
-629.897 676.007 747.34
-618.42 687.751 709.231
-575.865 644.239 471.442
-637.268 686.186 754.941
-494.496 685.665 591
-631.382 684.446 712.273
-571.126 523 310.892
-482.311 650.727 445.476
-480.94 657.715 502.458
-608.551 667.006 677.056
-568.97 678.913 545.67
-472.02 688.63 750.517
-471.278 543.769 313.088
-569.231 614.445 395.405
-633.999 692.376 816.652
-457.735 660.292 414.805
-598.751 685.654 555.238
-480.037 653.983 700.036
-484.251 678.356 721.338
-542.143 667.434 581.328
-637.95 688.606 775.053
-475.276 670.492 703.883
-487.198 691.915 535.577
-495.628 651.198 450.766
-468.616 666.385 453.848
-508.758 662.942 650.406
-627.265 712.954 779.138
-505.271 646.155 432.537
-485.081 651.794 481.267
-526.741 667.98 570.234
-477.484 679.446 810.214
-503.359 617.034 408.215
-628.933 679.726 755.942
-506.567 686.016 660.626
-503.796 652.702 565.749
-509.333 553.911 352.672
-498.674 687.5 599.972
-498.045 683.107 591.142
-506.592 496.896 304.559
-478.869 688.556 693.038
-538.402 679.963 595.139
-505.271 670.798 615.101
-499.595 656.252 571.657
-629.767 707.805 737.396
-564.865 517.616 290.598
-555.931 671.705 637.942
-469.003 660.663 767.976
-552.155 519.063 324.181
-478.145 715.194 560.699
-502.07 689.854 667.635
-494.399 523.365 337.295
-556.89 537.935 329.252
-503.344 687.942 626.239
-487.382 664.121 716.771
-482.001 681.672 455.251
-542.016 650.567 548.231
-588.796 669.44 536.608
-464.67 697.605 572.219
-542.976 647.959 605.526
-507.704 681.636 590.057
-490.113 679.189 583.153
-486.55 526.459 287.518
-491.5 623.916 396.354
-567.172 675.882 525.411
-547.911 532.235 342.681
-628.499 706.075 744.765
-577.709 655.129 498.223
-567.134 515.813 311.108
-469.905 710.464 562.87
-539.136 659.431 547.975
-474.387 665.105 710.409
-536.653 646.301 465.344
-499.74 662.033 683.551
-493.312 684.181 507.675
-520.31 681.732 610.317
-519.393 681.222 600.943
-512.163 642.144 433.432
-476.821 675.127 482.321
-558.726 646.727 535.158
-551.669 672.284 626.316
-538.83 643.754 536.083
-525.853 509.763 289.884
-496.946 676.38 590.77
-534.506 645.563 451.091
-535.079 539.898 360.841
-583.203 646.067 447.901
-481.077 671.4 798.475
-493.838 643.939 509.419
-515.445 682.577 623.808
-510.715 503.846 313.608
-476.207 698.492 558.56
-558.958 536.416 322.772
-496.868 689.202 650.608
-486.776 690.269 529.111
-472.477 510.839 301.804
-526.983 631.68 480.04
-587.225 673.503 662.772
-591.701 681.067 534.798
-460.077 680.591 767.113
-474.882 672.553 758.184
-568.316 645.444 500.954
-462.325 649.632 397.86
-490.907 515.366 323.03
-521.77 678.811 638.708
-507.463 648.126 445.126
-473.922 539.337 340.598
-510.525 657.269 594.19
-515.4 622.502 411.808
-533.862 646.545 606.114
-637.272 697.277 773.37
-484.421 664.715 722.607
-557.438 665.265 646.024
-525.415 631.214 431.997
-495.18 690.199 604.399
-459.299 662.399 398.801
-515.564 615.197 422.965
-642.345 712.038 790.765
-472.268 666.599 409.396
-498.346 622.219 416.966
-476.818 661.62 793.711
-538.916 655.019 571.425
-528.849 662.967 546.861
-592.011 686.871 543.314
-472.092 637.859 406.167
-578.805 625.103 418.4
-503.313 510.785 291.964
-551.473 497.453 304.799
-505.332 649.722 557.548
-489.62 662.901 451.947
-620.171 693.326 703.923
-599.173 674.243 677.077
-519.008 644.519 551.861
-578.279 674.255 565.441
-545.674 649.643 478.068
-519.482 638.984 512.797
-497.677 637.35 495.848
-485.675 543.22 360.616
-528.671 646.111 606.596
-465.973 667.789 816.538
-629.506 714.317 778.97
-491.809 537.887 359.169
-579.196 646.338 518.178
-485.657 667.889 563.105
-534.568 676.446 583.808
-572.175 670.453 658.782
-594.133 665.405 551.599
-565.587 652.292 548.014
-495.045 526.998 298.3
-504.206 533.117 309.817
-633.441 690.601 792.614
-464.971 703.46 579.203
-478.709 701.656 514.437
-587.734 655.343 448.892
-484.933 686.509 480.07
-462.387 705.052 573.177
-472.355 709.544 553.011
-574.514 662.178 650.621
-501.623 654.584 470.026
-567.986 680.788 636.145
-512.394 513.159 327.687
-476.659 662.274 707.089
-488.559 509.886 291.297
-472.463 676.276 701.139
-481.65 652.873 465.286
-573.591 646.86 516.847
-516.673 638.074 430.907
-527.104 677.29 583.857
-554.801 670.442 598.843
-471.776 661.797 763.924
-599.891 667.818 668.204
-560.1 676.624 558.158
-474.988 683.301 793.85
-476.846 673.49 774.603
-565.534 666.716 509.597
-474.1 656.075 740.204
-547.777 525.884 307.409
-472.295 682.733 806.633
-471.473 659.088 720.956
-629.684 688.185 814.467
-497.315 521.242 334.78
-488.258 661.817 531.281
-539.143 529.753 295.136
-520.328 660.674 562.107
-507.549 661.004 476.577
-500.67 685.588 638.09
-587.105 647.365 453.321
-511.1 512.428 292.195
-475.141 657.476 427.61
-501.075 556.991 363.477
-557.722 670.526 621.82
-570.447 648.378 551.493
-599.215 683.252 572.604
-619.645 695.446 760.191
-526.462 645.748 456.519
-624.498 693.775 800.917
-580.942 657.821 656.595
-492.266 681.011 584.88
-472.328 697.464 493.993
-568.175 657.859 489.309
-571.827 607.208 399.841
-502.429 683.048 589.393
-514.685 627.344 450.386
-561.74 621.8 434.561
-475.826 706.588 562.905
-514.44 553.661 358.583
-501.739 526.534 343.341
-561.796 664.883 558.202
-494.203 630.445 405.15
-527.326 661.406 549.304
-473.437 684.624 701.845
-476.146 666.609 420.078
-474.757 677.975 479.754
-543.156 523.004 300.946
-454.976 673.394 410.495
-488.968 690.338 696.17
-508.374 559.976 339.436
-480.278 683.48 752.504
-567 642.638 495.492
-476.935 657.073 808.279
-495.216 632.057 428.53
-489.899 670.915 675.893
-498.165 671.004 601.332
-541.39 515.115 327.58
-585.88 670.274 664.882
-506.971 669.542 621.547
-476.059 686.118 546.27
-526.896 666.265 530.365
-489.141 678.775 552.211
-468.347 536.468 299.739
-552.785 655.195 616.86
-575.698 634.184 437.59
-642.031 706.893 775.163
-491.127 511.563 321.265
-517.932 596.868 375.047
-549.902 494.273 298.462
-632.832 689.512 727.409
-486.602 567.1 336.458
-475.417 710.586 554.092
-473.205 541.08 337.462
-508.578 684.77 628.785
-522.034 547.509 361.644
-461.673 674.319 718.5
-487.288 676.234 662.447
-525.908 647.851 561.265
-499.736 584.409 363.569
-491.849 649.918 432.714
-533.402 659.01 551.566
-513.915 658.103 483.244
-535.58 492.674 290.677
-534.089 661.639 546.472
-506.578 667.265 611.559
-511.078 651.71 575.534
-505.267 660.631 590.637
-580.472 628.31 414.165
-463.044 671.594 765.738
-567.204 676.568 540.586
-477.885 651.838 443.28
-574.786 623.393 427.023
-489.206 682.873 592.131
-474.931 689.785 742.51
-611.309 678.642 692.548
-510.382 663.912 641.989
-499.082 675.96 651.649
-466.501 686.626 498.865
-477.26 542.897 343.653
-509.513 569.636 348.835
-475.783 663.931 482.453
-476.955 698.868 511.573
-468.844 686.854 775.918
-538.26 647.785 549.11
-543.881 535.065 346.564
-546.916 642.074 508.577
-508.747 658.061 590.533
-459.076 655.172 405.395
-503.244 670.623 628.554
-470.909 695.447 480.306
-513.941 641.391 524.395
-478.236 650.72 425.697
-594.522 665.534 545.775
-488.628 685.574 703.527
-629.534 704.392 816.998
-584.307 658.351 509.546
-464.143 665.709 770.743
-464.265 699.309 528.519
-536.257 511.923 320.667
-589.636 672.441 523.214
-479.017 664.013 506.769
-513.733 522.668 340.157
-546.722 631.465 473.903
-485.819 664.789 552.718
-630.284 687.97 719.996
-499.02 680.147 580.968
-546.257 539.378 335.492
-635.58 712.67 781.398
-457.166 671.3 411.179
-582.06 628.146 410.298
-519.92 656.266 636.429
-510.819 638.613 426.397
-507.168 513.929 322.725
-460.269 679.556 430.863
-559.597 638.314 500.648
-497.302 683.944 650.44
-575.746 617.201 392.116
-480.509 689.208 545.018
-523.119 636.876 430.286
-477.414 646.746 408.421
-520.546 669.973 633.264
-480.46 679.016 790.367
-530.725 542.658 359.548
-526.841 676.19 590.109
-484.544 635.397 408.012
-635.088 684.611 791.211
-485.476 647.233 481.624
-637.404 713.189 797.93
-618.744 703.039 785.316
-540.324 669.259 624
-528.542 647.827 605.835
-473.011 684.549 795.554
-474.705 662.72 780.67
-579.213 608.241 406.712
-567.686 508.916 291.44
-469.529 659.215 813.099
-542.908 655.575 585.878
-496.595 646.612 524.726
-472.234 694.489 459.704
-594.621 671.486 661.502
-577.625 650.201 475.26
-480.675 667.614 694.571
-486.997 665.185 692.238
-540.127 532.419 312.999
-614.761 684.941 681.087
-521.552 646.444 594.606
-559.627 626.907 413.011
-518.526 662.328 553.353
-478.727 653.969 439.266
-463.959 515.289 293.278
-511.488 670.718 573.69
-588.717 684.708 547.524
-542.555 491.912 299.859
-550.704 504.587 310.906
-565.193 628.105 433.719
-567.708 669.9 513.853
-516.444 660.182 559.252
-479.434 668.441 746.346
-534.854 669.398 581.952
-549.344 650.577 556.428
-467.38 682.152 499.821
-618.039 676.253 688.157
-544.075 667.13 631.337
-472.736 656.899 441.015
-621.666 696.186 743.726
-552.665 662.659 551.959
-476.805 651.844 406.671
-600.141 684.242 559.996
-546.874 653.702 609.832
-637.757 713.958 767.148
-496.462 537.628 359.866
-470.673 682.229 780.02
-600.282 682.049 670.927
-511.327 637.37 429.42
-511.334 654.658 494.499
-489.671 662.354 683.846
-472.942 687.353 729.394
-585.043 684.34 548.873
-622.723 697.158 813.433
-512.662 662.127 656.367
-546.568 657.65 597.934
-557.624 668.47 629.846
-596.623 676.493 674.026
-510.444 617.32 408.79
-468.248 647.774 399.617
-480.68 649.645 408.634
-513.175 657.744 613.656
-527.543 645.147 589.681
-569.846 644.301 521.361
-529.251 496.965 306.751
-498.634 683.844 634.06
-573.16 651.052 477.397
-516.193 676.964 581.423
-508.69 664.883 636.947
-500.289 667.166 534.661
-478.191 655.55 705.932
-483.435 682.989 523.289
-501.853 692.006 629.189
-492 675.422 591.503
-542.715 528.964 340.161
-495.417 698.19 664.665
-498.409 613.848 387.116
-633.212 711.457 814.659
-527.813 554.399 340.381
-529.751 527.814 352.909
-544.932 505.705 310.977
-505.67 673.294 646.323
-538.284 666.96 578.786
-455.129 673.137 407.015
-503.734 578.763 356.612
-575.278 678.562 564.589
-493.438 558.984 351.815
-631.18 712.446 760.545
-483.164 678.661 678.859
-499.62 673 515.733
-622.658 697.187 783.128
-509.618 687.211 653.509
-513.414 669.089 656.839
-472.932 690.312 494.574
-475.047 704.265 573.251
-503.923 566.226 351.779
-479.019 554.452 332.898
-533.367 649.931 588.534
-488.234 663.163 567.182
-512.179 549.909 321.818
-457.092 665.289 408.09
-500.405 673.898 673.7
-635.214 704.419 813.441
-490.269 502.277 309.959
-469.751 681.559 482.631
-584.201 662.727 657.438
-517.268 644.136 536.831
-532.58 638.904 508.474
-568.26 518.052 290.048
-639.327 697.066 740.715
-542.193 666.22 513.737
-494.468 680.361 501.404
-510.671 628.122 452.421
-499.381 603.831 375.519
-478.493 679.154 447.995
-499.435 670.833 533.149
-483.683 661.392 699.497
-505.679 622.388 427.672
-575.053 519.2 292.664
-501.786 649.278 553.727
-569.483 649.349 462.866
-556.516 681.055 623.639
-484.766 695.901 538.875
-542.972 638.82 496.003
-552.418 518.266 318.609
-461.017 673.346 774.328
-546.202 678.069 603.118
-479.604 687.988 559.499
-510.883 520.976 301.944
-505.967 524.968 306.216
-489.972 654.028 532.663
-482.467 673.83 721.078
-486.423 647.436 517.629
-495.176 646.23 530.527
-513.198 579.586 368.448
-471.676 663.931 730.335
-497.689 664.388 677.881
-502.988 638.522 460.633
-509.032 682.028 611.003
-499.112 684.51 668.512
-571.381 680.457 641.93
-513.628 673.142 576.167
-503.813 554.776 357.053
-485.69 535.445 353.011
-484.508 508.424 313.296
-505.748 634.389 466.543
-550.497 675.694 616.895
-496.321 688.231 614.786
-466.439 666.637 798.067
-549.253 673.933 609.775
-502.82 667.178 490.954
-519.835 497.995 293.912
-627.482 714.296 814.186
-517.266 632.481 480.365
-602.172 666.023 669.997
-489.241 681.539 659.412
-470.441 664.916 727.921
-564.183 639.07 479.141
-632.172 679.815 768.169
-489.335 531.139 343.308
-519.905 539.774 310.815
-561.467 639.715 499.171
-623.247 703.976 800.785
-532.383 664.331 564.45
-467.335 705.297 515.311
-493.253 536.3 301.65
-527.134 649.569 562.611
-492.639 643.738 500.507
-477.502 689.074 561.3
-525.858 554.055 332.858
-500.663 616.177 398.025
-554.687 671.368 603.899
-473.15 538.598 297.88
-499.355 590.757 358.55
-587.839 655.632 539.135
-477.537 651.361 423.63
-555.939 666.24 592.616
-576.743 665.593 497.882
-569.489 612.532 397.229
-591.246 679.019 660.542
-508.756 664.392 620.63
-523.507 655.25 534.108
-525.557 644.583 530.919
-486.085 672.458 543.43
-479.932 655.223 485.111
-462.191 698.457 567.034
-625.517 684.286 750.038
-602.402 672.579 664.834
-536.369 528.573 297.368
-523.136 630.227 426.4
-549.582 627.702 416.722
-487.025 658.425 540.909
-496.78 680.052 520.062
-557.051 635.835 422.421
-507.282 579.134 357.14
-580.052 658.031 480.223
-580.693 634.143 453.693
-609.141 679.757 689.585
-457.104 657.239 401.666
-464.257 690.182 462.209
-467.036 655.078 771.815
-511.231 572.462 353.426
-481.206 683.437 529.241
-637.602 688.4 740.687
-573.97 644.4 433.716
-566.776 510.231 312.218
-474.573 676.277 703.646
-558.635 625.585 433.017
-506.539 553.137 349.814
-549.156 633.127 479.241
-551.122 678.379 613.725
-555.612 665.143 595.185
-477.74 646.641 416.696
-631.334 686.254 797.342
-531.077 636.251 437.223
-591.999 663.629 565.382
-458.321 669.375 400.672
-566.056 519.697 291.667
-536.364 540.89 313.715
-579.595 667.495 499.846
-509.411 657.82 519.9
-484.817 688.907 546.805
-566.77 666.051 504.057
-509.588 664.515 604.242
-520.915 641.683 439.383
-505.39 617.348 404.681
-525.73 645.598 551.718
-553.505 666.43 552.995
-602.653 677.006 681.811
-561.284 617.139 427.958
-505.378 658.498 512.502
-478.996 657.709 489.109
-481.053 626.799 407.795
-468.407 695.807 468.374
-576.246 652.818 480.876
-579.049 644.762 443.502
-482.163 680.605 792.971
-580.835 656.403 499.174
-524.338 680.631 622.305
-517.346 682.94 602.911
-482.558 667.946 729.228
-488.992 643.023 468.281
-482.879 654.903 491.119
-582.11 614.161 409.139
-544.282 670.587 625.802
-470.856 534.435 335.731
-627.48 710.761 799.742
-503.059 634.692 440.186
-637.848 695.208 792.211
-480.492 549.717 349.129
-471.193 654.197 747.085
-479.273 706.129 551.7
-457.118 680.045 411.034
-479.569 718 561.481
-620.374 691.027 704.621
-489.408 654.086 443.577
-467.175 670.699 785.688
-543.566 530.692 317.792
-547.931 657.295 486.74
-503.32 585.44 359.777
-558.469 632.579 475.204
-470.143 682.532 790.852
-557.339 498.102 293.576
-479.279 688.434 557.393
-522.604 580.919 367.495
-525.236 614.602 415.617
-575.014 662.56 495.259
-624.64 680.401 703.736
-477.722 529.361 288.316
-493.226 551.359 318.081
-486.624 661.976 689.234
-613.225 669.551 685.399
-473.912 681.54 433.644
-471.053 661.693 736.654
-565.094 613.296 409.557
-485.624 535.282 293.047
-537.666 646.574 595.827
-548.452 516.999 320.643
-459.615 675.327 757.801
-568.065 608.555 400.105
-547.008 671.545 540.383
-491.45 687.191 664.438
-568.492 515.235 312.817
-534.002 659.687 571.415
-631.815 710.724 747.962
-576.282 671.58 512.698
-535.268 655.019 570.167
-487.709 670.245 680.404
-493.63 673.204 659.633
-507.372 667.128 624.792
-560.894 657.452 645.727
-528.109 647.437 547.817
-554.828 629.532 461.095
-568.372 664.561 496.951
-513.512 657.575 521.538
-486.644 659.975 523.176
-571.104 612.147 388.213
-488.909 679.883 663.007
-577.678 670.597 654.391
-499.827 677.775 619.568
-530.297 627.357 444.146
-479.466 665.329 430.288
-477.737 687.657 769.513
-524.882 580.251 367.173
-555.991 658.562 632.015
-473.123 655.982 428.809
-584.957 608.437 400.33
-515.788 593.142 373.695
-465.552 686.69 449.223
-472.223 667.932 772.365
-615.169 678.506 681.292
-628.539 713.348 810.625
-482.221 687.05 721.556
-524.085 510.872 319.64
-558.605 627.622 437.024
-493.166 655.519 466.863
-475.399 667.293 434.25
-483.654 697.461 494.562
-492.538 664.283 565.134
-473.273 698.15 493.561
-622.729 692.63 706.663
-514.6 496.229 294.545
-476.823 672.341 500.442
-501.252 655.027 673.398
-510.284 653.014 583.653
-495.766 681.074 581.025
-499.874 691.856 632.882
-505.699 596.095 383.361
-634.709 698.682 727.404
-559.769 672.786 637.817
-506.235 504.084 290.11
-568.621 654.464 651.562
-482.794 660.601 508.625
-473.882 707.143 573.749
-496.205 660.571 575.186
-500.559 501.689 309.981
-513.741 655.123 493.383
-563.991 658.718 492.288
-524.058 648.018 567.762
-620.893 703.927 786.612
-614.477 682.544 688.308
-548.24 649.148 553.253
-522.804 659.614 517.711
-545.509 653.922 621.382
-494.58 634.248 438.236
-555.089 659.548 557.55
-500.747 685.769 639.253
-516.653 650.847 596.626
-469.225 681.095 706.738
-505.118 690.761 640.022
-488.665 657.254 439.18
-640.345 704.042 773.366
-506.703 653.482 453.95
-500.012 673.61 557.881
-555.416 527.563 323.715
-507.607 688.308 662.058
-509.542 615.107 406.717
-476.982 512.405 312.328
-465.038 672.431 796.961
-489.45 697.27 530.441
-508.69 689.79 647.999
-565.771 663.118 641.564
-544.475 537.599 351.618
-570.372 521.711 306.597
-628.312 688.45 795.213
-575.104 650.161 450.846
-481.963 683.128 738.724
-607.509 670.471 674.859
-519.681 616.987 426.349
-466.537 697.12 466.116
-506.236 657.426 585.563
-616.602 698.843 752.872
-512.948 681.061 619.666
-545.787 673.447 624.416
-481.877 684.272 763.446
-508.076 657.876 522.553
-590.54 659.957 562.637
-472.529 658.429 801.373
-638.977 699.685 803.863
-478.586 672.013 740.603
-478.79 688.223 462.655
-499.026 673.637 655.134
-570.651 671.404 652.236
-509.557 582.945 360.158
-481.605 653.723 469.324
-484.209 648.89 441.728
-503.685 681.853 562.043
-490.106 680.305 573.433
-477.547 704.371 560.781
-525.494 647.711 609.411
-546.628 633.591 478.152
-629.063 680.782 727.478
-552.294 644.074 538.044
-501.409 561.03 361.258
-467.504 525.803 292.133
-605.622 678.203 668.056
-477.115 660.511 798.542
-579.319 658.286 483.696
-496.35 622.987 411.439
-533.617 634.949 497.681
-463.892 668.114 766.57
-478.59 685.263 739.924
-497.687 689.216 642.21
-504.798 693.686 662
-621.515 702.623 732.063
-544.242 639.167 442.361
-549.226 533.972 304.107
-506.569 555.377 331.246
-463.775 669.334 440.795
-631.905 682.875 782.621
-528.529 548.951 354.094
-571.396 652.152 489.52
-484.746 535.224 355.319
-503.568 660.811 515.123
-465.177 671.891 411.401
-480.567 680.818 511.079
-472.305 674.993 425.952
-533.349 644.849 604
-589.126 672.085 672.574
-624.19 678.411 699.301
-489.921 682.52 577.898
-473.525 525.884 330.429
-478.73 713.845 557.682
-503.397 672.8 620.338
-482.415 651.589 461.047
-488.611 552.274 344.141
-536.235 655.156 582.762
-620.637 677.761 693.803
-563.59 660.15 562.077
-493.449 659.915 683.233
-479.785 668.657 503.716
-489.8 682.241 699.177
-480.179 702.75 493.56
-596.844 689.81 562.777
-506.449 666.534 495.658
-549.268 671.556 633.683
-513.598 673.372 571.521
-516.727 656.376 540.971
-573.572 630.857 436.402
-641.723 704.273 756.887
-501.573 665.377 670.274
-513.544 619.401 429.063
-475.168 683.547 511.137
-478.603 715.174 563.339
-497.343 684.054 590.102
-599.486 664.47 669.675
-600.198 681.063 665.335
-464.899 696.871 542.881
-625.932 705.512 729.153
-511.626 501.488 310.09
-536.229 536.398 356.47
-618.325 669.088 693.026
-514.247 660.004 552.351
-632.337 699.902 717.821
-467.209 680.237 729.593
-462.205 680.703 776.367
-572.796 632.543 449.303
-520.256 647.274 543.396
-472.061 711.241 519.125
-504.497 624.837 412.45
-601.417 665.67 684.878
-514.329 682.925 624.368
-587.105 672.454 503.037
-512.37 687.466 650.913
-541.401 668.766 529.768
-629.149 678.849 736.593
-578.168 655.685 481.741
-563.465 660.381 561.399
-617.095 668.663 703.886
-468.358 665.609 792.613
-562.137 652.348 482.122
-642.392 700.486 766.009
-537.481 512.557 288.099
-500.98 584.03 365.794
-476.435 659.689 782.66
-518.411 501.459 311.203
-470.32 687.494 449.172
-547.369 678.823 614.481
-478.971 664.949 702.3
-537.712 642.796 520.571
-513.081 616.686 424.601
-603.177 669.495 671.684
-521.894 573.641 351.722
-474.231 525.59 291.128
-569.262 617.134 397.88
-523.263 662.36 525.231
-550.395 505.804 289.731
-587.548 685.784 564.191
-551.868 664.934 585.896
-562.461 530.178 323.409
-483.659 656.949 493.878
-491.07 680.989 683.056
-553.065 663.655 599.882
-640.726 704.691 771.824
-641.888 708.536 769.403
-621.076 691.191 760.995
-515.392 626.416 468.862
-586.105 680.371 528.45
-539.209 538.114 352.844
-511.477 651.904 462.322
-518.305 660.948 555.052
-482.63 676.436 790.369
-464.659 701.578 528.947
-527.963 657.737 543.901
-610.672 687.447 670.201
-504.756 541.16 365.52
-455.336 684.41 760.963
-476.601 686.096 789.703
-501.178 535.497 360.922
-577.585 613.526 404.755
-499.89 586.022 359.16
-520.833 658.264 522.902
-576.385 646.567 469.094
-565.134 644.616 516.082
-570.351 520.983 315.213
-547.757 527.532 321.474
-580.273 681.406 539.879
-507.509 570.034 346.031
-529.716 649.513 533.421
-485.636 660.426 693.137
-570.325 676.445 648.012
-555.649 524.774 331.24
-501.842 677.137 640.499
-630.792 680.172 753.341
-512.792 648.563 563.541
-461.552 523.571 307.263
-605.272 664.385 676.35
-575.545 679.76 524.961
-526.125 647.295 464.914
-472.903 683.703 799.597
-527.493 536.191 358.87
-476.449 677.145 482.259
-522.907 675.527 581.587
-484.289 678.406 518.484
-494.711 655.022 472.346
-570.858 653.556 467.562
-523.519 603.533 394.14
-494.613 679.028 653.232
-494.529 674.136 654.134
-570.338 514.364 295.608
-639.369 691.135 753.23
-463.126 679.025 717.368
-511.235 624.142 446.229
-576.132 679.892 548.613
-569.322 643.378 513.408
-473.839 524.118 329.29
-514.268 597.489 377.635
-504.384 684.341 603.694
-465.802 646.343 408.852
-475.729 656.906 726.644
-481.217 696.668 543.451
-563.958 679.952 638.55
-459.176 523.979 298.009
-468.116 543.212 328.526
-506.577 571.682 350.843
-520.465 515.072 295.609
-616.863 672.21 687.184
-598.943 674.068 556.614
-502.534 588.57 362.58
-585.595 616.881 386.648
-503.82 667.199 520.142
-533.377 654.281 582.343
-512.961 660.575 632.947
-568.716 508.057 292.059
-518.421 648.46 596.036
-491.132 666.977 573.259
-475.979 663.611 414.598
-529.272 649.375 538.09
-626.06 676.545 728.41
-547.999 640.804 503.53
-562.216 683.164 625.775
-629.55 677.005 754.608
-481.076 671.396 742.966
-541.37 659.482 623.853
-630.121 686.31 812.992
-490.698 682.351 700.641
-567.906 643.097 509.885
-572.865 627.912 430.308
-494.463 649.029 445.458
-628.955 681.714 783.824
-477.095 653.95 722.568
-504.769 572.791 346.705
-527.949 549.227 352.808
-468.764 637.26 399.585
-541.61 538.396 345.904
-539.734 499.534 289.38
-507.223 611.327 410.722
-512.301 551.36 364.899
-486.493 547.234 313.762
-525.03 624.036 423.39
-482.075 712.008 532.551
-466.053 670.765 724.549
-551.119 642.689 508.998
-484.832 639.146 422.111
-482.192 672.49 817.336
-469.218 665.556 795.385
-635.799 692.5 804.63
-476.291 656.449 446.683
-529.762 529.66 302.548
-609.313 688.005 673.309
-564.981 528.468 297.986
-599.313 665.561 679.98
-529.802 646.467 597.555
-617.082 674.562 682.783
-473.862 677.424 815.27
-475.877 688.352 736.233
-517.715 651.145 591.063
-531.192 645.974 595.573
-498.156 644.298 524.089
-508.737 685.955 621.997
-501.208 655.985 571.277
-521.991 629.816 471.662
-514.858 683.684 629.588
-485.666 653.805 519.327
-464.975 691.282 504.203
-505.073 511.328 291.539
-550.135 542.045 328.047
-493.239 555.255 346.101
-460.049 673.344 426.575
-453.227 659.751 400.345
-477.484 659.506 813.12
-499.009 689.406 632.648
-477.433 711.474 556.778
-465.137 671.911 721.603
-511.61 602.784 380.111
-540.385 506.115 318.241
-457.45 531.221 296.533
-518.628 538.373 311.813
-472.504 687.366 761.748
-494.861 683.254 590.206
-506.205 565.518 349.164
-566.153 641.173 434.708
-559.13 644.946 514.43
-594.765 662.798 672.061
-478.688 686.587 567.265
-558.278 521.276 296.634
-560.424 514.668 314.873
-511.392 682.802 634.858
-486.898 545.524 306.395
-471.721 666.728 497.512
-481.907 692.674 701.583
-506.74 654.071 569.117
-572.047 653.881 462.268
-528.859 665.925 565.568
-626.871 682.085 737.077
-483.691 652.659 430.914
-639.761 707.496 763.543
-504.712 658.566 472.326
-506.588 541.495 367.109
-622.674 673.823 707.784
-465.373 683.518 714.235
-490.772 691.424 688.055
-507.623 686.226 645.454
-508.259 637.363 504.774
-503.691 499.133 308.501
-501.08 533.382 351.945
-497.238 687.713 621.1
-488.8 691.526 519.706
-499.055 674.928 652.941
-477.009 661.556 796.492
-495.006 509.669 290.28
-513.069 497.585 306.095
-558.731 622.895 425.403
-539.976 645.724 600.802
-488.498 675.941 673.864
-464.791 685.398 773.313
-472.629 671.753 428.553
-488.349 689.07 534.454
-486.017 670.592 448.622
-479.494 531.306 343.629
-538.082 626.226 454.105
-512.46 682.521 578.442
-618.466 669.071 707.077
-473.41 715.554 531.028
-542.456 533.451 317.844
-500.076 672.749 612.838
-551.174 538.1 349.772
-481.05 668.182 739.019
-532.085 669.337 577.593
-540.124 678.778 597.464
-623.043 699.44 736.296
-542.054 653.889 559.048
-470.311 693.963 494.49
-570.123 657.51 560.384
-487.215 640.126 426.148
-478.895 689.241 747.62
-463.819 681.287 730.332
-559.486 652.447 477.088
-514.127 680.797 588.673
-467.758 662.927 428.081
-459.188 674.388 403.004
-593.667 661.346 556.972
-586.221 659.14 516.455
-476.614 688.835 755.453
-503.045 701.668 659.694
-527.534 668.941 519.883
-479.285 663.54 697.104
-499.475 534.742 304.754
-495.916 560.53 335.007
-499.432 671.841 646.061
-545.795 659.338 601.982
-548.405 658.115 550.8
-477.233 658.027 712.272
-471.041 663.969 463.954
-483.567 665.051 554.238
-456.821 679.612 740.183
-475.467 659.21 797.744
-579.586 636.481 421.757
-537.463 539.063 345.223
-632.182 687.521 721.331
-478.566 656.413 415.981
-513.718 581.049 358.044
-496.495 684.712 612.181
-459.463 678.97 761.303
-565.127 651.055 471.98
-464.481 695.499 566.541
-467.54 685.093 752.93
-508.55 629.198 447.002
-561.832 661.184 499.308
-471.41 715.816 571.942
-474.611 682.389 700.497
-489.271 652.093 547.506
-586.637 661.339 485.177
-496.324 691.648 617.046
-501.374 698.531 658.227
-515.117 655.984 613.416
-496.713 505.747 310.801
-509.097 630.139 459.492
-574.381 644.618 513.255
-516.797 671.327 575.367
-555.838 664.531 554.664
-635.274 691.799 809.104
-536.384 492.48 293.775
-540.859 658.101 578.159
-539.199 493.062 294.945
-494.149 680.73 576.198
-468.179 651.91 399.097
-496.952 695.807 634.402
-618.259 681.595 710.158
-573.132 651.417 452.665
-478.356 535.855 345.931
-469.066 672.331 711.433
-533.32 651.171 556.428
-470.838 657.803 733.121
-533.249 674.894 614.831
-552.392 506.401 312.755
-569.764 661.908 491.786
-505.394 591.551 364.552
-474.741 664.409 434.793
-472.324 687.4 705.401
-543.56 649.594 600.685
-579.842 604.969 393.559
-627.382 685.035 789.904
-477.948 659.731 706.7
-615.923 672.176 700.296
-513.466 500.527 288.275
-585.145 670.25 565.162
-557.794 504.983 290.6
-624.956 709.005 810.332
-519.369 605.751 404.08
-536.113 651.094 615.848
-624.566 699.639 796.888
-463.514 665.297 436.232
-567.44 649.826 489.359
-578.28 640.091 450.772
-475.044 662.756 454.659
-461.524 533.148 293.674
-480.5 656.603 431.963
-532.224 634.07 476.167
-484.149 667.857 723.626
-600.745 677.592 676.867
-561.262 633.301 470.55
-520.712 537.51 364.174
-487.402 660.601 544.247
-506.362 616.895 407.059
-521.088 523.108 306.879
-482.423 686.039 674.774
-460.225 683.11 747.849
-632.533 706.212 732.281
-461.783 675.367 773.699
-481.779 676.238 812.366
-577.601 644.309 429.449
-611.594 687.428 678.171
-550.671 527.978 336.919
-560.383 634.675 422.578
-474.268 713.335 545.398
-464.787 703.392 575.226
-479.681 537.423 356.295
-558.195 622.576 429.995
-468.854 694.125 499.308
-472.093 545.314 305.839
-477.092 541.816 293.208
-575.444 607.982 383.553
-618.466 703.087 781.228
-512.863 684.587 621.252
-640.714 696.235 788.889
-472.553 697.566 573.121
-633.986 687.604 794.618
-461.109 677.947 729.628
-513.544 644.712 563.271
-579.137 681.176 563.109
-635.05 687.302 801.129
-544.01 519.056 313.59
-529.865 510.578 319.589
-596.93 686.49 552.386
-507.257 647.432 439.567
-468.132 676.88 816.842
-545.109 495.455 287.075
-503.975 636.139 421.06
-469.252 665.997 402.987
-501.909 686.796 603.483
-479.458 713.785 529.962
-468.972 667.893 730.745
-474.638 713.176 518.19
-527.087 676.792 618.488
-550.836 663.783 597.301
-602.682 667.609 683.711
-500.037 672.626 587.902
-522.568 647.809 606.738
-477.513 541.223 351.808
-618.348 700.664 723.978
-519.312 657.865 536.552
-566.574 649.697 547.002
-477.263 719.156 530.89
-570.805 681.202 557.559
-461.285 664.145 397.078
-510.274 585.614 363.586
-462.012 696.144 521.239
-549.83 668.052 640.126
-571.365 627.628 410.853
-468.57 688.97 531.3
-593.74 668.948 568.337
-527.449 562.763 341.98
-510.877 682.434 641.014
-505.615 633.068 446.217
-535.767 633.508 482.701
-465.802 682.44 788.383
-547.167 632.66 426.181
-461.864 681.74 418.521
-500.388 670.522 598.735
-637.79 712.152 802.279
-566.038 528.996 297.516
-555.807 655.652 640.293
-466.771 688.049 466.473
-629.151 676.167 741.755
-622.918 701.46 801.128
-524.202 545.312 359.08
-504.602 608.546 399.907
-501.103 671.51 499.399
-526.044 663.196 513.393
-469.802 653.265 420.985
-482.889 672.755 809.981
-565.693 676.785 645.449
-496.833 571.633 339.785
-565.231 526.812 317.848
-513.659 531.771 359.875
-597.47 666.097 674.87
-584.575 655.8 517.104
-474.134 712.005 520.503
-493.721 670.151 673.722
-480.589 694.386 695.898
-506.814 630.866 455.263
-497.895 686.311 648.364
-509.01 681.077 584.559
-510.642 664.669 622.721
-488.757 688.726 669.034
-585.77 606.698 385.567
-638.217 690.891 761.072
-520.112 574.788 353.315
-548.567 630.631 432.031
-478.251 652.664 431.512
-483.092 650.432 438.977
-575.507 682.993 644.963
-489.445 684.553 671.573
-508.916 539.417 310.044
-494.063 552.399 325.428
-585.124 685.827 558.666
-545.874 529.764 341.499
-486.916 559.287 329.549
-484.523 524.5 330.581
-478.275 547.664 345.439
-554.98 629.019 468.334
-607.043 688.273 670.497
-512.036 588.969 374.651
-522.182 494.479 301.608
-508.859 683.057 660.209
-560.146 650.642 473.283
-544.635 669.395 623.405
-577.932 666.289 656.916
-526.082 543.893 360.496
-566.109 646.073 495.63
-477.042 680.162 766.315
-563.138 676.769 558.873
-461.378 674.215 782.836
-492.256 669.517 697.222
-526.456 646.757 558.308
-577.366 655.384 489.898
-519.335 652.947 625.621
-576.652 650.387 443.328
-491.407 649.291 441.242
-556.391 648.948 546.246
-556.383 532.224 332.259
-549.049 531.112 324.95
-471.967 679.175 499.369
-489.859 675.165 701.366
-463.194 528.657 313.49
-490.11 500.729 292.93
-500.923 673.542 582.67
-489.132 635.035 425.091
-523.633 616.584 406.939
-469.99 670.334 414.387
-523.029 548.095 314.847
-465.3 650.363 398.74
-628.603 714.066 771.231
-497.758 515.841 290.932
-523.383 552.258 365.152
-521.706 646.184 453.013
-597.597 676.831 576.721
-462.208 653.431 413.641
-616.53 678.922 704.509
-519.265 618.513 405.599
-521.317 625.742 461.374
-539.817 512.576 323.016
-513.363 613.987 403.581
-635.436 697.998 724.171
-508.09 686.513 632.605
-499.463 670.223 677.647
-622.971 685.426 696.568
-524.039 566.831 366.911
-483.101 664.101 696.013
-532.584 543.936 344.219
-471.548 673.209 708.295
-503.389 550.792 363.656
-490.516 688.678 533.7
-552.304 664.403 589.516
-589.493 673.387 533.775
-569.732 679.314 643.448
-462.76 536.98 301.118
-505.599 548.926 319.397
-563.877 677.177 636.14
-502.689 671.715 515.119
-561.722 528.284 295.638
-563.379 642.719 494.815
-536.606 633.061 471.45
-461.646 705.415 573.099
-639.911 694.388 765.901
-493.842 687.507 508.002
-497.441 695.601 645.856
-496.382 575.309 352.373
-538.46 643.185 455.205
-473.867 660.004 815.264
-501.031 693.8 663.343
-567.454 687.633 629.627
-504.854 554.274 328.436
-506.193 661.08 532.051
-503.311 523.043 300.667
-599.618 680.226 565.912
-563.214 619.026 423.266
-461.905 673.618 781.067
-547.501 547.387 334.11
-484.177 672.345 522.418
-578.549 651.847 533.888
-571.707 635.14 451.336
-637.24 690.497 749.886
-466.361 661.822 762.773
-521.757 583.413 362.621
-593.257 662.235 563.259
-471.135 701.958 504.93
-542.677 524.151 305.59
-467.801 702.31 514.963
-587.311 659.164 561.284
-511.19 602.282 401.866
-525.536 497.181 289.712
-467.065 661.695 774.685
-486.236 631.328 400.744
-478.501 691.561 555.031
-482.495 677.903 685.721
-470.6 686.773 767.805
-474.164 681.362 439.519
-581.279 651.425 538.064
-494.157 641.201 468.961
-505.735 522.634 300.494
-475.605 702.373 487.245
-528.988 542.513 321.267
-480.066 690.195 714.072
-539.325 651.549 485.721
-493.228 657.421 453.723
-617.227 688.235 690.426
-478.681 706.729 547.486
-468.201 677.413 426.856
-568.249 511.198 308.575
-596.021 675.732 551.459
-476.044 713.799 540.27
-589.682 667.583 659.108
-474.044 674.407 705.558
-487.448 665.674 528.738
-628.715 687.271 704.202
-459.206 684.829 753.183
-515.037 591.44 366.882
-586.413 666.191 517.822
-546.663 640.757 522.066
-574.097 661.154 487.801
-496.063 625.636 419.872
-503.793 608.803 402.594
-564.263 679.989 638.195
-483.422 674.037 794.482
-480.122 682.575 452.918
-545.862 491.329 294.337
-531.278 559.987 344.698
-551.451 659.486 499.73
-566.472 615.828 402.327
-521.073 660.683 506.555
-485.192 552.7 322.349
-502.793 510.204 293.978
-496.615 674.19 583.819
-471.807 550.649 326.709
-514.756 524.053 302.594
-478.518 664.447 740.634
-565.569 642.539 508.91
-478.191 687.361 734.484
-571.149 608.485 387.13
-485.719 549.024 319.04
-460.251 517.443 293.026
-521.161 654.075 622.079
-577.173 603.871 394.958
-509.717 683.951 621.878
-619.102 691.721 711.557
-504.97 671.796 628.636
-511.477 658.622 549.639
-524.41 552.966 328.108
-610.912 679.489 682.73
-578.048 651.511 541.874
-578.805 643.6 504.998
-462.389 677.068 444.615
-630.354 679.685 775.71
-511.88 620.179 410.491
-563.141 684.051 627.12
-503.113 617.026 409.702
-468.315 691.891 455.131
-555.832 646.767 536.592
-629.92 713.375 801.527
-502.579 695.941 666.823
-550.168 640.664 530.238
-528.214 509.08 321.229
-565.891 532.945 299.263
-494.275 518.457 324.853
-504.156 561.499 351.02
-529.247 647.294 472.651
-530.243 518.043 292.046
-465 676.786 810.592
-518.122 537.412 313.657
-496.743 618.609 396.511
-502.53 665.081 512.496
-473.61 691.889 537.359
-526.168 644.883 453.664
-541.695 538.359 317.771
-558.73 673.36 537.06
-468.081 690.976 538.695
-517.963 620.25 435.965
-519.574 552.851 324.18
-523.555 649.37 539.675
-518.274 596.878 381.128
-576.262 637.056 436.729
-638.41 696.942 767.769
-622.232 681.453 692.95
-521.771 549.395 365.084
-486.046 676.276 529.017
-501.56 670.496 616.322
-514.506 615.612 400.166
-516.784 624.537 441.528
-502.538 557.916 359.974
-503.127 588.258 366.643
-514.266 638.698 511.238
-512.233 659.872 606.031
-498.662 694.446 633.369
-639.86 699.426 800.623
-490.049 661.375 476.267
-494.01 646.766 522.176
-614.114 677.903 696.147
-621.725 681.646 686.779
-573.954 639.896 423.479
-468.738 692.683 472.338
-497.839 676.859 534.111
-546.341 666.821 545.355
-512.164 649.118 565.304
-517.567 515.25 327.924
-473.709 657.337 741.022
-519.271 668.737 640.547
-459.561 676.379 801.262
-495.407 638.932 427.213
-614.899 671.751 684.993
-515.877 657.004 529.441
-535.681 645.29 466.73
-581.163 664.226 651.533
-464.763 693.293 535.373
-540.911 644.419 536.549
-546.783 657.267 558.156
-551.77 508.883 315.304
-630.818 708.673 817.357
-553.247 650.222 551.574
-473.98 548.655 333.418
-490.288 643.563 456.975
-506.484 574.559 352.464
-546.672 664.192 509.089
-524.651 630.778 431.439
-504.465 528.963 303.314
-501.056 558.64 352.763
-459.706 655.368 413.529
-555.102 672.029 530.46
-580.82 677.214 520.753
-561.405 662.394 632.399
-599.207 667.096 671.127
-478.223 638.634 415.413
-489.462 663.003 711.56
-523.867 642.618 584.614
-543.092 515.488 329.09
-633.578 681.899 779.494
-634.375 696.303 721.827
-552.892 660.684 612.369
-623.504 677.865 708.679
-540.204 631.756 465.621
-572.488 675.348 649.987
-497.655 683.224 634.92
-497.419 686.476 631.054
-588.677 678.667 516.959
-505.729 621.564 412.619
-480.315 686.246 729.057
-480.718 643.257 409.422
-479.784 671.996 504.299
-624.655 693.651 778.254
-497.811 588.192 360.859
-561.471 671.565 633.55
-463.884 679.175 431.677
-470.875 662.333 787.316
-497.833 679.679 648.613
-510.661 688.305 653.093
-523.02 513.515 292.165
-505.955 686.936 613.847
-520.687 570.45 365.06
-469.607 688.583 783.494
-588.851 652.404 462.497
-473.826 693.36 454.294
-505.822 627.047 432.407
-488.604 644.678 462.546
-560.39 633.868 471.12
-489.868 686.411 687.644
-540.456 541.056 325.976
-473.75 524.833 322.134
-600.247 668.29 668.733
-541.744 537.71 311.312
-581.132 683.887 557.526
-558.756 671.408 605.626
-478.043 704.967 512.504
-465.248 544.065 324.059
-503.779 644.446 534.221
-499.611 684.956 646.115
-570.653 663.756 499.614
-487.407 658.977 454.619
-551.579 628.029 432.815
-473.662 535.059 294.13
-469.523 666.69 717.341
-496.461 543.621 310.69
-514.164 682.449 642.409
-480.291 683.356 735.091
-621.649 690.482 724.936
-481.192 512.302 314.828
-489.05 694.467 522.248
-480.62 653.531 708.68
-493.653 655.91 472.292
-485.454 660.46 721.82
-462.754 679.483 440.654
-477.495 508.981 296.084
-484.097 525.993 336.945
-478.327 700.805 566.467
-577.654 671.343 650.01
-618.79 699.193 745.746
-455.429 678.478 748.641
-482.219 550.499 324.998
-495.556 677.921 609.624
-500.947 670.467 477.289
-499.662 649.108 439.632
-578.316 616.594 389.212
-517.691 569.949 355.746
-480.363 656.106 457.491
-473.006 535.303 292.664
-479.271 668.632 507.163
-490.566 529.253 342.892
-551.244 508.334 288.68
-468.423 642.05 401.036
-562.392 627.78 409.056
-499.697 565.159 357.535
-511.126 587.097 361.581
-531.073 652.529 483.538
-550.843 661.69 547.92
-532.337 546.518 345.53
-502.244 677.218 637.768
-526.094 521.172 298.24
-555.683 666.692 510.912
-525.052 661.469 563.868
-521.062 591.196 376.01
-499.173 635.098 444.578
-516.118 599.704 392.449
-525.093 583.071 360.231
-543.887 656.735 490.303
-504.128 671.676 630.899
-495.698 531.117 355.553
-624.792 705.565 743.646
-512.463 508.36 315.993
-456.802 527.913 295.201
-487.237 693.464 522.48
-579.435 625.774 425.23
-458.111 680.9 788.142
-579.602 641.877 454.051
-565.04 625.319 408.336
-639.319 696.672 757.318
-516.22 647.158 452.801
-476.239 630.058 405.875
-459.804 662.575 420.83
-536.307 523.391 339.592
-522.486 535.021 308.75
-557.537 498.043 289.639
-487.602 645.051 440.59
-496.4 633.795 438.483
-502.465 661.384 476.101
-547.708 626.523 424.337
-496.647 629.835 424.753
-553.958 664.718 585.416
-468.586 674.071 470.539
-497.876 689.354 637.962
-595.332 672.061 675.915
-511.682 614.793 419.157
-517.966 626.411 454.15
-516.255 678.036 649.879
-629.738 684.068 772.987
-541.163 541.225 346.45
-540.058 660.463 576.39
-462.861 676.523 409.496
-463.919 668.779 401.886
-635.614 711.805 768.502
-504.508 663.103 502.13
-487.194 659.891 459.277
-487.88 522.836 334.229
-545.639 515.721 326.018
-517.787 626.438 453.662
-518.226 655.768 626.701
-560.835 535.912 316.051
-547.833 670.619 624.408
-560.259 621.631 405.826
-546.916 523.738 307.664
-520.785 510.178 322.798
-501.024 675.544 645.066
-482.775 675.903 450.618
-515.773 606.396 406.59
-637.9 702.706 815.698
-489.975 657.325 532.68
-550.09 516.827 313.612
-504.575 672.861 633.546
-543.569 645.732 546.818
-471.695 660.77 726.31
-627.505 687.699 790.913
-524.782 542.02 332.403
-548.578 641.793 520.138
-515.584 662.343 555.669
-639.936 697.706 804.181
-553.676 655.884 558.428
-536.369 540.339 333.024
-493.612 618.931 401.194
-499.678 579.075 364.969
-488.634 660.741 440.781
-632.859 685.681 790.681
-599.693 681.294 668.982
-503.285 547.181 317.378
-530.162 644.992 456.533
-482.5 706.093 533.265
-558.274 670.005 523.116
-536.205 662.308 572.44
-505.337 664.138 663.458
-603.699 695.588 585.804
-472.664 686.275 444.668
-532.723 656.631 558.035
-502.806 630.246 428.31
-536.278 667.696 523.615
-480.945 671.049 789.585
-504.107 665.274 532.093
-476.727 688.81 707.476
-492.36 622.413 404.605
-499.95 670.8 656.008
-521.56 651.702 617.738
-480.377 669.221 789.807
-568.96 513.877 298.843
-519.5 591.343 378.649
-484.197 674.846 555.736
-506.157 606.971 383.321
-555.546 663.214 613.153
-504.044 665.265 602.671
-478.711 689.772 720.105
-555.824 628.808 459.009
-557.992 668.405 604.511
-489.12 515.277 321.138
-503 584.31 355.227
-528.172 504.699 290.207
-504.487 545.203 316.595
-490.087 649.728 432.75
-521.577 644.498 531.812
-510.753 655.887 489.401
-514.84 653.411 603.314
-497.908 543.523 361.782
-574.39 611.787 388.428
-549.424 513.314 324.807
-539.085 640.971 523.329
-509.581 529.605 352.118
-515.313 579.991 357.413
-570.619 654.526 653.457
-490.995 633.475 425.29
-574.342 675.692 520.842
-553.46 665.503 642.29
-525.43 652.823 486.929
-612.174 685.081 680.526
-511.454 669.066 659.56
-545.571 510.889 320.225
-616.602 678.789 687.503
-572.605 648.535 531.614
-495.949 696.815 659.185
-532.47 660.203 542.018
-503.107 634.709 416.231
-496.419 649.871 445.003
-623.508 698.776 787.988
-519.085 673.959 643.63
-564.214 668.525 641.22
-533.451 532.801 350.223
-494.714 503.263 311.538
-579.045 680.233 545.077
-474.933 663.719 409.159
-515.326 604.296 385.144
-581.381 618.268 409.849
-505.567 682.591 586.844
-622.358 690.42 813.823
-477.133 687.18 541.81
-527.095 648.519 537.544
-567.586 644.221 474.277
-480.892 700.408 487.696
-508.119 624.518 412.242
-473.091 691.249 554.665
-552.039 624.001 449.863
-568.784 635.524 421.266
-466.597 675.368 461.458
-476.057 700.914 484.653
-547.439 651.37 603.501
-508.247 684.673 599.16
-479.537 659.619 480.568
-468.323 674.304 465.677
-622.891 690.227 747.819
-471.843 702.165 545.281
-501.343 671.516 536.006
-636.392 690.248 786.311
-506.792 666.575 561.81
-510.274 505.649 292.817
-467.407 670.223 723.622
-497.126 640.798 506.067
-551.713 657.313 613.983
-519.241 516.453 294.248
-468.541 708.423 526.908
-486.81 678.469 453.626
-548.369 630.022 437.286
-533.78 529.395 351.474
-465.59 667.039 763.193
-582.24 664.031 494.597
-523.438 503.155 288.207
-584.694 654.818 447.165
-516.226 634.306 423.559
-461.747 674.69 779.989
-593.666 679.893 541.574
-478.724 677.908 776.754
-487.952 678.394 530.244
-518.385 565.698 344.689
-518.331 676.468 649.895
-489.953 508.352 289.8
-602.448 687.556 566.778
-462.519 672.074 448.562
-616.076 686.144 708.811
-493.267 678.561 655.442
-549.313 626.065 430.579
-512.541 675.96 576.393
-506.305 668.177 553.46
-639.245 706.563 802.161
-555.364 529.494 298.19
-497.466 565.229 338.99
-463.325 677.343 414.089
-531.325 670.482 579.13
-545.831 517.729 297.001
-513.244 681.927 592.294
-546.386 624.068 421.978
-475.932 702.579 559.138
-543.61 500.31 308.258
-467.671 673.875 420.353
-476.822 692.783 467.481
-531.546 562.363 345.844
-562.413 645.991 447.928
-571.608 680.822 556.91
-463.54 660.231 398.488
-512.897 587.159 363.26
-531.019 659.309 556.024
-485.995 648.707 483.424
-506.288 693.881 656.128
-509.185 647.531 435.57
-543.915 649.371 553.825
-566.033 511.151 290.736
-490.322 674.544 694.429
-636.929 684.972 759.691
-475.577 667.504 746.948
-571.189 524.849 295.681
-493.056 657.414 689.046
-536.687 653.801 562.552
-509.2 595.239 373.091
-469.954 657.616 396.944
-517.738 679.82 590.891
-470.152 656.796 770.387
-527.491 544.681 330.82
-480.514 664.606 805.23
-472.362 692.482 484.194
-475.04 656.428 737.515
-532.622 519.552 293.567
-544.065 639.702 437.516
-634.337 714.471 806.256
-474.467 641.5 412.211
-513.203 495.159 302.937
-480.266 650.207 707.054
-479.382 693.041 473.425
-515.041 668.022 569.044
-477.273 518.873 322.255
-627.112 708.323 730.049
-598.072 667.59 664.029
-524.718 552.778 327.917
-599.566 679.845 581.696
-628.03 710.467 753.978
-513.252 681.384 650.175
-470.207 643.104 399.023
-524.416 659.873 529.122
-510.279 649.24 559.815
-527.693 532.215 356.825
-545.788 523.087 332.298
-516.02 576.796 355.638
-482.65 695.677 500.978
-487.81 657.364 552.424
-470.658 704.632 514.185
-518.992 491.166 303.895
-512.271 655.745 492.092
-514.524 600.869 398.121
-485.908 692.371 696.506
-587.645 675.894 659.908
-480.728 653.434 456.027
-475.258 647.016 403.206
-554.128 637.296 430.538
-475.826 663.94 483.458
-576.353 667.476 646.07
-490.09 695.133 671.562
-539.315 644.878 464.652
-532.794 647.331 465.695
-627.577 708.523 763.941
-551.062 666.203 513.414
-462.855 666.341 396.605
-484.811 633.814 402.601
-575.284 599.901 383.449
-499.581 666.855 529.26
-471.068 677.06 702.843
-541.595 649.432 479.259
-492.547 676.053 697.12
-581.742 614.001 400.166
-490.482 687.264 694.184
-530.344 546.471 317.406
-569.705 655.372 478.196
-518.591 517.843 333.105
-554.739 664.247 609.668
-583.633 655.651 466.045
-580.22 680.364 540.861
-544.444 544.331 324.297
-491.667 661.54 708.679
-563.102 688.114 627.043
-475.747 662.803 751.907
-489.725 656.362 694.283
-472.277 689.58 732.24
-577.979 647.873 439.045
-521.974 580.726 368.159
-539.194 628.571 438.959
-507.238 687.704 661.258
-581.955 656.427 470.386
-472.765 671.721 433.813
-569.9 523.82 317.252
-495.141 698.904 668.041
-633.669 712.571 766.798
-557.04 645.546 456.497
-464.378 524.389 309.977
-465.391 695.586 562.301
-629.514 711.392 769.767
-493.84 696.938 679.188
-508.659 668.735 648.473
-521.507 631.691 424.45
-472.664 655.874 798.067
-569.699 649.119 545.66
-487.867 652.309 435.692
-506.225 641.913 516.497
-488.011 672.447 702.757
-527.667 523.493 299.74
-485.217 626.057 403.144
-486.163 675.759 456.537
-528.853 676.753 609.117
-461.221 681.399 731.563
-458.244 672.179 422.599
-486.118 626.404 410.329
-620.346 704.554 761.291
-492.511 656.659 694.898
-546.355 661.693 548.353
-619.584 690.132 704.606
-464.211 696.776 557.115
-505.245 671.463 668.737
-602.069 676.511 679.374
-529.096 649.646 551.307
-629.613 713.019 785.722
-464.037 539.094 313.882
-632.979 684.366 718.641
-482.441 672.861 811.647
-512.513 664.507 658.025
-631.119 709.416 752.815
-485.004 660.365 550.697
-536.304 667.246 622.711
-554.572 511.958 316.369
-509.548 676.954 569.819
-514.224 618.702 432.992
-577.312 661.095 650.264
-529.032 642.458 527.969
-483.785 675.878 682.875
-484.288 691.301 701.531
-518.049 646.204 456.354
-560.96 666.77 509.497
-461.71 660.826 415.217
-526.346 667.36 528.843
-485.82 667.741 459.368
-624.711 708.803 770.177
-529.902 648.202 541.467
-525.052 641.586 525.774
-540.921 677.318 598.964
-621.79 694.637 714.851
-501.032 596.833 368.784
-473.975 654.388 407.487
-512.841 659.031 603.126
-552.423 518.496 322.789
-509.482 630.528 467.856
-519.61 644.85 603.729
-475.87 670.52 816.995
-624.069 696.561 712.299
-524.048 632.605 483.888
-484.555 690.584 474.362
-632.705 712.115 760.438
-484.587 681.963 713.853
-502.334 614.395 397.122
-542.541 519.228 294.651
-566.236 645.21 487.67
-474.504 663.457 469.868
-606.311 678.261 668.327
-580.386 650.488 447.053
-517.813 679.143 636.743
-569.564 524.924 298.504
-517.603 589.541 381.34
-492.686 637.569 435.146
-523.346 632.899 479.888
-499.123 660.628 672.124
-477.807 664.287 787.042
-538.704 637.552 434.774
-464.088 661.121 420.721
-540 636.668 495.682
-521.776 610.964 393.174
-481.445 695.769 696.071
-565.25 658.056 561.865
-500.139 526.773 301.941
-489.394 678.189 573.198
-481.553 662.293 502.437
-492.333 652.847 697.986
-540.436 495.992 302.432
-500.908 685.771 628.955
-467.764 647.911 394.828
-515.743 642.104 547.248
-570.584 533.042 302.334
-475.464 687.924 457.258
-520.135 523.417 342.625
-468.063 660.817 805.999
-567.373 619.437 424.732
-564.891 655.875 484.921
-608.64 680.357 681.379
-499.539 655.482 686.874
-478.125 682.441 790.032
-500.743 527.92 303.325
-616.372 698.697 740.333
-597.251 663.596 674.558
-640.676 712.919 758.202
-472.946 657.053 731.807
-475.307 545.257 302.154
-502.777 654.676 472.491
-487.923 555.818 328.461
-490.145 686.739 492.73
-579.082 626.933 399.188
-479.953 667.367 816.94
-518.919 535.275 358.34
-498.887 578.678 348.112
-525.005 652.778 485.597
-637.363 686.673 747.267
-482.963 684.45 490.878
-479.175 705.087 498.869
-481.389 683.103 726.711
-531.519 638.638 504.96
-495.292 653.643 689.253
-544.039 649.364 610.635
-553.538 664.548 603.469
-483.982 649.324 459.676
-578.731 621.928 400.93
-465.475 535.659 299.671
-490.611 665.882 477.551
-546.753 541.037 332.111
-546.335 630.138 430.651
-461.067 672.249 402.429
-478.411 707.792 553.849
-614.793 687.109 704.472
-562.425 675.85 532.414
-592.688 685.161 544.902
-514.795 656.483 599.299
-582.447 654.158 449.183
-545.491 651.122 480.612
-570.277 645.507 437.71
-498.05 671.124 674.283
-498.768 520.92 330.363
-545.521 660.343 578.304
-508.25 552.813 355.775
-508.783 606.673 408.931
-482.844 677.631 512.737
-465.542 681.372 738.636
-480.387 690.745 683.118
-540.357 647.057 615.702
-465.779 683.315 733.511
-486.661 499.994 303.063
-498.185 565.331 350.779
-569.441 531.884 302.505
-466.238 678.134 806.877
-519.735 659.564 552.629
-525.003 642.426 448.145
-490.414 629.149 416.317
-503.857 664.211 581.64
-483.422 658.321 432.36
-540.362 517.24 327.188
-624.07 701.236 717.43
-467.186 694.317 551.415
-604.551 688.67 674.32
-617.756 683.563 701.97
-563.134 530.061 296.284
-579.46 638.257 463.181
-463.222 671.233 726.741
-554.526 537.302 330.047
-519.632 624.013 415.073
-482.787 688.503 483.216
-465.728 668.299 771.949
-591.698 664.509 663.935
-602.513 684.494 585.286
-510.991 680.353 570.605
-556.679 524.671 331.885
-488.354 673.532 701.772
-553.293 507.923 314.443
-638.331 714.129 788.471
-466.528 679.275 712.255
-476.941 691.395 573.582
-470.11 537.342 295.427
-517.789 623.39 412.978
-535.28 541.095 307.634
-507.225 614.391 417.133
-505.13 662.98 599.896
-628.732 677.385 717.622
-535.358 545.346 315.962
-499.051 683.414 591.376
-600.898 683.153 552.883
-467.763 661.978 737.404
-477.015 551.047 329.441
-579.906 682.247 552.856
-465.546 536.439 323.986
-494.272 634.779 411.113
-511.902 585.499 369.461
-627.659 688.856 798.765
-502.675 672.562 620.717
-484.317 645.906 429.003
-498.565 635.087 485.765
-568.366 612.399 399.978
-533.638 659.539 562.192
-461.834 650.772 404.49
-457.493 680.064 412.005
-483.113 510.763 291.781
-501.303 667.743 518.063
-497.62 688.359 643.692
-525.105 574.76 350.639
-522.927 494.588 294.362
-476.377 551.309 333.934
-583.633 657.485 499.966
-482.717 658.341 520.572
-524.119 574.449 365.438
-529.236 626.926 455.808
-476.387 686.461 711.4
-480.074 678.39 443.721
-579.003 631.143 412.744
-530.633 645.012 452.159
-561.611 662.923 648.296
-517.597 667.442 653.209
-519.543 565.204 367.182
-495.104 664.753 474.004
-547.283 636.362 430.867
-636.592 693.686 730.049
-511.378 525.166 345.939
-484.461 650.813 501.929
-619.125 693.853 720.086
-500.078 656.534 561.727
-464.665 682.527 476.019
-617.122 703.592 816.167
-477.8 677.475 759.811
-495.226 695.389 658.443
-545.256 518.355 295.15
-576.472 675.924 523.577
-524.254 522.244 336.475
-487.84 669.688 526.396
-547.723 630.461 474.361
-497.362 667.757 685.128
-477.119 700.655 499.669
-524.064 676.134 624.569
-551.762 649.758 629.366
-488.196 559.173 329.668
-530.91 562.714 342.557
-545.008 524.246 299.909
-481.978 661.507 473.569
-588.842 655.55 540.696
-555.983 648.462 464.524
-497.438 542.414 362.603
-483.629 537.126 293.114
-477.341 642.757 414.085
-561.693 638.531 480.86
-639.52 691.409 754.653
-616.693 691.252 711.374
-499.634 672.996 550.233
-478.744 546.258 310.815
-574.523 680.71 556.173
-491.428 675.819 691.118
-490.779 680.256 589.065
-471.084 696.96 484.802
-493.746 650.892 438.89
-561.858 642.792 505.239
-514.679 553.417 355.368
-500.976 532.916 356.116
-474.086 522.873 326.741
-615.831 680.664 686.347
-500.123 690.42 667.634
-471.379 711.621 533.481
-475.961 711.825 547.258
-624.737 706.832 745.845
-509.712 665.098 564.395
-460.835 685.972 761.444
-478.208 662.249 480.693
-550.589 625.234 426.931
-508.126 545.231 316.226
-474.201 521.905 323.155
-494.906 662.079 569.899
-582.975 668.903 507.639
-549.53 641.528 438.085
-504.367 588.82 376.481
-580.342 609.173 386.156
-542.211 665.306 545.835
-499.079 690.384 512.749
-552.912 625.153 452.275
-526.883 565.601 363.966
-540.809 545.379 329.654
-582.824 651.369 467.069
-559.497 645.622 442.529
-491.363 624.779 414.495
-485.149 671.021 519.768
-539.807 658.394 493.85
-627.658 711.993 774.229
-557.198 651.521 476.664
-459.66 531.337 300.61
-512.244 548.457 366.816
-493.971 550.671 348.168
-528.914 549.246 318.967
-473.375 546.785 309.396
-470.979 661.509 402.314
-532.014 663.379 539.147
-618.802 692.612 728.216
-463.18 669.87 803.183
-562.556 503.664 293.91
-542.655 537.165 339.206
-473.439 666.557 709.384
-618.733 696.43 763.314
-549.246 658.425 489.104
-578.325 624.224 417.278
-481.454 693.735 550.622
-503.327 670.789 647.967
-474.944 672.454 818.998
-492.965 642.564 465.914
-476.023 689.759 724.271
-557.872 529.58 328.812
-635.463 686.621 784.193
-539.072 523.666 292.438
-618.1 672.292 692.333
-495.088 514.303 290.695
-561.389 629.645 413.902
-526.449 551.606 324.194
-580.181 655.543 476.585
-638.153 700.141 772.386
-557.122 671.757 625.861
-479.605 656.829 475.032
-502.107 700.344 651.264
-597.947 677.362 546.706
-493.064 685.598 653.552
-488.811 671.909 527.93
-477.607 657.799 467.59
-623.431 678.046 723.924
-474.143 665.211 815.081
-497.725 684.255 648.245
-487.706 673.113 710.649
-462.5 673.121 405.093
-618.65 701.761 744.649
-531.493 668.569 532.648
-467.922 545.526 325.834
-620.38 672.604 699.884
-558.017 635.128 426.436
-605.591 682.737 676.926
-507.626 653.14 568.848
-553.626 665.407 509.972
-484.829 673.324 685.963
-483.017 652.451 704.254
-590.889 661.507 541.26
-481.454 675.197 510.784
-573.775 650.489 554.11
-569.569 534.447 301.129
-563.97 643.173 492.897
-526.298 615.811 409.432
-458.271 683.914 739.167
-628.035 687.16 786.462
-476.398 685.787 523.641
-462.896 690.569 514.011
-523.75 518.165 328.665
-570.291 509.255 303.023
-491.083 686.183 661.122
-504.322 668.101 515.323
-517.463 574.667 352.083
-589.042 676.625 523.49
-488.048 655.28 539.67
-578.495 658.413 562.447
-507.125 682.026 571.315
-578.04 607.865 401.842
-514.773 606.163 389.588
-505.175 603.816 387.688
-500.336 672.566 590.918
-515.486 631.646 472.252
-527.396 522.182 340.498
-538.967 537.497 299.431
-476.462 661.362 413.173
-479.21 717.966 563.355
-474.904 667.518 416.307
-545.402 666.385 544.757
-517.393 639.636 514.466
-501.118 603.438 378.987
-477.514 658.301 710.401
-473.843 688.393 763.58
-466.04 690.484 452.091
-475.272 700.447 490.339
-536.982 638.237 501.05
-479.854 677.218 807.195
-557.919 502.928 290.287
-500.089 639.486 455.968
-544.166 662.194 545.103
-470.772 689.192 497.031
-475.918 664.31 778.001
-487.782 547.482 345.556
-566.514 629.448 450.375
-578.718 641.056 425.907
-476.424 717.981 529.008
-511.524 605.264 402.82
-523.048 644.873 596.569
-557.764 629.805 453.086
-524.278 578.436 357.986
-508.94 676.522 660.138
-531.107 493.587 291.81
-490.47 563.738 334.206
-544.159 660.715 498.218
-505.65 589.43 378.895
-553.156 620.953 419.329
-577.165 639.508 451.251
-496.596 661.749 572.709
-573.761 667.813 501.657
-503.357 499.051 295.789
-566.469 520.196 297.839
-564.833 522.629 297.75
-484.315 703.166 519.801
-507.361 641.218 525.409
-480.837 704.833 543.956
-461.08 670.857 738.148
-524.963 649.634 545.966
-513.192 552.662 354.905
-469.949 675.499 465.507
-461.511 682.367 415.746
-559.545 677.187 553.701
-538.087 630.042 462.352
-493.344 659.745 694.028
-547.606 643.773 454.415
-502.614 635.19 459.638
-495.861 555.708 361.197
-558.568 637.661 500.377
-597.335 681.175 573.857
-495.318 619.358 404.082
-500.308 669.235 534.899
-618.235 689.306 706.178
-499.481 563.642 339.828
-503.762 682.821 571.909
-475.069 649.962 405.455
-527.006 670.909 572.685
-526.308 648.693 580.845
-510.279 647.052 564.182
-527.797 575.622 361.355
-483.323 514.18 290.055
-548.291 673.583 540.393
-642.038 700.985 777.733
-525.392 512.509 290.428
-494.416 639.058 427.414
-524.06 625.747 455.344
-468.289 671.256 816.65
-518.547 586.709 374.557
-476.666 707.94 556.063
-527.654 521.357 333.712
-564.298 529.817 323.606
-498.049 681.087 504.902
-484.13 694.99 701.134
-513.299 659.486 623.939
-462.615 673.885 769.552
-468.574 690.535 536.614
-536.032 626.005 447.751
-505.091 668.116 512.259
-497.772 679.221 612.627
-456.613 685.298 758.809
-515.775 518.71 299.989
-465.979 693.126 551.107
-600.48 661.235 675.377
-583.815 682.256 526.584
-491.336 639.135 440.469
-511.396 657.429 498.792
-462.716 681.386 463.135
-537.315 651.65 587.818
-485.388 671.162 464.894
-468.067 695.838 499.607
-469.985 657.538 783.424
-563.649 610.199 404.527
-551.042 627.742 439.294
-475.939 662.194 460.35
-519.327 647.867 593.335
-503.313 614.173 403.124
-543.95 656.077 577.627
-568.535 609.912 397.761
-508.778 557.588 363.375
-467.201 542.772 316.476
-481.359 681.417 521.495
-469.151 685.527 508.697
-483.982 681.1 532.256
-587.847 650.086 465.241
-518.673 648.349 576.449
-478.127 679.517 801.914
-506.296 633.669 444.06
-580.138 601.676 380.657
-549.228 524.249 321.882
-541.854 648.132 607.144
-476.51 661.575 416.789
-487.455 663.195 531.576
-515.972 651.234 573.67
-485.62 665.405 551.871
-625.05 682.468 705.837
-496.201 561.11 362.579
-473.397 542.917 303.209
-490.449 532.51 354.984
-524.029 620.557 410.724
-640.358 709.169 804.833
-552.333 670.471 585.079
-489.015 640.307 441.132
-479.261 686.413 549.127
-492.3 548.286 351.941
-468.048 657.693 777.544
-477.596 660.288 806.146
-462.512 700.518 511.536
-504.704 686.305 614.869
-503.94 674.44 609.843
-561.668 642.697 525.796
-543.376 511.053 322.83
-542.331 664.98 509.595
-583.066 678.85 566.459
-538.313 629.307 443.519
-502.88 670.958 587.975
-618.901 706.662 805.702
-622.477 703.61 778.444
-473.677 705.84 500.89
-500.015 589.969 356.419
-484.655 665.954 718.028
-535.838 499.613 304.339
-624.549 675.926 733.705
-641.095 704.66 746.318
-511.466 684.339 609.149
-487.458 642.616 470.3
-565.019 535.156 301.017
-471.357 545.497 311.541
-566.793 644.48 484.895
-587.063 660.748 490.989
-553.222 501.276 288.273
-516.333 659.324 643.574
-495.296 675.599 685.545
-493.164 690.237 512.701
-585.429 670.485 516.126
-485.72 661.226 438.202
-484.298 652.891 504.492
-637.416 691.915 777.265
-496.764 622.87 400.65
-514.592 589.521 379.428
-534.843 517.287 330.935
-511.503 538.702 362.554
-511.959 670.737 661.686
-502.218 533.867 355.092
-636.816 712.703 774.628
-539.307 625.5 455.187
-473.425 662.421 748.651
-470.908 664.081 501.244
-466.036 691.471 540.289
-491.882 645.981 502.712
-525.966 655.524 499.526
-502.667 523.965 335.457
-493.211 683.601 659.98
-637.307 713.062 762.298
-481.831 687.922 685.613
-493.218 519.807 332.07
-485.197 669.187 542.363
-572.951 655.016 558.121
-459.695 667.143 429.84
-474.319 545.826 338.48
-636.102 695.317 733.773
-603.283 676.04 683.777
-572.902 648.625 437.458
-502.12 636.578 491.676
-507.114 519.28 300.816
-628.273 690.503 708.291
-590.397 654.83 539.482
-555.646 661.384 557.017
-592.629 687.379 569.81
-487.887 670.79 708.295
-548.027 644.9 464.996
-497.563 657.257 458.899
-495.669 693.084 641.536
-517.506 645.812 564.272
-518.81 653.176 626.23
-479.922 506.318 291.634
-529.591 662.158 503.711
-591.075 666.534 567.888
-589.67 659.618 537.545
-496.122 652.163 450.411
-467.257 521.458 289.91
-473.388 712.901 524.411
-501.903 655.918 455.738
-582.782 620.291 397.643
-537.073 543.099 321.186
-560.096 517.713 319.526
-579.717 628.846 425.811
-476.975 665.268 478.366
-512.499 550.163 324.97
-477.609 508.459 292.712
-538.714 659.622 572.502
-514.731 608.005 419.364
-472.572 666.063 758.693
-555.752 539.885 324.218
-534.6 651.914 563.175
-467.546 675.237 712.049
-571.07 607.227 385.644
-483.876 550.561 319.185
-587.477 677.474 524.359
-520.971 597.474 380.676
-581.891 652.191 537.344
-483.511 649.446 427.953
-460.703 675.563 766.632
-467.998 532.452 326.052
-464.014 519.114 303.242
-511.765 662.636 623.704
-504.526 549.301 326.758
-485.369 684.55 672.445
-487.676 546.055 358.334
-601.324 687.613 571.889
-522.682 676.188 582.064
-492.332 683.878 680.971
-559.463 638.317 491.631
-554.925 671.348 550.3
-527.732 612.563 403.909
-630.083 683.781 809.69
-524.292 542.626 366.914
-506.335 637.737 503.887
-485.125 672.518 468.763
-459.322 522.049 298.563
-508.805 683.185 661.843
-603.243 692.257 575.407
-631.58 680.231 759.737
-501.234 666.135 580.699
-574.146 648.986 479.57
-636.445 694.128 744.667
-480.818 659.802 736.675
-500.023 593.934 364.826
-484.568 529.061 338.92
-610.262 688.708 676.157
-490.851 555.021 325.51
-469.398 656.044 810.544
-585.652 662.241 665.911
-582.827 684.275 553.994
-506.933 636.128 420.93
-503.389 674.542 638.101
-483.581 674.227 719.204
-523.603 653.662 475.728
-508.906 601.776 387.614
-587.24 684.614 566.384
-483.973 694.687 516.511
-467.241 630.459 394.884
-495.239 547.344 319.614
-503.791 525.031 341.989
-464.605 681.636 442.962
-577.081 652.627 462.019
-506.202 684.721 613.227
-490.5 698.347 680.3
-464.344 666.482 750.597
-499.74 668.035 495.189
-471.518 527.285 331.597
-492.291 640.397 477.971
-501.169 573.05 347.325
-626.009 682.721 764.856
-558.133 629.161 419.006
-501.212 635.222 442.332
-470.926 540.07 333.299
-538.981 514.874 294.488
-496.456 657.53 557.282
-515.632 590.525 367.82
-505.387 614.796 390.081
-636.824 696.747 791.459
-463.946 673.292 789.968
-511.769 686.093 653.741
-508.314 663.594 612.493
-517.786 646.76 455.389
-458.16 678.063 802.997
-483.357 690.66 468.143
-541.645 490.877 292.215
-512.605 556.088 364.376
-507.874 658.733 506.767
-498.932 683.648 509.944
-586.046 661.403 512.01
-490.747 659.754 688.052
-567.636 634.068 465.345
-625.652 705.554 762.882
-454.632 671.187 400.465
-479.522 677.552 743.428
-583.376 658.17 472.678
-535.57 623.966 433.911
-588.023 657.103 461.824
-538.386 633.503 484.943
-467.413 529.16 318.4
-506.724 686.744 620.689
-477.058 681.653 760.053
-557.824 639.537 436.234
-458.983 682.511 781.533
-583.229 666.566 495.607
-477.805 703.345 488.618
-580.781 667.8 499.225
-478.717 666.637 779.071
-545.146 639.088 433.654
-494.773 654.662 465.945
-522.075 609.018 404.858
-509.672 622.87 432.595
-491.407 643.856 491.318
-509.159 646.469 550.756
-542.483 634.126 481.548
-564.46 516.483 316.907
-554.194 679.498 621.378
-508.037 630.802 478.256
-518.09 609.389 420.068
-465.157 667.194 728.168
-534.574 635.27 493.359
-481.071 668.056 512.956
-548.862 667.619 522.422
-467.174 684.059 740.03
-514.832 653.818 466.5
-468.445 660.366 429.343
-527.237 636.182 434.453
-476.891 708.735 504.993
-590.316 653.894 455.206
-615.86 699.608 737.72
-642.551 709.504 790.688
-570.683 658.007 486.693
-625.226 703.741 819.563
-588.95 658.991 464.202
-584.349 666.461 525.096
-554.672 663.739 606.875
-618.568 703.076 790.889
-462.58 534.993 312.532
-588.157 672.824 661.145
-639.432 701.713 753.123
-558.745 615.12 403.89
-469.082 669.386 715.394
-542.828 521.165 332.849
-579.274 645.541 450.893
-551.373 644.195 529.126
-504.682 655.978 472.264
-563.234 537.004 310.827
-464.784 669.765 813.533
-577.182 657.688 656.244
-560.434 678.139 634.326
-637.289 707.243 740.118
-540.7 629.547 438.444
-466.511 694.01 541.749
-513.296 567.078 346.693
-489.192 677.725 577.156
-487.32 504.412 307.106
-472.344 686.807 779.098
-611.477 668.872 682.396
-512.679 585.221 361.65
-488.916 659.309 706.134
-518.012 577.255 366.282
-499.351 638.628 493.768
-625.282 688.058 813.538
-483.823 681.624 680.561
-635.128 683.881 773.006
-625.07 704.71 734.121
-485.619 681.654 455.226
-630.272 714.04 802.718
-465.61 687.514 455.242
-590.936 683.919 566.977
-472.598 683.774 803.466
-467.196 543.33 310.322
-503.845 673.384 610.841
-464.657 671.504 809.441
-496.253 675.296 491.47
-571.19 678.028 539.603
-539.537 645.489 541.258
-534.93 550.251 344.362
-565.563 643.746 480.08
-499.952 673.301 539.143
-497.503 631.375 436.597
-537.169 660.504 544.6
-473.264 690.069 567.628
-476.188 533.215 292.114
-516.248 672.674 577.737
-533.565 643.54 525.022
-617.214 692.628 722.512
-484.308 647.275 430.578
-535.309 544.476 336.929
-529.561 644.138 461.687
-627.13 685.17 783.746
-522.476 607.514 396.372
-471.249 657.149 775.794
-477.818 662.411 485.527
-474.246 655.296 432.073
-479.879 685.085 543.633
-509.804 618.839 425.213
-470.072 685.979 772.014
-549.869 673.755 628.846
-535.266 656.554 565.545
-531.71 515.118 327.47
-553.512 627.264 436.696
-498.223 682.238 614.424
-458.209 664.029 417.277
-468.178 695.388 563.533
-489.211 645.584 447.982
-461.136 700.377 528.776
-598.095 686.374 667.436
-529.152 533.266 358.22
-491.374 627.179 412.865
-600.396 677.04 666.306
-556.451 684.183 629.992
-502.644 636.801 472.688
-508.528 625.322 430.16
-523.027 654.933 622.537
-547.57 658.672 489.812
-602.254 667.01 686.987
-487.895 658.815 439.56
-499.628 560.471 337.217
-481.748 691.305 477.776
-566.531 662.589 642.841
-547.238 528.352 304.053
-566.059 639.198 495.931
-574.461 650.986 548.418
-515.047 622.558 438.811
-536.083 654.996 487.093
-546.812 515.209 292.407
-530.874 648.858 544.293
-487.017 636.271 404.069
-483.171 708.454 540.843
-497.007 639.354 466.501
-532.403 640.687 445.43
-459.09 679.119 793.341
-507.111 661.277 526.465
-482.583 654.015 494.28
-536.129 672.475 620.455
-476.83 659.17 457.822
-490.739 534.312 350.942
-548.124 635.881 491.537
-492.373 625.686 419.336
-486.201 692.735 499.798
-476.447 701.534 505.474
-475.514 541.231 302.22
-494.425 613.959 394.648
-579.259 650.002 526.386
-534.611 632.978 491.659
-518.199 602.827 386.929
-523.941 611.949 402.932
-514.72 513.326 323.255
-509.017 634.633 467.456
-526.201 649.949 472.736
-573.881 627.552 431.921
-516.446 616.794 410.223
-482.602 683.958 545.734
-518.574 681.444 625.593
-551.686 656.237 637.08
-479.345 680.955 508.841
-493.596 645.811 509.082
-558.996 645.482 518.635
-587.397 653.066 441.856
-510.132 589.397 376.529
-499.552 653.636 563.837
-489.734 648.7 520.65
-494.873 497.29 299.28
-580.357 608.742 383.803
-625.618 683.185 766.645
-520.186 603.316 402.853
-476.515 685.333 514.604
-479.697 671.452 734.783
-482.118 677.926 449.784
-567.199 514.504 305.156
-496.831 639.213 471.249
-532.831 507.828 287.162
-505.853 691.747 664.126
-523.057 624.845 419.405
-508.068 679.21 659.949
-523.927 522.791 339.516
-512.462 656.597 522.994
-505.689 647.94 553.867
-463.748 670.676 758.015
-595.058 674.69 569.625
-511.991 617.639 424.902
-639.002 706.864 790.863
-546.93 664.532 506.039
-455.778 675.051 403.8
-569.506 669.732 510.26
-536.329 665.812 538.681
-552.673 537.198 323.957
-534.795 650.064 560.002
-483.823 546.654 354.1
-523.758 658.828 503.034
-511.965 624.594 414.752
-516.973 511.211 323.329
-467.622 678.686 468.375
-559.208 648.307 458.738
-619.688 703.228 809.232
-566.768 608.963 400.982
-471.157 680.107 497.408
-574.004 650.231 453.155
-461.954 648.314 405.059
-483.448 690.981 491.886
-553.271 512.756 317.113
-486.738 541.212 294.835
-524.517 563.143 360.496
-500.378 630.565 412.815
-465.625 686.121 502.96
-501.415 668.013 547.114
-475.821 673.974 758.614
-505.011 633.763 436.958
-632.07 713.865 779.423
-557.979 677.713 617.023
-491.097 686.481 533.999
-536.101 676.335 583.369
-556.639 636.532 490.009
-560.236 662.587 637.393
-523.624 542.932 312.572
-570.966 642.321 471.768
-542.939 674.568 614.477
-473.325 685.25 524.785
-492.22 555.425 325.498
-473.682 668.568 753.018
-508.26 686.517 617.644
-547.959 672.428 637.918
-503.738 676.406 641.537
-526.968 644.35 531.463
-575.522 652.699 546.1
-491.785 652.239 702.326
-599.936 689.816 581.468
-535.984 656.7 493.906
-504.837 508.333 317.015
-491.499 576.412 342.369
-568.526 517.127 310.289
-498.583 683.697 597.154
-522.263 505.278 313.456
-597.026 672.133 662.123
-536.885 643.266 459.795
-514.822 604.187 410.204
-542.189 665.021 511.792
-483.068 529.286 342.908
-574.56 635.487 441.082
-519.394 520.907 298.378
-493.091 624.054 399.807
-620.75 684.55 720.967
-549.038 491.333 296.843
-506.006 669.773 641.665
-461.715 662.193 425.544
-524.325 542.234 324.276
-573.045 604.004 382.174
-564.317 675.13 640.338
-480.245 662.63 799.374
-506.355 621.174 409.822
-596.105 660.862 671.344
-470.001 512.918 291.651
-526.291 676.381 601.053
-473.743 707.957 545.052
-516.716 667.053 649.322
-585.994 671.572 504.004
-495.164 685.055 505.977
-481.14 686.57 545.986
-550.973 661.746 582.447
-476.811 699.242 570.672
-555.527 624.491 440.412
-601.5 684.238 671.207
-539.899 522.655 335.239
-485.315 687.375 474
-490.803 650.717 538.396
-464.793 692.969 527.534
-462.603 701.34 566.207
-642.757 706.306 771.651
-515.222 655.267 491.709
-487.399 670.13 708.457
-509.39 633.011 492.547
-486.97 680.727 491.503
-625.169 690.126 802.469
-478.675 542.02 349.461
-490.947 690.116 502.957
-482.394 631.973 401.006
-508.299 593.026 380.913
-503.158 679.892 564.908
-538.656 629.075 472.022
-495.229 525.866 294.294
-459.25 680.599 772.886
-537.893 641.87 442.761
-566.325 659.15 654.817
-464.459 541.135 322.501
-464.44 671.372 732.246
-458.257 682.108 767.441
-519.829 571.094 374.024
-553.888 503.517 290.875
-511.889 565.201 350.312
-509.462 630.977 456.013
-606.714 682.176 666.528
-502.524 625.868 426.026
-501.13 610.85 385.091
-520.8 682.324 625.529
-503.734 682.188 664.903
-537.504 657.318 566.553
-509.876 637.595 424.759
-533.687 676.897 595.988
-554.694 518.39 294.067
-476.949 703.598 514.538
-528.378 655.469 491.896
-575.319 614.252 409.991
-523.336 629.133 459.778
-466.956 680.087 709.36
-508.841 656.61 497.092
-546.55 627.884 421.431
-544.709 647.677 544.019
-630.397 676.755 739.597
-510.599 578.023 358.581
-499.763 560.193 353.723
-586.958 651.281 531.534
-492.027 659.862 467.403
-492.407 640.946 453.845
-488.343 644.936 459.092
-472.533 658.811 405.83
-504.761 593.088 383.705
-518.252 648.237 582.529
-492.15 667.411 477.123
-475.596 672.851 700.063
-539.938 670.767 618.236
-597.583 671.221 545.07
-502.58 624.096 410.347
-489.074 691.804 512.557
-502.89 665.42 524.047
-472.606 656.334 429.186
-521.461 639.344 525.903
-541.419 532.238 307.365
-553.524 661.538 644.718
-551.112 672.428 524.152
-490.219 639.759 491.035
-531.981 677.325 587.919
-505.016 672.258 634.855
-495.819 683.104 600.548
-516.551 629.882 479.888
-471.344 666.631 463.36
-564.363 684.212 630.207
-495.628 677.868 677.45
-559.037 676.099 545.912
-525.07 542.334 361.244
-470.957 712.588 537.025
-584.308 669.602 513.263
-497.891 654.241 682.314
-560.348 505.791 306.928
-462.076 701.452 520.9
-483.929 677.716 543.008
-558.706 640.966 441.963
-532.125 653.954 575.763
-533.788 529.814 344.028
-457.724 523.798 292.372
-516.334 502.478 314.682
-593.118 663.617 548.103
-546.077 660.455 544.698
-477.391 653.241 411.056
-488.123 644.907 493.827
-534.687 658.828 561.092
-491.12 679.638 680.159
-466.67 538.257 325.164
-524.061 679.336 628.867
-492.945 659.761 699.562
-583.558 668.269 529.005
-543.016 630.032 464.879
-584.418 646.636 461.583
-581.48 649.497 511.324
-480.773 680.315 553.958
-553.968 651.341 479.727
-565.073 672.437 642.285
-480.292 689.503 712.899
-550.612 517.948 293.588
-507.457 644.63 538.423
-501.668 617.615 408.992
-455.637 660.934 405.502
-471.537 670.069 421.168
-531.646 631.275 469.606
-538.808 661.08 572.992
-539.118 524.258 292.369
-487.578 663.36 462.06
-472.891 664.273 715.953
-485.324 675.023 475.571
-570.454 631.183 437.791
-499.104 609.836 393.092
-460.012 677.634 759.273
-502.03 555.16 354.268
-556.234 612.675 405.959
-499.425 566.876 341.708
-534.407 511.689 323.964
-465.939 696.968 549.231
-629.239 688.78 712.754
-641.887 701.788 793.998
-465.939 669.154 811.153
-570.354 511.831 296.023
-635.354 713.576 814.797
-471.789 656.669 734.469
-501.647 676.573 553.013
-489.503 687.352 527.054
-499.546 682.834 644.868
-555.925 674.677 543.643
-480.742 685.715 463.174
-488.774 674.329 480.251
-458.431 532.684 313.474
-496.878 677.761 560.013
-475.107 654.11 723.718
-523.326 677.742 607.962
-473.31 713.808 517.863
-531.538 523.057 338.738
-504.757 646.58 543.236
-477.002 712.541 560.602
-554.783 676.728 547.073
-620.402 697.218 764.148
-628.625 682.877 792.408
-564.763 513.608 313.756
-483.806 678.603 534.627
-585.571 646.946 438.321
-492.431 672.813 695.377
-518.296 499.518 308.116
-562.54 634.81 419.975
-583.263 665.319 653.056
-479.307 688.762 696.779
-468.558 681.891 432.061
-525.78 664.949 619.625
-543.254 524.966 323.725
-477.373 666.879 779.043
-511.284 657.57 604.21
-596.866 675.143 567.78
-566.334 524.223 298.578
-629.407 711.029 742.575
-595.47 665.863 564.133
-591.886 657.918 462.722
-465.493 692.196 541.632
-534.953 662.724 574.081
-520.168 649.841 573.8
-507.758 647.965 431.766
-471.399 709.919 542.019
-564.894 669.192 562.965
-527.541 633.588 498.296
-569.829 680.717 639.562
-554.095 623.224 428.608
-464.135 709.198 572.032
-479.053 673.318 441.322
-518.65 644.851 559.762
-562.9 619.408 414.355
-467.155 644.841 394.211
-504.928 620.516 420.089
-471.734 668.186 819.983
-560.331 665.5 504.531
-470.17 663.234 771.691
-496.585 612.842 382.303
-486.006 675.288 539.71
-492.179 695.285 670.109
-526.019 648.092 609.85
-573.867 658.323 480.461
-472.268 689.206 757.653
-477.325 657.333 733.549
-482.402 651.678 431.958
-501.28 513.551 319.793
-564.285 669.368 518.177
-519.368 658.417 522.532
-561.945 660.54 498.353
-509.111 664.722 641.338
-589.229 665.081 536.334
-470.875 681.232 500.207
-522.187 648.929 567.562
-626.157 714.897 793.001
-578.332 680.119 531.828
-553.808 628.691 453.143
-487.094 666.422 682.912
-469.885 659.252 404.245
-485.593 540.193 292.474
-482.043 685.486 542.273
-624.81 681.36 726.45
-499.021 583.37 353.224
-526.659 665.684 518.389
-506.976 649.586 558.608
-558.442 636.193 495.026
-478.209 698.324 555.534
-495.611 681.369 509.981
-464.144 696.553 529.751
-548.465 527.902 299.079
-474.95 716.201 539.302
-528.715 675.783 612.195
-534.328 663.796 572.462
-470.345 659.614 756.393
-596.478 664.653 676.522
-487.74 686.218 663.99
-595.925 671.766 540.586
-461.619 679.219 726.558
-478.038 652.337 437.152
-504.059 614.557 405.856
-623.339 697.253 792.238
-514.965 646.472 586.273
-574.972 631.089 452.075
-530.082 659.118 562.669
-570.708 648.281 449.979
-498.654 672.433 493.97
-555.037 658.256 491.115
-555.147 634.485 428.633
-493.633 691.564 524.363
-501.585 567.298 352.475
-506.608 514.72 297.131
-467.946 691.235 555.335
-471.168 704.678 552.032
-502.079 640.555 495.912
-479.994 629.363 401.969
-554.455 675.543 609.697
-567.444 675.881 522.764
-482.706 653.445 458.636
-605.046 680.003 674.289
-475.417 518.798 318.754
-620.8 690.411 707.505
-498.12 681.679 652.559
-557.648 670.087 552.768
-479.285 657.685 468.13
-499.304 675.315 509.989
-487.947 661.8 704.313
-560.503 672.555 530.55
-499.77 632.926 434.01
-543.361 661.667 505.267
-590.908 674.839 538
-557.232 510.415 309.571
-555.626 664.043 511.53
-498.887 668.411 677.487
-508.285 560.041 341.418
-629.556 710.842 791.862
-492.692 667.562 695.849
-464.362 670.226 751.42
-491.979 674.017 569.816
-497.113 530.508 346.689
-530.227 655.154 578.817
-518.174 682.409 618.535
-470.833 650.175 414.477
-504.845 603.833 387.415
-497.692 677.612 523.316
-625.346 694.888 792.374
-552.524 526.405 322.192
-476.026 704.251 558.991
-529.611 545.303 346.34
-508.96 591.093 377.591
-571.687 634.055 420.875
-552.681 627.037 445.076
-464.968 518.673 292.749
-516.84 680.193 594.845
-556.787 504.173 301.876
-492.48 649.96 435.924
-563.441 670.509 521.56
-507.09 508.055 291.123
-469.367 656.282 407.372
-580.092 646.355 511.994
-532.149 538.994 304.881
-516.822 528.766 344.104
-463.678 672.436 791.157
-601.168 670.797 683.269
-630.065 682.132 736.644
-490.742 515.568 321.613
-490.43 674.986 559.375
-623.411 703.575 797.263
-548.772 642.932 448.835
-512.714 631.926 454.02
-487.162 674.894 552.438
-589.254 681.625 535.526
-568.248 646.315 484.747
-494.538 668.479 691.787
-497.919 547.598 361.169
-572.35 648.552 528.158
-555.206 622.331 417.451
-518.409 516.976 327.087
-506.02 582.318 360.538
-586.527 665.472 534.519
-500.27 669.487 523.667
-628.714 690.951 798.466
-509.58 651.114 556.02
-567.218 668.638 562.018
-566.947 632.661 421.55
-511.283 606.722 393.037
-467.142 672.851 456.362
-581.303 604.504 387.152
-511.867 635.639 488.813
-568.438 516.998 294.79
-495.351 529.649 345.395
-507.739 606.09 401.013
-551.346 498.017 302.334
-563.692 635.011 472.134
-519.258 648.112 547.238
-611.972 672.311 691.19
-610.627 670.38 680.902
-475.592 680.839 444.165
-630.054 683.529 719.001
-562.765 649.348 533.444
-468.743 662.782 425.163
-585.325 668.579 499.823
-516.782 652.183 569.67
-540.991 531.077 339.758
-585.053 673.65 518.143
-483.675 665.508 455.657
-577.693 653.774 472.816
-515.667 658.862 518.061
-471.753 690.159 530.258
-487.811 640.113 423.119
-514.571 493.11 295.658
-624.231 687.77 770.802
-533.227 629.956 460.731
-498.865 680.258 671.643
-516.681 653.851 495.853
-549.769 663.254 590.982
-477.229 541.402 352.576
-518.142 636.66 498.337
-624.657 683.8 701.296
-477.503 651.606 421.071
-624.261 685.972 701.791
-492.833 501.477 303.885
-554.668 675.268 625.851
-463.039 697.729 518.331
-595.99 669.714 550.671
-519.203 533.541 356.027
-563.124 669.087 646.843
-517.97 553.754 351.904
-470.029 536.81 338.24
-486.627 686.548 675.733
-556.867 632.16 460.424
-539.251 660.726 541.635
-517.734 654.035 533.166
-503.735 595.226 375.591
-459.466 654.809 402.161
-597.796 679.912 569.8
-524.369 507.137 291.641
-496.376 679.693 677.724
-503.873 679.813 665.707
-519.958 610.247 400.143
-581.897 656.314 559.996
-472.855 689.986 472.712
-499.918 687.783 610.562
-467.922 670.959 416.672
-557.498 670.775 620.77
-489.529 531.932 349.259
-475.464 663.308 493.654
-559.197 527.148 328.682
-470.905 681.222 799.867
-498.697 521.413 329.374
-510.898 643.714 439.946
-495.336 671.452 679.693
-461.07 661.246 398.421
-540.772 519.513 332.152
-533.457 646.77 595.936
-599.445 678.228 674.987
-517.168 619.216 427.257
-499.356 614.967 390.172
-483.741 700.739 533.714
-515.804 674.692 652.463
-524.109 645.297 453.606
-555.37 665.011 634.802
-509.146 633.404 467.555
-635.026 689.901 782.92
-464.358 534.852 315.305
-515.918 582.856 360.295
-586.954 668.134 532.576
-538.829 541.954 334.641
-583.756 663.261 495.014
-488.123 647.576 497.64
-555.697 508.901 307.281
-507.571 655.703 586.054
-517.385 521.159 302.689
-564.671 640.911 435.192
-516.022 607.155 391.14
-630.583 685.403 716.451
-477.099 667.807 489.912
-506.174 638.021 430.652
-556.048 667.467 551.104
-624.349 698.074 718.416
-510.372 668.332 644.979
-487.456 664.381 473.701
-510.587 510.496 319.092
-504.841 648.914 543.975
-471.081 643.059 402.554
-512.496 496.596 302.825
-488.855 665.945 686.506
-602.778 662.05 679.247
-628.757 710.809 782.247
-561.645 625.509 414.568
-541.454 660.767 579.679
-470.73 688.779 740.301
-568.869 625.048 411.045
-544.853 494.649 292.673
-494.295 627.654 403.3
-559.995 622.871 410.565
-502.155 637.3 443.806
-522.491 677.401 584.546
-469.166 536.395 303.239
-503.387 637.124 482.554
-479.724 679.325 791.552
-511.325 529.859 342.602
-553.354 678.184 617.237
-638.165 698.489 769.17
-499.942 625.34 411.122
-564.198 654.875 481.694
-557.056 664.387 509.52
-503.833 669.142 666.126
-524.753 658.618 521.241
-552.056 653.059 622.419
-464.302 526.135 311.042
-501.711 638.396 430.408
-458.728 665.635 403.191
-477.914 687.677 762.276
-493.982 558.848 339.627
-467.158 680.522 439.918
-635.366 707.194 742.911
-486.558 669.501 706.801
-532.64 628.579 465.716
-617.683 681.613 691.74
-515.912 585.562 364.073
-579.94 667.043 653.673
-492.679 517.231 326.823
-561.567 620.613 408.011
-470.042 515.854 296.814
-508.824 667.417 651.759
-488.708 671.193 696.017
-493.229 645.412 473.321
-482.005 682.874 479.32
-502.264 668.613 654.272
-467.837 705.853 515.241
-618.744 696.466 717.427
-462.247 669.986 399.045
-520.506 652.904 603.915
-545.782 512.263 319.808
-470.137 667.796 763.139
-485.448 668.123 687.846
-618.337 694.648 717.965
-633.675 685.34 807.912
-486.254 679.996 702.599
-511.72 668.689 571.619
-491.784 657.998 549.689
-602.925 670.598 670.879
-568.892 664.829 648.395
-475.386 657.121 417.522
-585.766 664.076 658.739
-514.347 615.308 419.081
-481.174 666.998 510.225
-468.098 527.075 291.81
-555.907 647.174 469.864
-559.321 534.728 312.424
-522.554 608.935 397.17
-507.211 655.495 577.877
-493.361 673.885 658.891
-470.601 689.936 478.098
-545.293 541.847 326.702
-640.952 710.182 794.593
-477.292 649.818 410.458
-474.747 693.266 563.804
-472.418 684.778 778.353
-512.053 631.01 459.171
-614.272 679.896 698.435
-576.682 678.3 542.212
-531.757 506.378 313.498
-477.899 716.997 532.35
-564.913 532.707 323.937
-556.372 668.71 622.874
-470.287 685.644 730.021
-469.266 653.578 420.146
-471.256 682.594 482.816
-538.245 676.206 603.693
-548.286 655.261 626.18
-544.869 535.924 346.848
-502.825 611.705 398.439
-478.14 655.838 444.26
-480.964 683.969 727.798
-569.542 665.439 645.957
-513.443 499.793 295
-535.729 638.21 505.11
-574.481 656.669 491.547
-457.579 680.876 766.874
-462.26 673.13 818.163
-478.867 689.859 741.171
-524.146 646.761 459.44
-542.758 674.673 607.444
-479.066 535.572 340.049
-544.846 661.599 499.469
-564.559 643.772 484.116
-509.391 685.485 623.681
-465.418 681.852 431.427
-502.135 668.89 503.67
-480.014 666.849 814.603
-473.842 702.214 551.801
-553.12 657.092 636.399
-629.501 681.497 755.946
-634.247 712.171 796.119
-577.475 639.277 429.664
-477.062 663.681 715.297
-463.738 657.363 415.001
-501.39 681.306 630.293
-513.019 663.358 632.205
-582.245 607.862 384.718
-464.08 674.137 721.762
-481.137 679.019 451.768
-462.7 672.756 761.003
-545.73 497.439 303.015
-534.24 493.095 300.116
-543.022 532.978 300.094
-520.61 570.254 348.306
-491.112 694.807 674.01
-634.714 684.319 730.501
-535.035 656.013 547.732
-498.361 692.518 645.272
-519.094 660.206 626.727
-516.464 558.448 353.688
-538.184 509.1 313.672
-595.26 686.783 553.349
-521.796 626.401 437.573
-543.204 658.992 592.509
-468.168 522.096 289.015
-530.472 626.51 441.322
-515.269 652.325 468.42
-470.834 670.203 715.156
-474.089 663.691 780.077
-512.718 672.474 658.229
-472.155 664.901 735.028
-455.088 678.09 409.523
-503.398 554.838 356.503
-466.349 652.628 412.61
-624.642 693.905 775.546
-464.208 523.289 305.979
-488.575 681.503 669.63
-624.15 703.926 772.3
-558.545 629.682 419.783
-532.145 635.524 476.143
-637.49 695.484 801.058
-471.579 684.515 728.142
-634.706 687.277 770.478
-564.434 629.445 414.247
-499.516 679.704 670.809
-466.59 669.463 730.219
-523.545 572.959 363.252
-578.847 679.619 536.014
-500.756 671.718 651.171
-627.633 684.456 767.953
-476.379 656.313 418.565
-619.136 697.736 736.245
-528.913 515.047 325.388
-518.352 552.46 361.937
-532.403 657.278 572.41
-570.989 522.289 297.473
-495.116 527.285 299.602
-573.3 621.373 403.412
-577.776 651.336 471.779
-534.569 654.252 582.329
-633.343 703.136 814.252
-495.058 522.068 334.186
-509.604 675.837 657.128
-499.563 497.861 300.588
-502.303 676.915 649.134
-488.917 527.634 290.078
-516.654 660.741 623.957
-631.415 685.357 747.861
-509.436 529.5 346.182
-565.692 660.626 502.111
-572.163 635.705 451.274
-509.294 660.253 503.713
-579.589 654.065 509.822
-476.493 546.373 343.189
-621.255 688.789 713.167
-582.411 664.931 492.726
-570.308 668.207 654.749
-597.032 668.803 564.487
-610.055 675.695 677.297
-567.686 526.127 311.434
-540.685 506.731 310.129
-516.935 617.782 421.997
-519.187 679.909 637.563
-556.823 669.286 625.394
-556.687 647.294 463.671
-551.537 667.399 602.748
-551.085 655.873 493.293
-468.878 654.767 400.273
-623.92 680.104 702.979
-516.403 634.518 430.735
-566.421 617.846 407.434
-524.566 628.67 432.453
-463.344 530.762 310.586
-567.736 643.948 502.028
-557.324 641.128 445.573
-483.068 689.018 701.591
-508.638 633.096 443.868
-468.559 699.245 551.15
-564.734 667.915 517.003
-508.135 667.77 609.942
-543.537 664.301 539.771
-522.975 659.925 621.676
-510.188 673.2 658.615
-618.338 697.64 749.205
-627.35 701.426 741.961
-492.078 547.22 350.753
-632.033 689.776 736.395
-464.119 539.121 320.294
-565.143 677.216 545.245
-521.232 674.386 582.367
-468.562 514.086 298.971
-491.149 669.094 687.771
-597.036 671.592 557.497
-492.062 661.115 689.4
-514.503 656.962 596.3
-633.021 709.796 745.033
-568.8 617.057 403.945
-554.847 676.806 625.841
-489.277 647.403 510.121
-569.038 652.696 473.904
-470.823 670.568 753.405
-584.198 661.941 661.118
-567.273 674.56 527.813
-552.939 506.526 304.733
-489.389 531.685 345.624
-578.264 670.061 564.877
-469.669 540.039 330.799
-467.267 687.918 515.905
-507.15 633.822 459.969
-559.741 675.184 542.669
-471.485 545.761 317.297
-570.481 630.439 448.546
-496.796 661.302 475.495
-554.44 666.632 618.546
-581.968 673.011 511.008
-621.398 698.583 813.555
-578.874 648.052 450.852
-480.456 655.106 487.603
-483.678 657.122 714.12
-475.076 673.823 775.288
-507.436 529.937 309.539
-497.634 691.849 623.601
-476.094 652.325 426.39
-499.553 677.689 614.046
-574.819 670.396 652.036
-469.99 680.753 783.749
-509.671 599.997 378.802
-513.053 603.893 386.812
-515.826 661.744 565.547
-562.162 514.847 314.881
-571.335 662.81 561.769
-531.345 642.971 448.498
-538.706 632.02 463.255
-539.866 537.807 340.25
-461.331 675.338 409.691
-518.708 674.869 644.972
-564.469 511.607 310.9
-616.89 674.23 699.25
-549.221 506.647 310.101
-480.266 658.619 719.648
-563.865 519.631 315.397
-496.929 693.244 661.492
-515.283 657.909 602.487
-570.641 648.194 482.834
-482.617 545.052 349.937
-470.687 539.294 334.223
-475.403 662.96 445.189
-589.351 673.373 535.124
-495.426 668.482 481.307
-485.819 532.142 346.752
-631.364 682.62 767.637
-598.57 670.944 666.616
-549.256 661.009 589.625
-480.281 530.265 292.152
-507.327 667.338 601.328
-467.021 649.689 401.224
-594.869 666.703 555.858
-500.044 680.467 635.776
-463.005 517.798 294.449
-523.755 542.268 317.224
-517.518 539.349 364.641
-624.131 691.893 723.894
-503.964 542.972 363.171
-582.947 652.833 520.558
-469.796 666.437 739.463
-472.265 682.839 709.271
-634.224 691.713 773.405
-527.788 530.386 352.717
-495.82 560.056 337.718
-525.941 623.496 432.897
-586.177 668.449 561.189
-620.059 701.401 783.988
-517.041 607.446 402.486
-525.094 629.705 462.783
-576.524 676.935 563.54
-467.61 671.123 806.969
-495.433 525.068 339.375
-476.011 529.777 334.951
-511.621 624.556 415.604
-579.286 631.126 414.674
-507.048 680.006 568.49
-588.087 662.081 534.104
-476.509 687.963 715.636
-485.601 687.145 535.347
-607.958 679.51 674.612
-573.231 653.61 550.558
-500.713 667.001 526.066
-510.509 661.221 595.433
-493.927 669.542 675.595
-637.609 697.324 782.245
-505.79 694.378 655.109
-518.341 610.429 406.992
-567.893 644.938 477.12
-483.92 650.851 438.761
-549.047 625.111 420.669
-523.238 619.432 424.175
-548.901 658.823 609.459
-578.311 668.544 560.802
-463.117 669.351 432.743
-566.206 666.152 507.319
-523.132 544.753 330.74
-497.165 679.774 568.915
-475.555 659.279 740.049
-480.488 660.941 700.631
-497.418 673.563 534.891
-495.38 626.876 407.799
-553.448 676.831 623.085
-541.556 643.284 519.646
-560.528 670.806 554.709
-487.076 677.962 547.746
-600.854 664.653 675.347
-564.014 508.62 305.974
-639.035 699.353 778.027
-465.341 678.69 469.478
-527.507 639.9 500.524
-466.916 683.774 473.934
-476.676 511.674 309.459
-480.799 654.448 476.563
-470.87 647.082 403.993
-501.125 667.875 496.154
-557.843 642.032 510.945
-534.377 517.099 292.036
-516.97 658.605 607.897
-577.366 666.892 651.17
-569.77 618.066 402.79
-543.178 675.534 594.894
-529.885 641.932 520.956
-535.722 520.944 293.168
-464.488 701.499 564.697
-564.241 511.382 304.817
-545.154 668.543 622.537
-493.602 685.007 677.117
-509.99 514.583 323.18
-621.958 676.621 708.008
-463 686.608 453.561
-503.289 613.46 404.984
-547.378 630.484 424.79
-471.62 684.086 499.312
-522.054 528.54 345.646
-506.414 595.242 382.528
-549.975 516.824 317.787
-577.152 621.529 410.323
-517.814 660.157 633.158
-474.484 663.481 745.166
-617.867 673.686 699.125
-625.295 697.933 715.681
-511.885 616.323 407.111
-553.108 536.146 329.896
-593.533 668.205 661.862
-486.151 536.38 296.499
-509.762 539.931 362.251
-597.344 661.311 672.026
-632.835 692.896 725.051
-617.223 696.961 721.902
-483.495 683.695 458.088
-521.748 653.889 483.903
-590.546 658.149 550.71
-553.847 627.904 445.566
-553.213 517.082 301.313
-564.602 640.082 441.386
-565.888 634.062 462.223
-494.495 664.713 681.848
-495.063 664.397 575.01
-529.216 638.896 438.891
-496.224 667.862 679.307
-576.063 657.375 481.381
-485.409 650.045 470.458
-530.805 660.556 501.241
-479.389 715.595 531.529
-475.928 522.872 322.934
-512.975 656.521 593.006
-635.834 691.132 770.807
-523.244 648.943 471.717
-546.941 660.833 501.098
-479.682 654.115 717.902
-489.239 655.018 445.121
-458.176 674.294 414.255
-510.452 634.725 471.881
-473.976 672.999 751.608
-509.368 521.212 304.721
-627.65 687.527 755.966
-499.631 555.791 355.866
-503.986 608.737 382.41
-474.487 509.949 302.728
-588.811 663.687 542.406
-510.383 629.683 435.923
-479.751 665.026 447.668
-634.275 693.35 806.978
-508.984 555.706 335.729
-591.623 670.091 663.158
-587.849 680.45 538.457
-518.942 575.044 358.502
-521.838 527.285 347.265
-586.793 682.988 541.334
-471.619 685.64 768.317
-500.844 585.225 360.76
-470.962 663.857 723.026
-497.694 639.657 504.597
-507.269 667.544 583.553
-523.36 635.357 487.45
-518.475 560.5 338.412
-502.627 499.12 292.541
-574.35 631.835 453.383
-491.108 680.251 667.922
-477.889 662.4 787.329
-498.932 671.327 531.761
-495.459 548.941 356.619
-492.284 690.616 671.36
-494.151 663.966 561.528
-515.143 662.061 629.495
-468.759 664.969 738.496
-627.788 706.629 775.531
-459.443 663.288 401.87
-489.306 676.346 696.175
-459.293 670.049 421.777
-570.723 640.745 433.918
-542.491 540.342 332.548
-473.65 669.532 434.325
-500.552 671.196 554.845
-516.321 657.887 617.298
-481.931 526.514 287.113
-623.307 697.78 782.958
-473.064 644.7 412.085
-522.158 646.638 551.762
-577.737 653.755 545.862
-511.505 684.984 629.316
-638.28 707.351 775.036
-473.229 546.81 320.116
-565.523 658.551 650.883
-541.16 514.356 327.515
-479.65 659.237 489.222
-494.185 693.264 674.88
-471.744 659.027 791.998
-511.545 622.624 428.092
-532.092 653.419 568.98
-473.307 684.576 781.191
-500.407 687.884 668.962
-510.762 666.081 611.349
-508.802 670.91 627.519
-625.819 683.028 734.354
-467.354 656.717 421.781
-557.872 668.553 615.517
-510.453 549.164 324.825
-484.002 674.214 714.397
-478.809 541.996 301.167
-533.974 508.108 311.335
-588.163 666.342 659.53
-575.818 659.407 493.111
-479.371 683.412 514.326
-530.072 647.446 593.471
-480.062 656.146 446.144
-542.327 669.334 619.904
-487.777 523.619 328.893
-479.279 671.943 788.564
-623.114 680.555 716.848
-470.792 660.073 739.095
-498.696 682.51 598.183
-508.33 652.348 475.64
-558.997 672.726 537.978
-543.512 651.618 596.626
-548.575 629.815 461.127
-479.266 658.238 725.734
-464.541 643.662 402.493
-466.888 683.284 767.479
-617.187 681.684 689.277
-489.828 542.311 307.138
-491.258 528.589 341.978
-580.432 625.098 405.934
-479.215 505.791 294.61
-462.45 533.166 314.989
-584.983 680.804 546.504
-465.318 656.034 414.993
-524.582 644.177 525.314
-488.107 514.422 320.93
-481.683 714.722 550.527
-483.532 677.368 712.807
-469.46 515.045 292.983
-477.185 694.122 512.41
-557.92 679.596 627.367
-503.772 554.499 362.909
-625.921 688.041 760.945
-468.967 694.45 472.034
-499.095 625.941 418.161
-478.718 654.36 440.074
-479.653 549.826 338.481
-536.56 521.644 329.216
-582.907 652.551 450.938
-633.8 680.542 762.012
-475.743 675.26 472.476
-569.875 670.58 514.78
-613.141 681.96 688.078
-629.451 709.904 794.643
-469.31 666.115 742.207
-481.765 663.237 725.36
-582.648 662.598 529.076
-475.886 711.103 519.271
-575.804 664.353 651.985
-478.864 713.364 525.978
-574.973 651.122 452.82
-471.396 521.861 316.587
-596.299 668.355 671.439
-468.082 694.685 465.723
-551.205 517.619 311.201
-555.292 524.315 324.943
-577.3 654.142 475.575
-550.213 654.925 617.984
-462.822 674.812 767.777
-543.346 532.261 325.33
-603.874 669.911 674.539
-631.174 708.01 739.797
-484.858 681.142 725.609
-589.387 664.442 541.081
-508.261 681.352 598.62
-529.654 529.328 347.667
-493.711 685.594 527.914
-502.922 671.3 513.763
-481.446 656.021 702.416
-496.3 682.496 671.138
-557.168 678.384 627.991
-492.513 675.959 673.463
-501.355 582.229 357.344
-543.734 536.935 322.627
-518.702 498.707 302.062
-496.298 550.264 323.17
-539.11 635.01 491.059
-623.619 700.315 749.476
-528.83 516.295 296.249
-469.171 709.435 520.722
-504.535 601.699 382.257
-586.915 675.375 525.809
-621.664 681.56 693.273
-541.504 659.129 620.013
-533.316 539.745 328.546
-637.45 693.415 749.602
-594.714 679.443 544.93
-501.084 648.477 537.013
-565.229 617.812 411.626
-506.066 685.788 658.532
-546.02 656.466 553.439
-543.609 649.462 595.214
-504.079 653.634 457.088
-533.923 651.296 555.057
-632.764 689.079 807.535
-604.248 667.344 676.391
-527.001 514.83 322.867
-628.195 711.334 794.535
-483.975 656.133 438.215
-577.557 618.773 398.159
-515.106 650.549 592.998
-626.079 681.111 706.383
-543.29 659.346 546.368
-471.535 693.775 541.685
-468.736 695.054 551.413
-499.903 554.022 364.245
-514.003 611.844 416.565
-618.719 695.826 734.032
-462.107 677.498 782.912
-499.379 667.517 668.696
-517.392 579.358 367.057
-471.339 677.397 811.026
-565.565 658.275 647.541
-541.987 502.678 307.123
-511.384 628.255 430.477
-481.171 701.883 500.712
-549.207 518.619 321.861
-513.881 666.9 624.535
-542.71 655.131 592.451
-523.347 549.598 320.025
-504.532 632.059 431.238
-494.528 677.397 682.489
-558.581 529.18 305.677
-563.695 635.177 427.937
-482.162 690.642 693.162
-459.47 679.817 760.537
-489.262 684.385 677.444
-545.54 649.517 602.368
-584.184 656.937 546.012
-466.053 686.391 473.383
-469.149 682.238 734.898
-492.731 676.911 576.746
-462.495 681.249 741.799
-521.324 549.227 323.513
-501.746 683.329 668.23
-514.884 605.326 405.102
-485.89 675.384 688.832
-571.407 632.377 418.586
-578.415 646.807 464.553
-571.712 675.602 644.195
-592.42 667.864 547.682
-549.921 631.641 458.215
-632.609 694.903 815.773
-589.091 667.466 563.266
-536.478 506.862 314.542
-494.242 686.398 605.488
-530.125 650.846 589.208
-513.949 526.907 348.428
-636.266 696.288 740.968
-470.995 663.215 752.609
-507.591 635.266 470.857
-512.724 606.193 389.388
-508.647 668.05 638.294
-553.27 635.777 479.086
-476.909 684.68 721.41
-572.502 675.87 527.58
-596.816 679.519 569.042
-529.471 650.749 481.54
-503.895 639.953 503.49
-588.873 675.085 563.276
-512.492 512.808 321.959
-508.184 630.05 438.185
-488.574 661.911 694.686
-475.665 540.003 297.496
-519.132 630.287 424.364
-492.197 666.049 696.494
-481.918 676.221 789.304
-502.893 642.908 431.315
-547.11 495.936 295.787
-543.888 653.587 620.053
-514.939 514.335 327.647
-469.307 656.559 420.582
-498.894 673.89 530.461
-522.335 638.62 435.027
-522.682 636.778 500.277
-488.337 666.245 703.53
-491.441 663.871 477.076
-598.597 672.852 662.035
-507.827 518.98 301.972
-479.716 664.45 436.048
-493.444 669.853 691.901
-543.747 649.823 605.227
-488.682 677.768 681.825
-566.329 647.24 449.334
-472.168 699.612 549.724
-514.252 521.094 333.461
-489.809 676.714 658.806
-599.562 665.352 673.329
-484.1 663.137 457.124
-483.622 506.184 297.682
-552.006 663.29 552.931
-579.584 632.143 426.717
-517.137 643.197 532.674
-568.117 660.966 496.809
-503.254 674.38 626.857
-613.315 668.159 691.216
-505.285 646.356 538.277
-520.322 674.363 585.543
-621.663 688.12 727.686
-479.038 681.053 763.857
-545.287 530.603 346.981
-501.214 590.963 364.007
-498.019 617.593 400.429
-597.968 674.935 565.697
-498.046 634.873 422.678
-547.88 671.004 625.229
-555.465 668.658 549.189
-579.894 607.65 396.338
-580.395 615.824 391.273
-555.451 656.834 639.264
-481.782 659.527 699.927
-560.351 674.25 541.048
-470.579 666.142 724.129
-512.547 515.574 322.125
-566.918 669.581 561.696
-545.363 639.035 496.984
-501.399 528.723 341.924
-546.702 651.093 551.72
-635.712 694.25 736.977
-523.001 662.162 620.469
-533.821 646.613 604.007
-489.735 545.025 315.974
-520.686 505.295 315.175
-494.176 563.413 345.056
-516.257 631.014 457.722
-630.998 709.146 745.592
-634.793 687.772 781.674
-493.78 626.494 399.768
-629.665 712.587 801.66
-473.113 660.281 444.885
-477.97 684.458 731.825
-481.712 662.118 719.83
-635.924 684.444 748.774
-486.169 682.937 473.181
-467.333 534.891 325.082
-624.202 698.65 807.453
-506.47 618.986 421.386
-515.046 661.925 639.978
-640.695 707.666 766.485
-518.26 521.442 335.3
-507.879 612.787 402.393
-629.345 682.745 740.979
-566.39 675.419 539.475
-551.483 520.741 329.333
-568.326 671.219 516.754
-582.704 666.539 519.616
-539.339 637.493 495.284
-463.524 672.877 402.338
-461.728 676.857 810.747
-471.204 651.425 416.043
-522.966 653.661 608.193
-474.41 693.112 490.865
-498.959 642.296 429.588
-523.148 647.817 606.795
-489.158 677.654 686.737
-552.481 658.05 622.984
-547.983 518.328 325.094
-598.504 684.219 561.381
-470.993 678.231 470.126
-503.703 522.46 332.902
-523.981 576.779 357.747
-566.693 651.015 546.043
-483.748 537.76 351.068
-519.85 659.323 631.695
-593.382 672.927 542.465
-470.604 533.379 329.576
-567.235 667.363 649.972
-629.562 693.13 713.675
-625.363 692.696 786.788
-472.596 681.755 712.671
-628.294 711.903 807.182
-491.728 638.648 432.188
-503.702 679.779 666.909
-638.467 700.585 764.593
-574.894 635.7 461.852
-472.775 669.411 772.812
-544.977 662.714 622.661
-518.752 514.001 294.05
-474.983 683.911 506.673
-500.024 654.688 460.952
-624.728 695.654 776.027
-469.181 666.315 815.297
-535.173 649.687 591.363
-568.53 652.079 551.101
-544.773 537.197 334.021
-519.061 679.784 599.654
-554.839 666.283 640.324
-462.595 680.536 456.397
-573.104 634.655 437.08
-498.296 541.822 314.871
-628.15 709.765 748.826
-497.256 682.84 604.062
-499.305 634.604 447.315
-482.311 533.575 290.502
-604.617 673.62 672.387
-571.786 646.907 441.661
-495.526 671.837 681.463
-626.847 701.418 721.259
-597.253 687.885 565.06
-499.103 685.156 666.77
-472.204 660.673 772.96
-529.692 647.142 585.375
-581.534 654.072 551.906
-552.728 667.134 527.71
-493.702 665.171 691.964
-522.604 530.711 309.298
-495.02 550.787 325.816
-504.163 556.853 333.479
-461.189 682.614 771.928
-495.057 555.837 350.2
-464.424 696.5 533.596
-501.944 507.959 313.406
-631.746 686.803 806.495
-552.383 659.361 622.383
-577.316 640.263 426.541
-559.675 622.601 416.522
-488.255 653.888 698.199
-526.505 563.644 361.397
-471.976 522.211 320.743
-516.295 676.199 580.232
-488.74 693.079 692.726
-464.986 682.615 766.149
-472.195 690.166 565.018
-478.597 531.484 337.637
-592.38 670.597 664.15
-481.912 658.256 462.063
-512.7 663.865 615.763
-553.496 665.051 626.144
-517.094 672.223 646.672
-558.972 526.736 321.221
-631.908 683.841 726.827
-516.51 547.223 363.239
-484.15 652.598 482.469
-624.754 691.725 736.489
-622.902 686.678 717.518
-517.568 614.444 405.298
-536.235 655.915 566.562
-601.578 677.038 670.747
-476.57 684.499 773.824
-551.55 672.255 630.723
-497.251 684.613 647.738
-493.92 656.317 549.015
-528.77 657.727 507.015
-498.792 690.141 631.116
-560.967 513.342 290.594
-553.384 659.86 502.786
-550.154 663.645 596.702
-516.834 655.629 604.98
-477.039 665.747 811.177
-561.556 624.296 418.241
-585.779 677.926 522.187
-598.8 673.102 678.845
-471.357 664.791 762.907
-580.509 619.102 403.465
-479.147 677.135 504.74
-461.408 677.668 414.499
-511.837 676.057 581.6
-552.554 672.202 538.154
-476.974 670.27 777.295
-581.005 664.38 527.793
-468.054 673.451 419.074
-622.643 702.216 719.938
-575.919 656.384 494.28
-477.099 674.285 779.282
-485.896 692.73 532.116
-624.713 693.473 784.017
-542.563 517.591 321.734
-483.871 682.597 468.694
-510.625 674.535 654.961
-515.829 649.183 582.219
-557.757 516.443 314.854
-637.674 697.006 787.413
-515.499 659.928 615.983
-534.485 529.343 300.963
-493.031 655.089 535.072
-462.666 678.061 421.537
-568.984 655.349 488.257
-492.215 553.068 325.803
-631.891 706.122 725.172
-584.208 608.873 396.257
-483.663 685.241 715.993
-506.966 673.203 561.223
-493.18 652.08 546.446
-506.554 637.299 495.556
-502.15 689.785 632.078
-516.672 516.901 326.658
-502.3 698.464 660.283
-615.857 681.122 704.887
-531.535 529.838 347.399
-487.82 688.789 690.523
-509.624 536.19 359.952
-468.892 539.854 309.099
-520.082 495.317 301.326
-507.201 648.837 548.314
-596.543 677.318 544.433
-516.735 633.349 433.31
-534.882 515.839 289.383
-507.844 554.218 337.443
-476.409 677.435 443.824
-527.813 525.497 344.517
-626.347 682.908 757.612
-545.444 498.42 305.522
-569.03 676.249 545.542
-500.421 668.453 536.968
-560.212 660.566 557.019
-635.362 684.851 762.621
-527.057 630.72 474.913
-509.208 670.01 567.463
-507.323 670.215 613.955
-492.184 686.423 680.269
-570.12 620.074 421.781
-465.174 698.963 516.554
-496.055 526.275 341.951
-499.514 669.91 483.916
-488.072 669.351 688.802
-475.509 707.755 558.505
-502.482 615.493 400.923
-483.915 653.303 433.731
-634.425 706.736 739.598
-582.255 616.63 392.178
-502.715 637.592 474.492
-557.565 657.088 553.822
-570.86 673.912 523.817
-507.376 655.065 470.215
-476.771 670.055 441.127
-503.12 544.271 362.472
-521.517 665.791 627.015
-521.714 624.758 431.906
-522.787 669.181 627.998
-554.051 665.529 518.705
-556.318 636.467 477.068
-491.261 510.621 313.086
-508.915 622.083 422.625
-504.324 634.926 447.547
-530.468 652.915 489.484
-472.204 683.161 479.166
-489.864 647.886 470.79
-553.089 666.687 587.932
-489.15 538.73 302.639
-624.899 707.65 788.973
-476.369 665.995 425.394
-508.733 594.301 368.012
-470.365 534.021 326.523
-526.289 674.109 613.151
-487.642 666.957 467.769
-486.653 647.288 428.542
-573.127 638.167 425.46
-511.447 599.696 389.501
-623.997 703.813 777.579
-580.715 658.285 492.049
-499.801 693.983 664.676
-633.533 691.184 733.258
-480.378 677.484 736.452
-461.128 676.731 755.97
-621.644 693.363 731.924
-578.599 672.247 514.276
-574.523 667.747 655.607
-632.051 699.694 725.99
-527.122 550.962 355.985
-479.66 691.143 502.757
-558.475 670.621 637.253
-635.527 691.448 780.672
-464.239 684.969 752.035
-500.961 658.348 570.407
-562.37 646.758 527.756
-577.398 634.375 452.998
-482.951 669.726 720.669
-540.382 668.854 621.626
-511.336 650.965 456.229
-476.369 538.087 295.502
-477.727 514.968 312.274
-466.201 676.099 718.578
-516.952 634.988 426.995
-467.453 674.118 421.949
-503.34 645.695 434.954
-518.499 552.599 354.643
-623.769 703.391 775.351
-507.764 668.583 609.733
-577.543 640.2 431.05
-515.919 609.257 404.389
-540.741 534.434 349.22
-555.606 642.963 521.718
-484.862 687.089 703.476
-503.736 654.441 561.491
-619.718 705.628 800.068
-488.343 656.062 457.401
-485.922 672.394 712.196
-511.012 632.817 454.802
-513.603 641.214 515.323
-489.418 691.506 678.415
-496.231 683.404 589.152
-520.7 651.64 482.934
-492.372 675.227 661.811
-492.276 666.132 568.968
-521.116 663.056 621.255
-530.426 544.454 353.519
-470.592 688.482 745.287
-472.712 666.512 816.745
-552.847 517.844 314.926
-549.264 666.533 543.647
-466.547 666.809 434.749
-480.529 664.351 445.938
-583.512 659.618 509.435
-504.818 673.29 641.525
-530.729 520.526 329.713
-501.199 552.503 364.077
-466.896 661.496 421.362
-506.006 659.799 520.602
-514.156 535.936 361.351
-627.439 688.266 712.251
-490.85 627.487 399.153
-597.512 676.755 559.983
-555.679 496.027 294.759
-500.526 522.378 300.615
-476.323 678.84 759.935
-504.35 681.251 664.876
-517.539 500.523 306.276
-551.912 637.72 435.502
-463.331 527.62 294.811
-511.985 636.546 497.955
-478.013 670.051 791.348
-598.473 670.879 669.054
-567.066 513.251 290.047
-627.005 689.189 816.27
-512.065 680.818 654.573
-508.367 617.277 420.718
-515.898 631.6 479.885
-472.396 523.717 288.307
-617.536 696.694 739.365
-467.656 694.077 509.843
-501.507 675.183 591.397
-473.793 521.723 317.169
-493.718 678.517 597.267
-628.684 679.085 718.201
-553.559 663.336 605.547
-623.99 706.727 807.218
-513.566 663.704 647.568
-548.752 627.807 446.158
-591.457 667.065 537.888
-522.669 676.892 609.094
-548.015 640.638 503.441
-540.025 655.269 550.509
-472.479 538.517 305.665
-476.285 656.949 729.555
-533.986 541.54 355.583
-490.638 648.387 505.106
-584.142 679.336 564.284
-501.746 568.161 349.236
-481.847 544.198 304.809
-536.804 653.206 615.085
-501.058 675.451 593.172
-510.785 662.277 658.678
-520.525 656.801 522.479
-611.198 674.222 695.125
-475.373 669.133 816.036
-502.858 637.79 484.846
-496.189 638.176 459.286
-605.29 672.136 687.879
-557.267 645.552 453.014
-490.26 531.344 345.259
-567.861 649.313 461.147
-480.334 711.859 520.098
-536.966 656.359 585.026
-542.29 520.688 296.292
-490.458 660.627 693.174
-508.823 616.501 415.954
-531.661 664.483 574.039
-486.138 687.453 672.19
-625.35 694.593 778.134
-492.453 676.032 578.438
-527.609 648.813 590.159
-634.627 684.851 790.411
-525.198 581.253 365.094
-568.797 651.641 494.873
-505.444 579.005 354.295
-625.774 691.427 782.813
-509.973 655.662 457.819
-583.091 660.154 487.995
-522.884 521.145 334.83
-624.586 702.286 728.552
-552.811 672.221 602.212
-471.935 693.678 498.901
-497.192 648.647 434.211
-470.002 665.437 808.672
-498.441 666.132 673.121
-552.125 625.251 417.76
-472.433 654.301 420.022
-470.915 683.777 756.617
-628.664 709.276 765.943
-524.577 634.636 487.056
-472.069 683.639 717.639
-522.221 508.646 317.974
-481.066 550.251 340.27
-517.051 556.068 339.3
-619.616 686.093 701.322
-506.596 637.364 460.621
-538.125 655.262 491.767
-577.733 615.022 396.04
-545.868 526.888 336.562
-533.06 502.691 307.033
-559.304 675.405 616.067
-612.881 669.118 693.962
-502.051 669.452 656.044
-467.884 699.923 545.217
-498.903 672.416 668.732
-510.669 656.269 491.245
-560.209 644.939 519.063
-491.822 688.842 676.876
-596.988 680.684 552.449
-489.801 655.854 544.652
-486.732 659.676 455.216
-476.462 511.542 290.895
-465.453 706.134 517.397
-583.209 675.075 525.404
-581.393 668.234 527.041
-535.581 649.001 476.832
-472.706 666.306 430.899
-492.825 550.225 344.307
-482.541 513.297 291.128
-555.612 669.776 619.676
-586.363 664.357 663.699
-471.921 688.379 525.467
-492.564 686.384 679.16
-509.09 551.676 358.615
-490.437 674.538 679.769
-463.301 667.517 434.967
-499.203 661.746 476.071
-467.886 667.579 736.743
-487.423 648.826 439.136
-523.437 668.095 619.968
-499.684 503.079 308.683
-465.506 692.846 521.749
-627.111 690.215 777.279
-559.07 666.431 636.694
-503.788 649.101 450.566
-525.507 614.112 405.932
-580.393 670.52 512.258
-621.718 702.742 754.02
-476.529 680.793 750.509
-468.111 685.787 448.587
-583.817 652.832 459.946
-502.489 538.264 359.064
-463.701 697.454 532.885
-580.018 632.425 418.073
-564.24 670.027 520.686
-638.758 696.588 795.529
-467.674 662.99 781.566
-554.276 665.965 517.64
-628.699 709.74 771.695
-491.505 673.221 686.584
-482.302 690.706 693.629
-504.687 677.905 642.322
-491.369 644.531 458.827
-569.489 620.527 423.657
-507.025 686.999 624.834
-535.351 503.797 309.925
-474.253 688.26 455.981
-549.3 518.825 298.985
-496.952 663.718 683.863
-550.111 663.611 636.297
-543.815 530.737 305.823
-474.817 659.295 724.517
-559.063 529.91 324.17
-570.578 631.574 418.717
-574.833 678.746 533.476
-557.834 653.972 490.563
-482.906 654.978 492.941
-524.171 563.63 345.454
-517.536 682.763 610.572
-480.527 552.948 329.074
-508.112 669.661 597.408
-508.068 657.482 533.279
-586.641 670.365 661.23
-507.434 609.962 399.797
-493.593 622.145 398.242
-538.334 631.386 470.655
-508.697 595.097 374
-480.302 657.939 447.914
-571.118 641.253 433.213
-471.159 691.912 558.717
-513.625 594.568 382.291
-481.87 691.833 691.247
-542.85 642.422 455.059
-511.031 540.769 313.129
-556.597 670.319 608.384
-497.075 643.509 510.182
-495.362 535.165 354.213
-493.342 638.224 435.335
-493.962 644.847 458.69
-478.16 672.516 697.673
-575.296 609.783 399.69
-620.794 676.475 698.865
-573.574 609.953 390.552
-562.821 621.638 429.153
-485.492 694.337 685.603
-507.908 664.66 658.655
-529.509 532.354 353.928
-563.81 515.682 315.779
-516.615 626.368 446.708
-522.866 659.029 522.227
-493.312 654.963 455.34
-467.011 663.071 404.09
-493.795 508.337 291.43
-500.116 575.66 349.531
-462.711 676.84 746.81
-470.789 700.202 574.599
-552.36 668.086 640.258
-571.77 651.06 501.891
-559.901 517.372 316.591
-494.913 687.405 673.267
-554.179 670.397 606.715
-486.649 677.634 461.225
-534.486 541.517 345.248
-499.256 672.722 663.72
-497.859 684.177 615.882
-526.628 558.777 348.438
-532.164 543.387 315.656
-512.267 654.698 542.655
-457.042 672.971 402.257
-529.573 529.627 305.989
-598.669 677.712 663.805
-604.827 681.879 672.536
-532.965 652.814 562.943
-519.478 649.229 470.04
-469.67 664.869 434.418
-640.403 707.744 779.348
-510.75 522.011 309.076
-623.609 696.567 798.404
-622.045 690.466 769.148
-508.995 551.223 327.784
-632.603 696.529 718.157
-472.349 680.092 721.551
-517.684 639.738 503.831
-506.583 668.982 649.729
-621.272 691.364 708.828
-492.74 675.726 660.577
-477.784 668.664 785.186
-568.506 642.231 503.768
-516.532 603.779 402.854
-623.125 677.343 710.291
-563.437 672.836 639.198
-537.998 667.374 535.238
-629.771 683.888 775.725
-585.22 667.196 661.457
-603.353 667.597 676.457
-560.497 531.821 314.842
-476.871 682.179 702.937
-506.88 659.947 545.835
-502.955 530.603 346.108
-518.46 683.293 625.535
-484.391 671.755 687.655
-629.927 677.966 752.434
-471.075 522.026 319.451
-552.557 668.412 632.292
-479.731 678.434 801.806
-562.397 681.789 624.482
-511.411 659.768 587.916
-624.199 687.153 764.339
-509.132 648.681 553.937
-471.305 517.852 309.262
-621.092 680.296 697.668
-472.08 704.054 541.618
-557.012 626.508 448.001
-590.529 665.326 664.679
-511.837 655.568 487.054
-620.891 704.712 817.095
-479.677 708.333 523.747
-560.966 651.812 485.764
-635.566 687.786 756.835
-502.162 599.054 375.424
-504.743 507.668 316.174
-541.887 540.919 334.154
-462.763 672.866 775.303
-469.909 658.911 755.731
-631.466 684.712 759.961
-629.594 685.532 751.447
-599.705 679.206 668.66
-529.274 665.247 620.643
-570.031 643.363 439.642
-561.746 519.86 318.934
-471.248 684.141 792.259
-507.15 588.399 366.415
-516.238 646.376 444.361
-502.966 498.679 299.836
-526.024 656.104 530.496
-473.467 693.111 458.198
-513.108 652.76 585.382
-474.635 663.189 784.413
-583.861 647.486 453.687
-471.611 664.588 763.863
-533.073 661.476 618.969
-522.259 526.22 308.09
-497.884 697.968 668.764
-524.1 621.236 429.428
-620.752 682.914 695.074
-464.705 681.415 765.541
-587.291 652.381 451.171
-462.863 674.172 743.175
-587.452 653.582 454.048
-633.639 685.477 775.477
-572.026 650.968 464.413
-500.371 681.472 644.038
-503.087 521.905 330.57
-463.493 677.534 808.776
-502.122 673.986 645.501
-500.983 644.119 506.317
-478.693 656.603 446.044
-570.625 667.029 646.856
-539.351 643.024 533.955
-477.516 692.473 503.867
-473.696 646.927 405.55
-503.49 637.28 488.889
-520.803 579.99 362.866
-485.446 676.654 515.064
-466.725 680.491 444.635
-558.791 506.299 306.61
-488.675 535.341 354.046
-512.183 654.837 537.93
-493.374 675.391 491.709
-513.473 599.028 399.155
-468.036 537.202 306.376
-618.029 693.093 721.499
-466.163 670.132 727.968
-523.14 542.131 357.061
-515.113 629.795 420.119
-478.044 549.19 334.972
-558.522 676.987 610.598
-490.903 654.028 457.198
-496.898 680.196 573.175
-551.146 658.172 552.147
-501.233 589.458 365.914
-467.201 673.623 791.54
-475.177 688.908 548.234
-484.182 676.296 715.226
-638.247 701.997 802.911
-551.121 648.331 542.31
-567.853 518.23 313.946
-493.685 664.364 687.814
-574.851 651.557 543.532
-538.09 541.06 326.506
-575.425 672.323 649.558
-575.245 642.987 449.951
-513.114 581.177 368.366
-475.117 663.015 453.82
-571.298 619.86 420.355
-472.94 520.047 315.588
-509.371 682.318 609.875
-485.594 648.724 439.024
-571.82 654.032 479.054
-521.512 611.643 416.978
-522.007 651.425 582.059
-553.381 647.299 476.24
-503.348 670.176 663.661
-503.349 586.705 367.251
-530.004 544.784 353.685
-464.194 680.276 777.333
-494.746 670.146 670.296
-489.173 540.831 356.785
-532.838 664.053 573.719
-469.614 699.863 556.247
-467.778 685.436 446.023
-556.536 626.724 439.124
-510.199 680.604 581.161
-520.998 521.626 304.772
-517.009 625.2 444.86
-553.668 663.83 620.298
-496.153 556.869 335.166
-620.761 701.827 772.327
-497.125 500.865 295.853
-497.953 588.155 358.416
-488.291 662.725 473.705
-519.428 547.467 323
-547.871 523.687 304.171
-526.333 519.552 299.429
-525.321 528.045 347.754
-508.868 517.561 330.942
-501.303 609.426 386.575
-472.199 652.66 423.563
-465.361 704.736 566.509
-491.448 683.524 679.149
-484.239 680.524 454.025
-507.775 621.705 415.546
-489.453 532.889 340.437
-572.19 638.91 466.189
-629.482 687.423 778.921
-576.524 644.609 444.779
-561.968 649.955 545.205
-513.962 602.749 394.844
-497.283 675.103 579.598
-522.568 658.535 514.705
-635.387 691.007 780.28
-473.866 679.801 433.592
-502.706 510.691 319.787
-575.03 648.877 506.359
-475.07 665.177 713.917
-505.283 622.311 414.504
-508.001 661.581 590.713
-464.137 673.468 725.005
-626.034 705.225 740.182
-486.76 684.597 673.473
-558.21 643.236 522.975
-595.367 676.765 672.055
-595.847 668.206 674.59
-640.971 701.102 750.692
-518.033 519.134 299.37
-494.205 687.123 656.707
-485.277 693.615 695.812
-463.1 697.383 567.997
-514.425 654.576 595.936
-520.516 568.303 348.629
-576.492 640.076 464.133
-504.26 609.109 387.462
-551.887 676.05 619.231
-470.759 665.057 453.803
-471.27 686.937 750.895
-484.455 525.288 332.243
-547.179 526.693 333.967
-629.096 706.878 767.972
-493.583 655.577 551.963
-540.949 508.352 309.382
-460.396 664.689 399.685
-506.212 611.617 389.298
-578.821 679.181 551.521
-535.806 650.138 557.338
-498.802 678.223 603.045
-492.39 502.713 297.131
-489.055 687.251 683.793
-512.556 663.881 632.788
-535.211 660.758 501.446
-554.45 517.601 309.078
-504.915 658.359 574.667
-531.971 525.041 339.677
-500.322 529.636 345.142
-466.214 670.662 732.989
-498 671.329 484.192
-486.064 679.176 539.068
-527.601 676.165 613.176
-581.582 663.803 661.345
-572.872 623.116 426.715
-509.389 660.235 556.71
-510.487 552.126 365.608
-489.054 684.591 698.979
-510.751 660.293 557.201
-480.343 663.468 728.423
-491.929 667.585 561.719
-478.619 685.513 693.71
-522.899 635.56 435.447
-616.656 679.557 703.627
-639.15 710.112 792.53
-483.833 688.187 541.503
-472.141 676.64 497.444
-633.997 697.242 817.335
-530.016 668.614 618.83
-520.314 538.667 363.512
-577.617 619.114 418.111
-520.082 633.601 479.113
-471.679 668.167 770.578
-624.037 700.103 799.787
-462.481 674.696 454.708
-575.814 660.342 655.879
-546.122 667.842 632.659
-585.872 658.509 491.402
-513.932 520.777 301.381
-513.616 654.459 478.625
-510.839 602.561 384.558
-521.65 557.172 364.274
-467.648 684.949 760.307
-572.798 646.074 449.853
-572.286 651.14 499.373
-510.882 570.641 347.085
-504.495 671.684 603.918
-493.731 673.811 483.1
-535.48 652.693 487.685
-484.239 662.593 518.023
-508.764 667.829 631.13
-564.128 642.124 502.537
-483.351 666.396 716.583
-488.931 661.213 447.866
-501.73 530.492 308.29
-526.034 577.006 359.686
-465.734 667.462 445.963
-465.524 673.975 796.563
-500.659 690.533 646.738
-488.208 529.284 337.226
-599.692 665.187 678.952
-497.617 652.748 464.963
-523.61 673.089 622.256
-625.552 698.443 783.211
-591.822 683.742 538.509
-526.506 653.232 482.598
-626.841 703.474 737.796
-463.784 698.567 567.443
-489.328 657.197 448.636
-478.887 658.459 470.793
-470.756 651.757 420.444
-472.305 694.595 482.645
-466.631 668.612 722.754
-484.805 506.59 302.31
-510.581 552.523 356.277
-556.735 662.918 633.351
-491.671 634.709 425.241
-615.943 668.453 696.202
-531.23 658.416 539.225
-625.657 683.733 757.567
-508.936 633.018 458.431
-472.294 542.87 337.526
-476.596 661.835 811.372
-624.557 699.844 778.139
-618.246 695.033 755.844
-531.957 501.656 310.592
-486.752 668.409 705.035
-524.524 674.108 623.031
-488.356 635.631 404.375
-505.091 654.412 468.972
-623.515 706.841 796.04
-618.94 697.601 727.605
-504.704 659.471 581.531
-510.933 655.281 501.349
-540.4 538.659 344.535
-493.919 681.144 678.971
-549.903 674.251 620.355
-508.374 683.145 637.565
-552.979 625.82 437.414
-495.367 653.878 466.047
-570.615 669.962 648.286
-473.682 546.591 328.889
-476.671 699.121 514.886
-571.488 621.024 403.726
-510.944 653.372 464.166
-492.339 513.038 289.38
-492.319 644.862 454.669
-500.555 687.415 628.059
-472.921 647.71 421.203
-622.677 693.086 728.147
-523.352 650.494 606.048
-501.675 657.313 565.418
-524.35 673.656 581.619
-638.123 705.227 769.345
-554.985 655.856 634.644
-537.111 678.668 599.836
-510.78 543.468 363.023
-461.504 658.78 400.724
-570.645 647.198 530.155
-517.582 543.905 362.829
-580.303 616.195 389.529
-507.199 611.377 405.14
-589.787 679.067 537.733
-480.444 519.373 321.689
-548.155 642.469 513.278
-484.513 687.811 704.65
-468.404 538.516 311.223
-469.599 537.165 334.408
-543.633 526.953 335.573
-520.33 559.187 340.061
-501.138 674.557 504.883
-474.233 674.791 765.7
-587.77 668.342 529.343
-523.465 609.578 404.459
-472.23 648.21 416.545
-518.109 678.697 637.909
-519.399 680.918 615.764
-469.417 702.692 575.203
-469.278 684.519 750.849
-567.876 518.151 312.024
-577.339 644.174 513.859
-544.308 648.451 604.946
-522.288 661.409 561.925
-503.919 563.047 339.44
-613.176 669.52 688.244
-537.687 503.929 305.91
-507.943 617.109 420.871
-638.023 706.067 801.049
-472.901 521.039 308.153
-471.839 662.097 813.699
-485.206 660.77 517.24
-477.024 669.716 703.317
-492.244 530.526 342.033
-512.546 682.887 643.874
-468.81 668.374 738.478
-631.253 713.653 785.163
-521.813 639.153 510.031
-518.147 552.973 331.281
-518.164 638.982 441.259
-497.492 679.05 568.993
-509.602 667.067 654.601
-529.677 627.229 448.837
-457.086 673.165 405.597
-477.042 667.185 803.172
-517.937 510.444 318.714
-482.052 534.218 341.382
-544.8 647.189 602.569
-626.463 684.315 710.282
-489.082 670.393 683.297
-621.554 695.65 746.523
-572.322 630.429 447.255
-552.651 529.28 302.678
-593.076 667.912 671.445
-526.126 548.039 320.494
-509.532 498.906 303.497
-619.921 692.318 717.842
-624.479 699.959 738.738
-478.775 534.41 343.12
-568.595 620.926 403.838
-467.074 669.845 451.882
-476.251 665.569 712.74
-618.013 701.185 790.935
-506.511 670.767 584.208
-477.266 542.846 304.938
-476.162 664.293 703.601
-471.598 670.184 757.732
-570.335 626.859 410.595
-487.925 677.168 705.455
-527.942 627.997 437.279
-465.411 668.376 774.801
-532.435 539.85 328.997
-464.977 657.853 416.062
-628.915 696.439 715.204
-499.92 674.29 558.917
-578.896 624.674 421.611
-552.719 640.643 491.861
-488.854 654.122 443.085
-512.84 621.476 425.011
-511.632 635.516 421.836
-507.012 513.323 325.881
-457.125 668.618 400.291
-498.676 629.349 413.226
-522.223 553.065 356.439
-491.123 657.644 693.633
-548.355 639.65 444.58
-540.71 534.103 350.752
-578.001 635.804 416.032
-569.796 636.39 469.857
-515.098 603.755 401.448
-502.041 507.192 313.183
-567.208 641.187 434.694
-491.135 543.455 314.447
-472.078 687.533 479.685
-579.201 627.088 407.416
-486.033 676.845 535.87
-504.858 694.806 652.836
-493.066 554.251 358.916
-520.427 599.856 383.513
-494.431 684.321 652.174
-516.358 659.88 513.876
-524.269 654.744 617.182
-601.812 676.825 673.523
-493.834 653.176 473.399
-638.638 707.383 753.593
-619.907 679.127 708.775
-540.194 654.927 491.421
-505.677 627.35 429.162
-516.859 530.588 351.984
-639.31 694.021 751.188
-617.589 684.129 706.656
-496.351 670.788 671.242
-473.142 695.558 496.03
-496.486 559.537 360.02
-522.516 496.516 306.691
-493.17 668.63 696.101
-581.353 614.191 398.347
-459.238 675.288 407.516
-517.012 644.024 448.154
-468.632 703.275 566.229
-466.18 668.034 815.478
-556.802 661.043 499.685
-526.2 566.628 355.915
-569.033 660.482 560.494
-488.761 666.65 689.816
-511.985 551.097 363.822
-501.959 679.196 628.526
-534.491 649.4 476.392
-469.199 671.972 795.071
-476.991 699.853 500.05
-525.44 646.379 601.201
-568.895 645.853 477.177
-556.977 502.27 302.62
-477.713 676.585 477.323
-508.637 633.276 440.826
-503.516 592.628 365.078
-527.57 523.712 341.396
-514.108 506.392 291.968
-525.087 541.942 323.222
-472.856 660.053 437.911
-475.334 666.119 496.069
-502.985 498.155 295.842
-465.954 535.652 319.728
-456.748 682.638 756.27
-527.6 650.281 547.031
-495.522 530.421 298.39
-502.108 594.428 367.14
-501.34 667.558 667.369
-571.695 668.721 652.217
-479.316 689.975 470.328
-545.461 635.894 493.163
-554.872 653.192 632.14
-518.148 650.379 581.577
-625.327 686.273 705.152
-477.282 663.831 805.281
-512.043 634.783 428.292
-466.705 688.098 510.969
-487.643 695.469 682.454
-570.85 640.545 432.853
-503.516 498.886 292.555
-618.839 677.538 692.564
-468.522 707.776 567.173
-582.839 682.746 554.304
-599.619 673.615 667.04
-577.847 647.948 443.587
-634.282 698.618 809.176
-481.035 687.426 708.912
-545.627 649.462 610.716
-640.882 709.254 761.056
-494.447 641.606 485.132
-478.331 659.841 724.651
-490.746 681.017 683.396
-509.111 586.483 367.943
-527.658 655.924 493.449
-501.138 652.77 548.347
-549.77 539.684 332.601
-483.813 657.15 493.35
-559.903 660.449 498.196
-520.116 541.578 361.4
-507.352 546.724 326.682
-533.156 539.758 347.474
-472.036 527.854 326.728
-542.123 661.415 505.385
-596.338 675.952 666.978
-538.597 641.946 507.8
-494.658 637.496 445.124
-513.537 624.386 429.304
-534.676 668.448 532.266
-556.893 521.248 309.864
-462.807 658.143 415.885
-548.665 628.186 439.289
-461.309 521.329 297.469
-497.846 548.369 324.994
-639.418 692.693 764.327
-504.915 665.519 506.571
-502.679 645.169 520.03
-513.985 660.825 606.449
-517.026 651.611 475.738
-491.548 527.792 341.801
-474.095 685.635 781.992
-488.125 664.291 558.995
-485.334 664.752 446.447
-582.797 653.344 523.32
-519.344 540.394 363.856
-552.071 658.281 626.851
-629.283 703.504 727.433
-585.937 671.57 533.202
-550.143 670.454 631.27
-473.806 546.829 324.914
-517.15 503.571 291.585
-522.567 624.763 422.627
-505.917 545.751 365.029
-563.073 672.639 641.206
-474.697 669.303 775.435
-483.472 692.36 502.802
-507.692 665.044 555.984
-552.053 667.718 597.985
-494.864 522.638 329.277
-476.826 665.114 806.922
-471.6 684.207 763.328
-473 665.324 460.377
-503.289 589.912 370.438
-495.771 674.078 574.182
-515.974 629.652 446.783
-575.65 631.029 453.947
-512.047 528.82 350.991
-595.311 675.821 667.525
-472.485 668.547 422.374
-607.079 677.087 685.47
-528.067 538.891 356.977
-639.46 702.593 760.914
-470.588 519.732 291.914
-496.361 695.04 667.246
-482.489 694.715 500.067
-521.412 660.627 628.577
-516.609 633.166 429.976
-516.174 504.82 311.814
-498.966 676.848 594.454
-631.6 690.53 814.404
-591.981 673.379 660.089
-472.716 665.651 446.666
-496.272 510.817 319.191
-540.05 519.899 295.379
-523.083 570.817 358.694
-572.407 680.711 560.347
-484.034 556.567 338.244
-510.02 661.497 604.92
-480.621 676.588 502.371
-556.944 664.699 644.37
-466.863 665.851 806.133
-488.352 551.616 325.909
-554.515 632.415 428.842
-467.759 536.372 321.332
-512.036 596.86 373.64
-537.183 651.777 586.009
-472.359 693.608 490.519
-547.336 539.795 327.948
-492.076 532.453 353.31
-505.26 620.398 411.12
-512.312 682.811 589.117
-469.673 679.104 793.078
-516.455 647.737 565.111
-467.876 538.484 318.326
-488.808 683.057 695.023
-502.124 685.811 633.767
-487.35 655.923 515.072
-502.884 628.972 429.054
-466.245 540.816 315.159
-475.658 526.86 322.808
-582.268 655.978 464.055
-550.809 536.053 332.999
-547.277 508.027 313.027
-624.258 696.177 813.458
-627.219 694.518 790.568
-571.936 644.546 439.507
-477.703 682.315 753.063
-526.695 637.87 497.024
-596.145 672.489 664.023
-501.394 694.938 664.981
-567.459 646.354 451.058
-508.997 620.891 427.109
-490.966 647.237 473.201
-518.824 660.304 558.788
-499.23 670.881 523.338
-524.222 512.082 319.794
-507.194 514.384 294.137
-578.252 668.412 509.422
-627.232 705.634 737.116
-526.565 545.908 341.81
-508.889 641.488 510.671
-534.434 539.589 314.281
-567.087 611.771 397.587
-488.445 658.294 701.097
-472.801 684.028 723.763
-503.658 638.053 496.304
-477.728 672.165 752.695
-521.512 627.895 429.36
-561.546 642.965 493.698
-610.959 670.27 677.25
-490.868 533.596 351.517
-460.146 676.798 771.053
-486.227 684.205 464.319
-503.507 680.026 632.832
-524.396 646.208 599.572
-530.158 647.654 477.107
-505.161 534.629 357.086
-471.756 514.914 304.039
-514.504 635.8 426.471
-466.636 667.411 413.716
-500.583 545.84 315.119
-556.85 535.974 323.087
-467.578 662.657 808.929
-561.736 657.12 494.529
-558.695 662.985 551.814
-466.659 709.647 573.72
-535.351 649.478 612.861
-543.686 516.258 327.721
-486.72 686.404 696.275
-516.146 611.234 396.96
-639 702.685 801.582
-502.276 612.976 391.777
-575.152 607.317 404.815
-496.779 558.611 352.272
-637.722 697.269 733.971
-503.109 603.752 382.095
-489.619 668.896 525.945
-483.097 505.678 300.532
-555.859 666.73 523.083
-624.253 676.306 713.918
-477.185 659.251 471.152
-473.974 691.278 561.864
-513.22 573.164 354.409
-508.649 494.81 297.884
-488.801 521.249 290.514
-528.953 671.057 578.986
-473.395 698.017 488.411
-539.087 530.047 344.674
-507.662 628.976 432.232
-497.645 649.77 531.136
-516.614 665.649 643.855
-466.741 680.264 736.303
-595.528 674.801 550.737
-502.372 628.674 423.428
-525.85 651.01 477.587
-529.212 541.158 333.709
-574.497 651.182 460.633
-596.936 683.824 548.775
-633.687 712.916 782.671
-474.078 515.012 305.787
-519.181 617.815 412.774
-565.056 630.446 436.23
-469.929 677.769 811.475
-507.716 636.288 456.34
-514.582 618.113 427.456
-491.666 620.664 402.224
-472.575 702.992 542.168
-571.633 651.137 502.561
-568.282 520.481 300.982
-519.463 493.387 298.06
-471.848 683.056 447.799
-619.654 688.277 703.632
-467.907 664.648 433.149
-552.411 524.869 327.626
-465.846 664.478 430.878
-535.668 671.047 586.678
-503.764 513.417 295.79
-487.187 668.44 520.096
-547.345 532.511 336.681
-574.507 652.417 464.13
-510.517 638.705 502.45
-506.741 684.946 662.058
-480.296 550.798 326.659
-561.597 646.138 538.794
-495.139 665.288 686.921
-563.391 663.447 502.486
-495.53 674.965 487.058
-557.185 639.555 439.079
-639.137 710.688 784.593
-473.754 687.681 749.465
-520.415 511.292 291.768
-463.523 706.124 576.415
-511.745 532.39 357.052
-579.194 664.752 659.171
-595.204 686.571 555.921
-556.243 637.421 481.736
-478.089 682.794 509.494
-516.894 660.638 627.446
-479.096 515.174 318.264
-621.253 686.806 693.638
-506.549 548.068 364.031
-548.329 639.715 500.586
-555.214 624.29 438.308
-494.04 669.01 569.314
-484.336 649.64 432.512
-511.681 645.547 544.033
-524.12 614.779 411.695
-494.714 509.485 310.628
-622.378 704.453 767.876
-467.005 694.421 501.118
-462.144 678.462 447.193
-501.951 659.729 537.097
-570.035 670.199 516.318
-572.012 665.709 560.391
-481.378 654.546 711.73
-504.697 685.296 644.439
-466.313 662.953 758.556
-476.091 665.014 786.403
-559.296 525.998 319.95
-511.405 642.208 534.171
-478.705 643.45 410.901
-567.403 508.584 299.781
-468.029 663.555 781.332
-483.312 665.25 517.136
-491.675 643.86 495.738
-483.742 685.143 709.123
-475.282 683.198 701.637
-626.227 704.622 772.296
-518.118 601.354 388.906
-469.472 682.898 773.223
-464.684 684.737 455.933
-586.613 681.744 562.136
-459.047 682.083 764.158
-485.878 662.826 715.693
-617.062 702.093 788.299
-503.43 610.399 395.225
-470.151 516.004 305.12
-541.449 490.379 294.204
-562.562 649.288 538.269
-572.663 635.643 422.766
-512.97 633.575 481.543
-562.827 668.989 514.259
-517.749 637.383 504.521
-478.289 680.868 737.066
-585.557 666.756 516.442
-468.175 666.943 453.041
-517.884 518.186 330.026
-550.51 520.047 301.407
-519.09 630.881 457.938
-473.319 522.668 320.029
-477.106 660.774 467.3
-580.722 677.072 524.579
-635.216 711.819 766.55
-561.303 674.277 644.903
-567.001 647.961 518.203
-631.682 695.355 718.855
-459.724 657.314 407.382
-610.04 677.276 686.782
-505.658 664.719 587.701
-510.092 653.875 460.981
-574.858 652.331 505.34
-518.589 589.559 369.545
-624.759 693.205 757.035
-498.714 701.33 661.761
-569.769 522.195 315.361
-590.654 676.055 539.352
-524.196 647.672 610.014
-469.23 678.275 805.393
-543.93 508.713 316.236
-474.355 657.022 437.793
-477.663 521.028 327.204
-508.555 613.905 414.836
-476.755 676.541 488.508
-519.286 676.032 636.431
-472.235 710.835 570.237
-530.696 521.048 295.124
-543.951 668.718 536.413
-537.116 650.596 481.48
-547.049 519.675 328.776
-507.203 631.465 455.682
-467.932 677.931 461.231
-504.005 674.069 639.445
-504.324 676.009 660.756
-499.122 610.034 385.248
-516.351 621.909 437.811
-506.141 606.587 400.267
-507.983 646.797 548.067
-509.77 532.68 352.338
-524.108 622.019 427.419
-635.44 711.115 779.316
-478.794 548.192 321.614
-466.634 676.601 801.597
-498.286 676.171 674.302
-623.335 693.402 780.031
-502.915 679.287 574.219
-518.246 664.937 635.685
-552.241 658.405 630.813
-477.059 662.24 421.87
-474.441 657.912 417.987
-485.798 656.422 451.767
-566.828 640.439 471.487
-634.851 692.9 810.461
-573.468 660.835 652.535
-514.195 662.517 611.543
-465.107 681.921 455.189
-632.559 687.609 797.623
-488.029 686.467 685.873
-485.483 646.802 455.99
-485.144 668.446 692.248
-463.51 650.806 407.924
-595.072 669.063 664.911
-490.722 663.162 555.102
-496.209 649.012 544.665
-501.475 637.815 490.543
-488.412 660.733 465.79
-640.057 708.042 763.701
-479.779 680.958 746.396
-534.618 531.35 351.889
-546.009 544.461 332.003
-496.535 641.855 484.145
-547.597 674.286 623.123
-466.554 691.479 512.062
-583.846 668.594 508.452
-522.788 622.638 416.321
-552.547 663.863 623.666
-505.897 672.07 624.632
-635.975 693.378 799.223
-564.331 620.634 425.482
-563.262 645.848 445.983
-467.968 679.787 730.467
-497.053 673.219 664.62
-463.203 671.586 438.229
-500.918 627.658 419.786
-484.641 694.015 688.729
-626.904 705.099 760.698
-623.627 678.355 697.309
-478.841 683.734 455.09
-482.242 509.992 290.019
-630.464 682.376 763.764
-476.754 679.61 769.793
-514.576 646.858 549.423
-460.1 661.945 399.006
-472.097 664.234 451.288
-543.61 533.479 340.102
-520.397 552.252 325.688
-548.079 534.542 336.646
-555.391 654.686 554.602
-508.861 594.785 382.07
-457.403 526.489 295.78
-464.598 701.5 572.695
-497.935 548.808 362.221
-521.162 652.801 623.289
-482.371 674.229 719.984
-551.978 668.699 634.971
-506.752 675.621 636.336
-572.708 637.297 441.851
-492.403 648.247 519.274
-502.37 631.966 435.832
-639.516 699.888 781.508
-573.043 651.001 458.55
-534.998 542.26 311.307
-515.377 650.773 568.712
-547.895 649.543 477.534
-498.835 516.587 320.082
-624.623 676.482 722.708
-475.257 549.182 336.899
-559.283 646.807 458.698
-625.452 685.407 736.27
-526.111 500.898 308.945
-474.72 685.868 765.563
-492.794 656.866 550.898
-503.805 679.938 642.849
-573.67 656.045 483.029
-568.016 649.451 527.985
-511.247 656.2 545.697
-568.88 523.211 304.784
-622.43 688.517 767.933
-573.648 627.61 427.654
-533.413 658.343 575.993
-479.325 673.644 782.052
-494.815 629.099 411.036
-504.952 528.213 310.734
-567.407 672.753 518.602
-477.732 670.397 798.981
-464.395 672.434 815.934
-469.001 651.841 416.638
-597.596 684.019 561.069
-484.366 662.447 710.03
-550.721 648.412 472.485
-511.515 641.471 520.378
-503.768 590.659 363.401
-569.364 677.799 538.467
-558.723 673.243 638.851
-502.262 642.048 513.617
-552.884 521.132 327.839
-506.819 665.894 657.345
-521.104 577.696 361.334
-565.745 629.598 442.266
-533.107 544.52 337.913
-521.779 529.212 352.428
-537.802 508.379 318.162
-494.367 679.639 532.347
-499.196 685.443 621.092
-627.442 694.075 816.307
-514.217 558.926 340.442
-541.523 657.946 590.754
-476.335 681.919 780.511
-467.834 698.862 506.759
-490.576 537.541 300.059
-542.197 500.206 288.968
-487.846 678.008 680.37
-509.611 685.462 642.355
-563.042 677.98 553.992
-573.965 656.806 481.658
-606.62 666.611 682.688
-537.02 666.002 584.442
-506.067 667.573 606.33
-528.633 671.509 618.372
-528.798 496.204 301.226
-538.084 537.248 308.016
-540.001 534.39 320.409
-473.772 673.503 440.385
-563.844 639.122 495.494
-627.438 689.566 801.164
-475.181 696.862 566.743
-524.477 610.237 402.745
-575.19 655.392 468.158
-548.221 510.803 316.56
-464.011 674.925 805.829
-509.987 676.289 655.702
-461.029 680.905 771.647
-558.309 675.321 631.572
-592.952 673.603 662.899
-625.561 692.621 814.022
-468.954 645.378 398.501
-478.258 665.974 812.566
-472.619 660.859 805.541
-562.825 662.095 642.991
-508.589 685.856 608.94
-503.129 635.2 439.564
-472.766 542.007 304.284
-596.964 667.039 667.679
-601.425 675.852 675.621
-557.977 530.243 330.932
-522.494 549.38 361.989
-591.642 672.478 565.633
-536.703 664.592 620.155
-565.134 668.193 649.038
-620.226 696.914 764.719
-463.751 672.383 736.674
-467.489 656.87 419.522
-634.039 681.627 773.198
-518.804 679.49 632.087
-576.428 672.348 523.148
-550.825 525.917 335.348
-497.08 687.257 511.66
-508.772 659.269 542.531
-591.91 683.582 559.528
-562.032 640.026 439.799
-474.368 675.533 702.705
-494.642 682.963 586.236
-520.779 662.468 640.967
-626.587 687.173 738.374
-466.883 667.815 747.241
-485.662 668.449 718.324
-622.083 695.598 770.775
-578.682 646.014 508.447
-560.045 646.809 454.075
-457.373 677.815 415.661
-464.123 531.22 319.401
-487.062 639.06 425.597
-525.253 655.272 542.326
-625.305 706.528 810.983
-504.607 682.141 665.657
-630.893 679.839 737.056
-470.622 527.056 322.297
-469.567 681.871 779.862
-496.1 523.326 293.308
-467.893 666.243 746.496
-633.004 706.738 735.506
-522.859 664.413 626.648
-484.401 670.229 467.96
-468.535 668.709 790.109
-525.839 645.998 596.912
-525.362 664.01 569.914
-578.54 669.952 650.714
-520.902 675.457 592.615
-566.603 632.959 420.547
-517.232 649.3 590.568
-514.239 502.454 311.59
-526.103 630.913 480.811
-506.114 684.638 639.273
-531.7 651.19 545.569
-498.349 649.627 535.486
-580.463 609.121 399.388
-510.709 683.797 634.412
-581.13 661.646 488.299
-496.468 661.146 686.914
-473.216 510.195 297.744
-588.884 654.165 457.306
-562.369 644.376 442.136
-470.11 529.782 322.835
-492.108 526.854 333.277
-499.717 519.41 330.73
-475.481 661.534 798.088
-495.607 676.451 680.835
-483.9 669.276 452.916
-481.781 535.433 344.638
-515.571 657.967 598.411
-555.15 525.392 305.342
-482.954 687.314 470.067
-552.718 657.617 621.403
-578.551 668.419 563.224
-583.933 658.307 551.803
-545.824 525.555 331.004
-574.633 654.274 475.717
-530.916 664.48 535.292
-525.136 581.688 363.549
-461.544 665.773 399.699
-568.801 526.792 301.568
-512.436 631.249 470.7
-477.413 507.379 298.869
-548.199 655.561 489.364
-503.5 517.081 302.142
-466.939 681.455 732.398
-586.574 661.442 510.039
-565.563 663.44 649.901
-584.328 648.369 458.15
-478.675 512.941 310.091
-557.927 642.973 448.237
-637.007 710.37 797.732
-456.361 666.442 402.878
-565.055 669.512 645.854
-569.586 613.102 408.996
-587.946 651.652 455.769
-485.517 665.621 558.13
-521.481 655.087 537.62
-474.081 652.798 426.183
-512.496 501.008 309.628
-481.376 675.515 694.205
-477.99 687.161 565.48
-467.498 684.572 442.522
-473.377 696.78 479.103
-514.367 543.643 363.23
-515.16 619.139 431.053
-479.843 674.296 695.897
-637.869 709.661 794.528
-508.377 670.787 634.485
-475.378 642.307 409.87
-548.235 509.198 290.24
-626.882 683.881 725.357
-472.272 682.778 496.547
-553.65 667.864 597.789
-482.219 685.922 522.068
-471.15 535.759 340.704
-576.422 632.586 430.867
-471.467 658.06 788.589
-486.815 680.233 493.175
-516.689 599.486 391.146
-472.178 667.167 431.212
-461.247 676.205 749.617
-485.006 690.175 511.826
-503.743 642.56 506.117
-526.855 575.98 357.708
-507.067 651.496 560.747
-493.446 632.868 418.254
-522.341 675.844 601.113
-463.614 672.614 756.622
-495.367 640.629 450.909
-534.101 509.365 318.726
-465.004 673.762 728.42
-528.568 664.565 518.16
-473.081 671.668 710.24
-530.856 651.882 533.011
-518.383 665.198 573.144
-558.202 669.324 628.764
-558.696 626.99 418.235
-524.085 574.575 354.693
-489.538 540.021 305.021
-476.211 665.012 745.46
-484.598 535.73 347.264
-525.659 663.9 532.942
-474.538 708.043 560.947
-503.173 686.169 645.734
-475.492 662.012 789.97
-484.337 656.546 452.929
-514.212 607.514 393.809
-499.236 642.77 513.502
-456.582 677.192 406.593
-614.762 678.411 683.826
-626.246 689.658 709.151
-630.287 688.803 730.801
-610.698 666.812 687.444
-512.863 652.442 475.295
-470.18 681.097 707.959
-524.908 505.331 314.494
-560.032 639.633 481.02
-575.221 665.077 504.801
-496.241 634.99 428.315
-576.113 647.389 467.251
-624.305 679.899 725.668
-520.93 643.342 444.743
-636.065 698.98 801.174
-505.843 684.137 621.008
-568.094 649.798 541.203
-565.502 643.782 509.317
-590.392 662.708 553.696
-637.634 703.408 784.207
-528.722 630.029 468.795
-476.712 683.027 507.357
-502.625 661.218 523.703
-628.245 688.948 810.3
-466.037 686.338 506.723
-626.475 694.069 802.697
-501.96 541.438 315.966
-566.785 525.846 315.787
-487.445 532.241 345.461
-620.074 694.988 759.406
-513.246 535.561 356.981
-527.876 665.215 569.116
-491.531 645.844 505.567
-467.568 538.845 328.749
-570.037 515.466 295.082
-470.105 689.538 469.175
-463.749 671.261 418.539
-528.909 652.113 485.206
-511.49 557.263 339.27
-594.12 672.253 551.123
-479.555 548.192 341.378
-506.217 554.32 357.481
-476.618 660.158 734.589
-582.236 649.475 460.731
-491.46 670.47 679.946
-508.701 661.03 586.185
-540.296 530.638 299.324
-470.316 664.331 718.466
-587.004 658.569 542.252
-507.13 667.269 632.418
-635.855 699.491 742.095
-525.078 646.478 458.278
-496.249 683.373 670.104
-495.872 642.958 487.977
-555.731 523.022 326.899
-586.189 678.693 530.688
-515.153 498.686 301.765
-495.186 675.723 677.295
-516.917 642.745 514.193
-481.107 546.438 323.57
-476.154 700.052 516.295
-626.443 705.168 765.621
-499.035 660.013 473.767
-546.97 663.473 502.066
-486.672 665.017 452.43
-624.108 682.891 731.179
-627.222 683.187 711.097
-517.598 555.271 335.831
-481.249 682.092 524.011
-537.304 520.988 329.624
-542.907 525.005 335.224
-536.726 535.357 350.685
-533.924 636.117 494.614
-570.84 518.185 298.064
-569.761 644.585 474.194
-525.844 657.622 618.069
-618.212 672.607 697.582
-494.445 683.147 519.208
-483.819 669.425 445.481
-460.295 676.084 774.114
-573.703 618.057 399.197
-629.995 690.637 795.911
-469.908 685.624 478.566
-471.671 677.585 428.387
-485.577 650.768 483.952
-610.829 675.444 691.568
-485.263 690.457 698.331
-470.802 675.606 809.45
-470.402 687.375 765.154
-624.46 698.769 793.804
-469.179 679.425 474.761
-504.734 532.045 352.957
-504.568 685.462 643.42
-464.686 686.749 460.628
-470.893 670.494 422.335
-584.752 660.667 660.448
-475.838 694.188 474.379
-468.804 690.998 455.682
-497.351 683.429 594.297
-512.809 514.007 323.73
-466.127 665.462 744.926
-475.997 661.283 719.568
-500.557 679.261 577.291
-509.705 683.187 615.465
-472.67 669.654 816.008
-510.04 668.416 618.654
-583.408 665.207 507.882
-515.047 673.481 644.034
-576.272 633.205 423.25
-520.413 571.003 357.21
-502.488 516.031 322.08
-525.184 535.774 355.591
-576.417 638.123 432.305
-562.467 534.501 303.712
-469.963 525.445 318.628
-513.123 633.43 421.927
-547.758 677.664 615.244
-512.493 596.618 380.486
-566.759 637.038 428.275
-542.078 658.644 584.043
-491.656 644.247 459.046
-483.136 522.45 328.556
-627.708 708.018 756.796
-622.034 703.563 813.02
-583.541 648.044 460.118
-474.605 664.4 421.356
-487.946 555.86 326.097
-592.677 686.494 566.716
-483.341 654.98 482.941
-540.82 635.118 473.815
-522.025 603.885 398.381
-570.829 661.008 650
-591.774 666.228 561.123
-470.522 663.932 793.351
-481.91 547.099 344.866
-515.56 613.818 396.801
-539.438 675.37 606.96
-511.178 514.81 295.073
-520.268 553.295 334.208
-466.857 672.411 738.854
-467.399 697.549 547.929
-520.116 683.657 627.994
-477.625 668.904 698.326
-548.33 514.446 323.888
-501.935 538.786 312.309
-562.043 617.231 408.38
-520.306 516.114 325.486
-484.382 675 686.812
-498.455 665.414 674.321
-638.716 709.641 805.405
-482.803 679.925 734.593
-538.455 647.789 610.646
-539.41 660.018 619.351
-538.383 662.474 616.205
-570.166 650.273 471.871
-575.765 619.594 415.389
-579.353 680.94 552.319
-621.13 691.056 718.115
-568.122 649.961 481.29
-567.245 630.332 427.102
-534.908 506.967 312.829
-628.597 706.011 750.457
-503.833 646.691 539.264
-483.764 658.811 709.236
-453.058 672.846 406.346
-463.545 671.996 782.094
-568.47 652.889 491.832
-547.494 670.039 593.481
-472.519 667.987 418.363
-466.734 515.026 292.893
-533.245 653.504 617.984
-564.637 669.001 511.505
-498.817 633.153 438.528
-494.203 675.675 495.85
-514.426 651.676 576.997
-492.854 534.052 302.49
-624.135 699.787 800.163
-629.579 687.207 786.411
-469.91 692.601 504.65
-558.465 643.765 448.026
-509.918 625.043 426.891
-520.557 531.532 353.532
-574.924 634.724 456.522
-576.637 653.613 533.759
-473.689 667.233 710.614
-509.205 647.58 443.345
-471.72 536.918 301.812
-491.093 661.497 461.667
-570.899 618.634 412.294
-476.286 678.791 772.095
-508.288 664.93 599.257
-501.571 665.049 524.664
-464.906 673.386 421.587
-578.154 678.583 540.343
-573.073 631.502 417.922
-474.991 701.013 515.389
-483.552 544.545 302.058
-588.182 672.671 658.242
-551.067 626.866 419.303
-635.215 700.411 731.346
-494.431 648.736 439.079
-498.415 691.632 669.646
-470.354 688.246 507.175
-467.591 642.333 406.398
-553.156 662.661 505.554
-510.974 664.39 646.203
-557.076 668.088 641.66
-475.927 647.565 413.056
-473.964 655.629 414.428
-631.573 710.782 772.66
-511.062 528.892 347.071
-476.387 682.205 806.461
-532.876 636.114 433.391
-512.326 662.323 631.986
-578.135 613.018 403.456
-577.33 644.971 462.527
-632.728 681.675 727.616
-538.138 643.474 462.599
-471.063 702.045 512.057
-525.56 644.66 450.343
-486.191 678.528 680.363
-466.611 678.242 438.43
-545.102 673.816 618.16
-473.756 708.921 550.767
-580.424 656.106 510.11
-503.286 662.14 538.844
-488.26 523.449 289.167
-476.818 670.176 781.329
-520.467 651.635 577.349
-475.04 636.681 402.009
-509.922 674.24 571.274
-579.74 629.183 405.451
-478.254 530.754 338.307
-531.144 541.491 349.256
-488.377 689.616 684.525
-486.822 652.86 481.537
-503.813 626.731 415.634
-570.036 529.307 301.547
-488.087 632.38 414.985
-473.891 670.736 771.953
-552.982 644.195 454.014
-490.287 639.608 433.571
-523.561 497.439 304.752
-539.722 523.226 298.511
-550.692 651.593 484.118
-619.674 685.826 710.163
-465.034 680.913 443.576
-476.261 657.157 712.954
-473.084 708.073 556.518
-469.237 707.394 568.582
-488.956 557.774 341.256
-477.231 670.121 749.905
-494.277 524.702 293.908
-561.818 620.04 424.161
-491.776 675.189 551.067
-484.287 658.175 697.227
-477.026 544.983 337.304
-506.421 660.024 516.356
-506.703 683.711 642.328
-517.109 605.046 391.661
-486.55 672.265 562.06
-628.158 712.674 803.72
-551.623 670.138 626.234
-561.514 510.041 308.045
-468.014 701.736 559.001
-489.138 658.194 477.036
-532.757 546.356 337.363
-497.803 672.516 549.281
-500.268 589.266 368.647
-636.622 684.661 757.773
-607.506 684.055 673.702
-506.696 658.98 473.377
-494.979 690.77 663.983
-630.097 684.906 732.852
-534.133 540.281 346.453
-547.403 533.332 324.675
-621.515 693.06 762.857
-556.257 664.79 511.277
-591.123 684.904 556.484
-457.154 672.283 407.227
-567.381 617.889 405.111
-502.271 594.98 369.17
-508.085 618.083 416.614
-490.506 644.976 445.569
-545.613 531.859 339.176
-462.455 677.715 788.958
-468.885 678.176 430.655
-625.11 684.554 743.174
-475.601 663.41 460.293
-637.111 704.458 798.747
-496.794 652.075 453.048
-512.425 540.261 363.007
-576.367 636.415 452.896
-483.604 667.493 509.262
-477.113 675.788 747.997
-628.217 697.081 815.649
-465.745 677.76 796.621
-590.308 682.8 564.307
-560.1 649.889 539.411
-518.395 631.526 484.75
-527.386 558.871 354.55
-519.685 612.258 402.788
-568.542 520.823 295.583
-580.047 663.093 651.825
-631.27 707.133 746.755
-477.394 508.921 293.737
-479.572 688.674 701.654
-527.332 633.025 480.073
-505.894 607.675 388.643
-515.637 659.243 630.804
-536.721 632.479 469.893
-545.485 529.945 336.356
-512.525 553.148 351.062
-489.911 682.267 536.689
-580.811 681 560.943
-519.307 635.434 488.439
-501.218 664.538 481.819
-486.747 531.848 297.227
-560.544 650.623 473.85
-505.156 498.212 303.11
-512.615 645.597 551.025
-622.026 701.666 808.176
-511.413 658.103 562.942
-504.782 655.391 462.076
-468.368 663.137 748.564
-514.195 644.012 436.986
-473.11 668.096 713.195
-523.859 523.066 341.698
-557.448 670.284 524.119
-556.29 631.668 424.587
-458.641 681.77 759.559
-491.458 676.771 562.656
-478.413 681.807 782.785
-534.303 675.605 593.579
-575.497 609.514 400.645
-470.657 684.727 756.802
-569.083 645.245 501.152
-512.265 659.466 616.717
-564.901 642.026 482.531
-628.23 700.292 721.469
-533.284 642.777 519.222
-518.474 645.824 536.944
-525.78 497.551 292.453
-567.781 608.439 404.844
-465.812 531.497 311.272
-490.749 628.585 412.511
-476.182 673.631 767.533
-490.084 663.387 693.683
-523.96 615.693 414.621
-494.176 681.321 531.088
-495.619 670.469 675.422
-505.91 660.059 508.23
-522.734 678.899 626.096
-478.849 667.62 701.819
-472.668 681.805 812.047
-479.844 672.849 785.116
-574.443 633.395 457.205
-484.355 702.043 533.186
-573.014 677.164 546.203
-518.591 656.349 634.77
-568.772 526.852 303.037
-621.432 689.719 708.595
-476.031 698.405 491.324
-583.452 607.873 393.131
-474.198 537.03 345.065
-597.648 671.954 662.143
-471.362 682.498 447.986
-602.507 673.489 669.921
-512.417 657.127 545.875
-466.186 677.717 467.055
-490.458 669.353 701.523
-473.679 659.568 812.927
-507.441 599.945 382.321
-488.81 646.564 490.432
-488.474 692.141 681.939
-556.435 645.972 530.371
-466.307 671.111 452.613
-466.47 665.402 409.464
-539.444 640.65 517.863
-548.743 645.924 469.927
-630.213 708.847 738.328
-482.78 676.762 807.284
-637.686 705.831 803.506
-491.428 641.527 440.537
-466.895 675.012 423.321
-535.543 525.764 334.383
-561.238 624.481 426.418
-487.695 655.209 451.938
-479.996 537.329 346.249
-510.87 601.097 380.176
-565.982 636.952 474.01
-565.13 647.882 445.574
-483.101 655.951 490.838
-507.005 656.393 487.955
-507.918 604.254 397.737
-507.867 662.488 483.713
-574.334 627.766 411.981
-464.885 681.675 736.943
-568.749 527.524 305.678
-523.303 638.34 438.888
-540.999 530.23 306.484
-488.82 675.104 484.279
-513.824 675.759 589.349
-472.865 652.744 407.133
-521.432 636.05 433.92
-478.971 679.77 741.062
-481.434 676.181 738.19
-473.64 656.4 746.475
-487.053 655.472 521.896
-483.676 681.623 680.22
-582.085 653.023 459.345
-510.363 655.159 467.408
-584.147 667.935 522.22
-465.104 690.929 456.468
-460.468 672.088 423.945
-568.449 651.946 486.773
-501.777 544.939 320.368
-478.766 544.998 348.784
-522.249 508.042 293.366
-470.729 695.507 468.695
-516.118 627.8 416.196
-545.025 512.713 317.825
-634.287 693.327 795.197
-491.258 647.527 509.91
-475.125 652.649 410.373
-626.897 709.034 818.407
-493.977 674.871 501.888
-464.067 679.501 790.404
-482.167 658.404 712.261
-500.572 672.429 494.264
-493.981 676.168 545.327
-562.045 534.803 316.755
-517.418 648.466 462.674
-480.283 637.237 408.645
-512.569 664.623 616.717
-497.084 640.589 490.068
-489.688 545.902 351.528
-518.322 620.72 428.498
-459.589 679.052 741.373
-507.757 672.2 661.468
-564.571 636.651 425.268
-629.043 711.117 812.988
-546.452 656.262 549.438
-562.334 633.237 470.933
-574.133 672.871 516.465
-571.171 648.752 475.497
-633.573 682.479 732.907
-628.373 711.883 776.452
-522.68 523.188 335.882
-533.779 671.336 581.02
-480.612 534.894 348.02
-551.958 530.202 338.507
-527.514 629.944 461.725
-550.045 498.26 300.156
-479.34 682.855 456.657
-471.637 657.32 808.543
-541.225 515.524 322.224
-591.512 671.997 666.332
-633.932 686.016 723.455
-495.15 643.276 460.382
-518.567 613.024 423.189
-484.544 673.535 723.493
-626.863 702.408 753.045
-494.369 504.42 307.939
-541.164 666.81 626.266
-496.402 640.842 450.617
-625.936 705.625 786.283
-491.295 649.385 438.671
-497.305 551.969 326.142
-555.28 645.825 534.407
-508.659 602.782 395.564
-606.911 667.329 679.234
-460.232 679.11 752.4
-509.709 682.477 601.719
-559.135 661.532 555.824
-471.024 711.837 528.769
-558.612 660.438 638.03
-618.86 698.885 747.062
-496.344 642.351 476.938
-501.44 635.894 438.037
-481.83 539.485 354.562
-468.066 679.808 797.804
-624.881 704.917 779.766
-487.39 680.859 707.854
-490.201 684.426 532.955
-491.899 685.068 670.179
-512.9 654.629 497.281
-530.057 506.94 288.108
-504.73 526.114 341.302
-481.759 655.636 438.271
-503.438 682.406 605.998
-570.037 660.973 653.988
-492.58 653.124 457.082
-562.521 630.72 440.873
-578.044 631.658 427.058
-623.266 679.766 708.398
-620.729 681.826 714.069
-500.467 526.861 339.39
-497.106 679.441 623.4
-507.788 665.342 566.206
-473.299 662.254 451.386
-503.598 639.103 495.201
-477.797 687.804 698.976
-484.944 662.541 697.168
-551.597 661.901 616.381
-497.681 672.118 545.413
-560.191 660.519 502.962
-501.481 634.669 422.208
-555.153 670.765 531.174
-508.121 676.082 657.071
-635.199 691.748 794.406
-531.959 525.576 338.794
-467.875 668.108 734.757
-612.077 677.785 685.059
-473.992 679.483 494.019
-476.532 667.596 740.386
-494.257 694.207 669.484
-479.352 672.828 694.578
-466.534 695.204 525.614
-478.401 686.599 708.01
-504.198 667.286 664.713
-515.388 630.331 476.292
-503.853 648.65 531.222
-460.247 672.155 418.62
-554.235 664.844 599.466
-503.774 634.07 447.957
-474.796 673.022 708.751
-462.1 674.324 410.782
-621.073 695.746 753.855
-491.706 644.13 450.383
-503.419 673.822 623.454
-577.135 622.751 410.294
-507.021 643.282 431.337
-455.062 666.138 408.631
-476.025 676.11 774.089
-509.025 606.43 388.888
-527.281 646.044 594.08
-485.553 659.628 510.646
-516.357 568.065 347.22
-581.004 653.746 529.215
-489.329 659.406 550.649
-637.665 703.516 757.986
-557.605 526.662 323.865
-481.128 671.103 800.072
-573.893 648.45 530.539
-624.384 705.999 792.71
-528.857 651.917 551.596
-509.123 629.845 447.607
-486.374 540.046 301.698
-499.092 672.295 658.093
-525.604 674.55 627.409
-579.902 678.992 548.586
-475.27 647.929 415.589
-507.643 670.877 641.697
-503.478 504.591 311.306
-459.178 684.814 755.389
-622.45 681.953 698.398
-482.397 668.022 728.882
-484.247 560.65 332.866
-506.723 515.07 326.771
-497.087 665.012 479.585
-520.35 495.226 292.944
-474.191 661.692 427.366
-566.701 659.21 649.373
-478.729 680.276 785.626
-621.534 690.298 706.699
-548.903 674.005 601.36
-554.172 509.246 313.52
-526.61 627.449 457.505
-472.021 530.483 293.049
-574.571 623.499 403.827
-497.82 692.199 649.509
-490.271 681.788 699.841
-507.599 657.984 525.403
-520.075 653.96 617.944
-505.197 644.919 523.111
-461.249 681.965 751.11
-532.603 544.035 318.402
-478.314 545.912 334.652
-493.247 570.877 340.538
-520.706 656.43 622.697
-539.756 494.225 298.816
-467.129 642.765 399.423
-505.745 563.139 342.276
-557.462 665.864 508.311
-584.296 667.994 653.313
-473.005 666.17 433.193
-618.279 673.775 692.031
-511.875 672.751 657.13
-564.593 667.286 510.622
-523.138 669.461 620.469
-487.826 692.581 686.789
-581.86 647.115 450.018
-523.113 530.082 353.49
-524.303 530.251 354.358
-495.876 648.43 526.203
-522.898 609.297 406.071
-528.423 515.686 295.347
-503.123 544.747 315.308
-568.792 646.92 477.233
-504.546 668.659 664.452
-498.654 505.951 289.227
-476.284 667.37 471.687
-504.005 528.318 311.027
-575.181 615.293 392.313
-617.44 684.87 688.446
-495.734 671.041 548.584
-574.895 651.006 467.57
-496.921 696.912 662.839
-513.647 680.574 635.556
-465.923 681.156 469.097
-510.398 601.236 385.23
-507.462 636.983 466.033
-495.186 513.503 291.982
-486.452 649.186 476.532
-497.15 631.339 414.025
-513.488 610.45 409.387
-461.755 655.857 409.788
-528.669 540.948 334.929
-504.592 551.777 327.965
-580.561 652.447 535.469
-510.647 665.339 653.008
-574.077 627.412 430.04
-491.044 669.716 568.752
-579.17 641.129 455.685
-625.81 685.675 774.891
-498.732 640.107 475.051
-481.227 653.958 708.836
-501.377 526.775 306.449
-493.695 671.438 685.99
-521.651 650.987 566.365
-469.682 706.333 534.157
-624.224 699.259 816.087
-462.474 672.543 439.186
-489.464 691.177 517.194
-558.157 654.039 490.235
-561.951 670.19 643.081
-509.215 661.063 598.223
-627.994 710.374 805.781
-491.989 676.309 695.319
-503.155 657.271 579.447
-507.955 670.444 621.743
-625.94 702.844 796.805
-492.119 683.293 598.543
-476.366 688.771 733.465
-510.06 646.563 444.594
-519.547 604.009 403.895
-559.587 647.556 470.264
-490.613 677.046 670.517
-498.345 509.12 292.413
-636.218 687.662 759.767
-569.387 650.816 472.659
-469.94 680.971 472.072
-553.622 630.091 434.463
-548.455 527.561 303.331
-558.383 658.944 558.81
-625.221 707.536 803.96
-509.724 665.256 610.833
-558.532 635.847 432.915
-505.791 669.807 592.462
-470.352 530.773 294.61
-548.978 642.893 518.914
-560.164 655.407 485.247
-584.851 657.801 529.698
-559.466 670.557 614.419
-634.859 698.071 817.274
-495.84 675.027 533.697
-524.662 557.355 360.748
-583.764 674.987 521.393
-491.977 568.81 337.102
-465.634 677.014 799.853
-519.026 577.442 365.313
-508.47 648.044 543.365
-505.147 601.528 385.142
-490.154 545.451 313.407
-465.644 664.611 425.535
-498.058 677.886 601.362
-554.988 527.237 302.037
-498.918 654.843 466.324
-504.437 689.935 658.054
-500.967 677.76 611.35
-468.136 664.084 805.707
-628.202 687.49 715.401
-547.464 655.833 623.801
-503.525 663.638 490.367
-510.774 636.138 466.747
-526.385 547.034 330.606
-481.262 687.814 689.914
-580.933 655.43 511.737
-567.768 663.675 502.721
-491.363 677.39 681.179
-635.594 697.108 732.038
-486.474 651.52 497.899
-571.31 647.415 457.262
-625.695 706.837 781.841
-526.909 641.01 518.743
-607.221 677.596 688.146
-517.881 511.717 292.972
-508.831 685.91 628.659
-494.104 639.17 431.955
-558.628 666.478 645.072
-617.718 685.439 702.129
-486.385 670.034 556.176
-529.637 495.653 291.162
-487.899 672.932 533.715
-565.654 649.202 535.991
-471.449 695.642 465.406
-566.108 642.148 443.122
-529.103 662.334 564.791
-624.109 706.787 758.617
-494.969 525.242 333.368
-510.596 557.97 335.114
-619.604 685.726 698.775
-552.939 666.527 619.012
-480.153 652.266 441.825
-509.179 499.819 292.05
-543.706 532.12 341.097
-546.773 643.512 450.855
-469.708 659.647 430.908
-501.816 694.565 659.037
-491.254 655.097 694.643
-637.959 694.407 772.072
-557.112 658.344 635.214
-528.881 492.485 296.872
-468.92 663.131 771.372
-479.069 658.025 454.406
-466.525 683.819 438.901
-455.494 665.671 398.449
-628.746 712.907 812.087
-628.423 709.011 788.71
-573.912 633.948 433.539
-496.174 676.217 592.352
-553.509 510.579 309.97
-483.482 550.601 340.683
-573.11 609.761 394.206
-544.246 662.098 582.733
-635.685 710.258 741.133
-524.777 537.113 309.847
-495.819 537.292 307.44
-531.119 530.49 303.842
-502.899 589.437 368.356
-559.014 656.371 487.687
-474.382 659.815 728.687
-489.657 637.966 428.969
-487.95 649.588 471.542
-469.558 532.299 327.911
-641.111 702.644 783.905
-501.117 508.114 317.975
-477.763 682.911 774.457
-592.829 674.713 665.393
-570.882 616.075 400.359
-493.26 673.689 489.674
-481.005 661.924 440.83
-542.199 535.082 347.384
-479.118 521.252 290.225
-633.193 694.483 809.407
-552.829 524.792 305.266
-479.604 669.564 809.396
-467.147 674.649 716.768
-509.648 635.515 420.927
-635.108 691.922 792.188
-498.804 533.336 307.773
-474.761 678.151 811.961
-507.573 673.232 568.215
-564.827 644.903 493.228
-628.574 701.464 815.532
-515.605 630.36 466.817
-508.742 632.569 449.955
-632.972 679.646 729.867
-490.734 663.208 699.376
-578.229 653.196 553.446
-515.419 678.731 649.96
-470.772 671.225 713.783
-510.041 608.511 391.416
-501.779 664.948 670.957
-499.587 527.604 344.835
-495.746 680.709 594.994
-517.639 527.555 310.648
-631.889 685.53 783.813
-546.715 632.25 470.675
-529.444 542.496 320.569
-517.942 644.419 553.785
-475.167 685.895 508.53
-512.478 679.324 650.012
-505.593 668.655 629.921
-473.328 660.551 733.151
-504.755 622.738 422.135
-485.278 542.96 303.569
-632.749 689.741 741.521
-502.81 555.964 353.216
-505.255 592.192 378.004
-477.413 668.307 793.194
-493.199 510.595 319.18
-492.185 668.153 679.732
-624.036 683.759 728.496
-546.942 674.802 610.645
-547.697 522.601 332.821
-469.605 661.994 756.787
-622.89 689.502 709.13
-585.486 651.714 463.094
-588.928 682.508 538.085
-488.315 651.728 510.991
-548.753 662.472 633.517
-499.559 665.082 577.634
-521.243 637.299 511.607
-530.175 641.908 450.036
-479.064 686.548 457.761
-546.203 628.848 433.304
-560.861 529.846 317.858
-577.321 662.776 490.89
-504.043 677.723 659.873
-477.274 526.251 327.58
-566.974 669.553 643.538
-559.971 670.662 643.198
-530.128 505.949 289.115
-501.827 686.126 667.98
-543.577 649.851 475.921
-520.803 615.882 406.306
-486.674 686.826 680.247
-516.64 669.724 641.705
-489.919 674.4 689.847
-521.342 629.625 425.299
-470.937 661.167 440.63
-545.783 646.503 530.253
-582.035 666.683 525.534
-475.312 695.472 505.827
-493.48 689.81 668.197
-623.259 703.629 789.47
-468.923 676.199 812.129
-508.202 609.749 402.961
-471.662 660.426 767.139
-483.657 685.715 482.9
-492.082 554.519 343.33
-464.919 677.81 729.54
-478.14 684.486 744.358
-486.425 681.531 539.06
-477.54 538.398 347.755
-472.702 514.186 295.175
-483.585 674.832 724.917
-567.012 524.602 319.322
-536.359 649.951 610.086
-525.721 548.094 340.453
-637.966 711.132 768.908
-579.647 659.443 485.052
-557.47 657.227 494.349
-520.73 575.369 361.506
-503.731 638.42 427.702
-553.561 637.093 432.572
-487.894 685.011 493.737
-554.992 527.047 325.588
-464.764 668.902 773.41
-528.075 664.822 520.635
-561.381 625.888 413.262
-536.283 530.095 342.595
-469.585 664.756 446.719
-487.126 692.433 690.432
-546.228 515.254 323.283
-618.427 698.322 762.546
-519.706 654.396 619.335
-474.568 666.787 792.842
-527.351 546.455 339.443
-555.559 524.464 326.718
-551.301 501.278 305.954
-475.733 660.567 720.711
-558.623 515.89 306.486
-521.859 543.784 313.719
-596.747 673.739 668.694
-475.999 514.288 308.686
-568.457 646.763 529.713
-520.554 668.045 630.477
-463.268 649.978 403.862
-514.332 546.707 324.654
-529.059 649.274 614.919
-591.43 663.102 558.636
-522.731 627.706 432.386
-471.464 679.135 806.974
-495.78 676.8 528.859
-460.717 676.892 777.388
-606.25 669.043 682.678
-504.652 675.522 565.856
-548.433 664.65 634.71
-513.262 668.397 654.122
-476.084 663.308 811.323
-516.707 627.756 448.052
-490.077 657.562 459.245
-536.489 652.1 563.195
-511.952 612.317 409.556
-482.5 683.333 721.295
-486.015 664.467 446.551
-546.048 520.631 322.707
-575.606 636.986 438.178
-495.272 681.893 674.161
-505.652 694.758 655.623
-510.185 656.721 574.862
-476.19 667.55 438.241
-485.054 657.383 509.015
-489.698 679.808 582.113
-552.237 638.604 497.122
-533.325 626.945 439.86
-498.539 653.938 555.528
-583.767 649.199 451.311
-514.733 514.032 299.077
-620.427 698.049 739.738
-519.408 525.735 346.269
-543.795 518.247 319.588
-471.436 524.439 313.415
-491.439 531.765 346.255
-526.2 674.599 586.827
-554.483 628.908 421.929
-496.538 674.346 653.208
-560.71 648.299 533.826
-562.772 674.871 632.024
-495.928 679.915 522.925
-500.387 670.989 553.709
-468.993 695.277 559.794
-491.785 678.991 531.495
-499.807 683.097 510.466
-574.284 631.03 414.842
-526.314 650.961 616.215
-468.849 517.743 298.417
-482.174 678.312 719.973
-494.086 665.319 476.689
-540.701 518.145 294.857
-472.654 686.319 754.23
-490.522 641.226 438.108
-555.478 667.54 629.919
-556.88 533.992 327.706
-503.121 686.655 635.671
-559.93 528.71 321.638
-589.776 661.107 559.005
-460.734 663.992 423.028
-563.255 667.071 647.445
-536.15 650.295 592.774
-491.484 675.721 686.519
-485.413 685.591 539.727
-537.666 662.116 506.689
-563.385 661.986 649.394
-474.605 711.883 563.766
-477.579 688.005 534.44
-567.307 671.089 564.504
-634.264 712.378 782.385
-501.537 536.326 355.205
-582.83 668.825 500.354
-465.674 673.002 749.682
-524.189 505.581 318.233
-541.085 502.715 308.916
-544.283 502.432 290.845
-548.064 642.637 452.674
-511.224 663.19 609.353
-495.778 634.358 433.606
-474.946 544.853 309.603
-497.695 666.23 674.441
-570.433 648.872 503.306
-528.547 502.839 312.485
-466.655 670.533 779.653
-492.439 504.608 291.648
-471.774 664.828 780.547
-541.547 651.924 479.305
-474.157 545.008 313.11
-619.814 698.531 752.987
-623.102 700.481 749.229
-592.947 671.486 669.206
-619.47 706.667 812.144
-540.51 493.979 295.764
-567.324 670.711 648.25
-516.018 611.285 399.59
-470.255 677.022 714.492
-638.948 696.455 788.889
-497.621 688.374 669.399
-471.404 682.992 503.521
-538.915 642.405 528.261
-482.253 530.58 340.695
-518.146 610.719 419.573
-546.376 514.725 313.286
-504.598 664.956 578.312
-563.274 677.371 630.021
-472.429 530.575 335.053
-476.275 685.869 743.925
-472.963 688.8 511.897
-478.268 522.863 287.653
-585.4 656.055 550.549
-564.763 683.632 628.144
-476.999 654.832 423.656
-506.975 559.146 348.956
-514.301 587.24 375.277
-506.483 654.38 462.398
-631.659 712.609 798.793
-495.383 525.779 333.759
-470.965 661.52 800.887
-485.199 675.53 515.215
-463.013 685.385 755.735
-538.743 505.503 288.667
-513.884 680.372 596.626
-500.64 681.51 640.378
-474.406 683.965 708.979
-518.651 656.933 622.389
-572.753 672.417 563.93
-515.874 582.728 360.861
-491.171 650.585 503.406
-562.343 658.568 649.253
-463.54 675.762 763.99
-557.568 668.404 608.11
-529.182 676.571 583.74
-474.531 698.318 487.853
-601.216 675.193 679.709
-470.849 700.785 555.724
-597.815 676.213 551.746
-628.701 708.371 786.29
-510.602 659.444 588.489
-489.908 650.475 441.559
-461.621 669.778 425.444
-506.132 665.753 552.804
-496.008 661.845 573.086
-578.67 655.707 548.712
-508.972 683.686 611.11
-469.356 708.37 568.014
-527.144 517.556 329.498
-565.042 645.452 455.452
-638.471 697.533 753.744
-511.123 659.718 551.583
-477.775 680.481 447.439
-522.068 501.798 310.969
-482.843 683.595 721.503
-470.04 687.789 454.983
-489.186 665.641 530.947
-512.92 648.909 449.388
-512.358 603.083 393.713
-533.876 495.931 299.583
-558.585 529.216 305.944
-520.289 633.049 480.627
-479.576 682.333 693.623
-527.313 628.564 462.972
-477.453 507.688 297.503
-516.27 631.714 423.496
-487.547 694.607 683.982
-508.347 521.171 334.511
-483.567 699.275 498.545
-514.452 665.476 654.74
-509.121 636.883 488.344
-576.094 681.22 556.906
-476.518 698.971 489.163
-577.68 631.984 411.455
-578.096 645.699 439.623
-480.847 679.758 488.141
-461.957 674.391 413.986
-509.167 647.499 539.117
-572.426 646.055 435.138
-459.123 678.024 418.229
-526.272 565.443 348.861
-494.34 504.377 303.748
-495.468 622.144 405.609
-504.55 643.383 431.982
-551.663 636.461 487.934
-479.324 686.047 545.369
-504.367 593.198 376.662
-517.898 587.116 370.954
-639.584 711.315 778.462
-464.546 701.769 531.131
-545.103 632.738 472.222
-593.651 663.604 669.425
-473.413 673.367 470.229
-538.979 535.111 309.092
-504.793 652.594 557.631
-556.051 504.01 305.87
-487.662 518.947 324.337
-463.264 679.58 785.968
-574.94 637.099 458.016
-490.308 678.841 689.072
-566.192 657.828 494.236
-640.757 703.504 759.319
-482.49 688.059 683.273
-467.938 666.123 410.226
-584.707 670.875 524.81
-466.131 518.597 305.813
-560.672 645.114 464.904
-471.904 538.271 338.636
-628.7 692.461 818.189
-502.748 668.293 544.034
-486.145 662.771 450.03
-498.595 664.607 577.697
-623.695 697.938 769.012
-488.498 676.057 674.838
-511.732 624.734 435.604
-481.912 509.241 290.528
-470.81 686.103 756.046
-479.605 545.76 341.253
-533.617 668.113 578.032
-529.86 522.984 335.422
-549.389 650.309 483.565
-474.516 660.536 449.063
-540.537 659.149 501.169
-464.245 675.932 425.415
-531.957 654.416 554.517
-477.977 656.035 442.611
-560.657 658.687 637.728
-580.975 645.07 456.13
-499.202 689.479 626.254
-531.121 540.549 353.214
-471.898 659.652 783.697
-541.307 670.469 590.851
-503.401 588.808 369.762
-509.848 627.353 416.59
-476.438 662.438 488.032
-488.519 680.194 670.657
-484.959 646.755 466.955
-515.107 496.949 303.014
-478.202 642.813 414.029
-562.28 503.365 297.87
-525.835 676.817 588.124
-568.316 522.109 310.484
-506.97 664.731 582.415
-469.341 542.519 323.649
-538.756 649.01 550.714
-578.232 647.959 513.983
-558.813 643.62 446.832
-550.472 670.466 539.551
-535.61 543.314 319.793
-487.944 650.601 492.538
-571.836 651.64 458.969
-556.684 518.03 313.884
-503.869 602.91 381.595
-494.818 642.868 495.135
-574.165 646.68 506.717
-518.982 621.029 413.427
-467.561 706.281 528.168
-514.441 633.891 488.489
-475.101 668.076 749.859
-486.232 654.303 698.298
-525.034 663.724 523.176
-476.324 688.358 521.889
-469.578 664.253 756.998
-478.414 706.278 549.013
-469.44 658.066 743.127
-523.047 677.389 620.641
-577.386 665.467 655.978
-471.463 665.728 814.028
-481.903 657.434 473.664
-477.287 670.084 741.448
-534.485 646.682 468.645
-511.987 506.771 289.915
-623.909 695.238 811.654
-478.769 525.685 331.806
-512.667 682.918 622.577
-495.916 675.465 675.921
-583.392 678.938 525.142
-582.287 669.035 529.955
-598.675 685.815 550.701
-457.775 680.815 744.506
-533.38 626.732 436.945
-471.305 664.039 728.391
-576.803 625.517 404.412
-525.925 538.77 312.269
-560.323 674.052 546.227
-523.575 618.707 413.928
-636.749 694.279 760.783
-476.116 664.874 799.888
-469.511 678.917 471.269
-573.217 623.444 404.234
-638.799 701.322 791.878
-475.75 534.262 339.678
-461.163 679.199 743.946
-473.535 678.38 476.412
-621.546 699.179 735.705
-545.612 658.581 497.541
-553.412 640.325 517.052
-534.951 652.602 553.973
-522.638 658.487 565.728
-458.869 657.725 403.58
-475.968 685.615 453.947
-576.313 654.218 475.727
-543.333 512.193 291.7
-565.018 646.933 488.5
-474.944 692.563 489.206
-498.32 509.072 292.92
-621.335 701.547 809.504
-550.67 518.677 307.581
-485.729 666.849 466.861
-569.904 607.981 400.621
-504.568 670.038 634.862
-518.421 606.044 393.903
-512.385 638.302 429.016
-489.223 649.001 475.979
-506.149 641.191 508.501
-510.555 601.98 384.016
-512.864 590.905 372.243
-518.517 648.78 554.586
-479.479 512.069 310.228
-565.036 660.022 645.074
-473.147 679.418 500.497
-528.264 658.118 531.165
-474.984 514.799 308.252
-484.194 679.722 526.54
-583.433 655.863 519.902
-548.558 670.4 529.19
-622.352 689.047 742.321
-488.568 684.031 539.042
-522.372 625.6 430.69
-621.173 698.766 719.813
-501.893 524.392 304.243
-557.172 670.919 631.177
-626.031 677.561 721.031
-560.937 670.351 523.786
-526.516 496.274 294.844
-549.269 659.163 609.118
-498.771 679.44 515.619
-464.031 677.893 426.711
-545.912 661.387 501.69
-519.235 601.878 384.753
-542.907 650.444 614.999
-629.773 697.043 717.747
-519.851 513.134 321.971
-579.827 653.644 457.201
-620.613 703.788 792.129
-611.444 679.11 681.268
-514.074 649.735 565.664
-574.897 651.402 532.471
-517.603 651.488 536.38
-502.908 661.9 578.214
-481.331 682.36 464.405
-504.859 670.908 558.416
-542.24 648.657 614.786
-551.587 663.876 509.53
-476.58 663.741 797.915
-474.645 667.839 498.425
-522.652 669.538 629.082
-620.772 701.266 773.637
-544.325 664.681 506.35
-496.412 654.848 472.806
-569.832 614.669 404.951
-628.391 681.41 742.14
-503.69 592.497 369.865
-503.279 675.704 625.003
-479.015 698.015 542.01
-573.849 640.581 429.68
-628.788 712.431 793.195
-594.038 664.417 669.245
-597.759 670.258 678.131
-507.986 636.383 452.707
-564.358 676.266 645.373
-559.612 642.623 436.14
-518.435 661.173 550.694
-548.523 667.594 518.641
-489.504 680.442 534.662
-480.415 661.142 482.427
-536.843 528.128 338.634
-550.15 661.636 633.722
-487.959 526.857 336.849
-491.463 688.76 506.074
-497.344 691.38 619.611
-490.145 670.507 676.71
-615.843 677.902 701.504
-508.393 628.767 440.474
-509.824 611.522 410.724
-519.699 646.424 531.691
-524.244 628.893 451.187
-598.534 663.428 671.668
-497.006 560.823 343.481
-494.49 674.545 490.599
-486.5 501.237 298.753
-466.877 674.455 424.535
-544.054 671.97 589.541
-471.57 660.738 408.375
-465.42 668.876 439.999
-480.216 659.263 433.056
-587.012 670.726 657.658
-466.485 675.588 459.177
-625.84 688.221 736.595
-558.582 674.928 627.41
-470.257 678.31 796.696
-498.127 682.607 668.249
-520.729 635.522 483.433
-531.461 661.121 543.221
-622.99 702.34 780.041
-511.621 631.238 477.689
-501.764 499.874 302.977
-488.288 651.091 517.252
-522.471 548.921 359.275
-475.603 671.215 760.834
-517.202 682.363 616.073
-587.747 671.728 512.943
-571.458 647.345 473.512
-641.014 708.819 777.438
-493.439 684.393 674.247
-513.108 655.258 502.006
-549.191 665.967 637.973
-462.945 646.947 401.805
-541.116 633.461 472.429
-517.92 619.846 428.812
-463.955 673.453 426.981
-536.314 662.149 506.799
-471.511 661.697 791.768
-490.16 540.946 360.893
-516.668 653.963 593.473
-526.603 658.614 616.505
-493.104 637.114 423.23
-555.134 517.495 308.149
-576.227 666.626 561.223
-529.177 651.775 577.125
-535.919 497.846 292.91
-466.342 689.377 507.365
-606.009 676.214 679.891
-623.43 697.217 715.715
-572.625 658.581 493.797
-523.001 637.269 440.108
-562.502 532.446 324.835
-488.685 688.027 674.657
-532.492 643.613 463.783
-575.109 653.987 480.726
-560.945 653.838 481.75
-488.901 505.435 292.774
-505.798 634.99 484.524
-528.394 664.811 516.734
-498.676 678.912 618.798
-629.117 709.046 773.94
-483.936 658.562 513.233
-504.928 661.339 488.004
-531.872 633.861 472.804
-625.667 691.947 798.585
-595.545 672.961 554.564
-592.728 687.372 563.13
-491.897 661.046 689.466
-584.438 654.417 543.865
-478.427 678.77 781.224
-471.208 681.438 702.916
-631.159 692.328 709.278
-560.726 673.161 536.816
-623.952 689.813 765.877
-572.915 633.17 440.719
-492.266 516.864 322.188
-555.766 633.98 469.388
-558.708 634.689 427.009
-513.888 510.6 293.654
-542.81 645.483 530.037
-545.675 492.629 297.381
-504.075 673.682 604.108
-477.133 697.805 556.242
-628.658 712.243 809.609
-578.23 644.103 447.951
-495.711 674.478 657.078
-490.233 516.977 292.291
-502.375 654.32 474.943
-470.186 693.631 560.753
-465.098 533.649 322.298
-550.582 632.69 460.263
-555.807 533.812 322.219
-465.314 672.015 790.304
-568.516 664.497 561.865
-493.555 676.384 546.98
-628.66 690.24 706.717
-589.638 681.245 545.963
-465.372 670.37 751.181
-495.323 685.467 600.145
-517.831 602.687 393.331
-479.652 662.407 477.134
-462.183 679.283 733.417
-566.004 653.605 478.5
-631.272 712.265 753.499
-468.963 660.611 420.109
-638.667 708.518 783.59
-498.521 665.006 542.711
-494.732 676.874 534.975
-475.262 511.906 301.125
-469.714 682.189 709.506
-528.302 674.88 610.481
-495.987 642.636 508.791
-476.947 673.525 813.175
-515.418 660.365 620.35
-478.545 710.203 550.668
-577.078 655.426 472.075
-585.489 662.547 493.486
-480.067 703.455 496.353
-491.792 622.244 399.613
-468.91 697.37 559.351
-465.383 676.512 715.382
-499.209 687.708 639.136
-570.792 651.193 491.294
-617.24 699.162 727.02
-481.129 674.054 816.454
-456.283 670.305 402.263
-555.841 497.03 298.258
-593.582 667.772 558.61
-584.013 669.479 503.339
-572.581 662.734 498.583
-481.686 668.229 513.582
-470.292 685.917 746.685
-629.999 700.649 816.159
-577.093 664.209 493.127
-621.94 699.768 766.597
-472.151 709.895 564.213
-553.025 656.139 495.406
-591.386 673.152 564.12
-515.761 667.153 645.904
-475.656 662.488 806.854
-511.997 656.89 506.394
-465.654 682.37 767.173
-475.003 661.714 425.739
-622.472 690.211 701.406
-472.032 669.273 436.702
-636.195 707.817 745.958
-498.671 684.467 516.647
-633.667 711.345 807.614
-493.551 674.432 552.892
-505.557 655.92 464.441
-476.2 680.056 484.89
-488.767 502.948 304.485
-494.523 680.657 504.388
-565.526 642.985 479.228
-639.568 711.5 793.784
-486.161 677.645 710.526
-556.187 533.585 329.232
-502.195 625.107 422.009
-470.884 664.123 770.076
-484.742 680.941 542.687
-533.445 664.736 519.828
-549.087 643.26 526.483
-506.042 680.574 589.529
-528.156 651.699 559.548
-510.753 597.269 376.958
-483.559 693.51 697.628
-494.975 671.727 482.962
-490.443 655.64 532.749
-579.403 638.224 426.24
-554.84 623.316 424.83
-499.045 517.13 295.335
-638.042 708.98 808.982
-463.446 522.231 301.895
-495.148 510.64 290.418
-566.878 515.122 301.949
-542.35 542.916 328.714
-516.15 671.366 578.344
-615.997 665.03 693.826
-467.072 665.424 437.514
-557.907 638.607 484.339
-564.367 642.126 443.768
-466.831 667.798 747.389
-490.64 675.706 664.078
-494.69 676.691 502.579
-495.52 675.975 539.272
-521.652 661.942 566.518
-521.495 555.159 340.983
-627.276 689.211 787.915
-625.558 707.775 780.543
-612.176 670.342 689.478
-533.315 541.157 350.55
-499.67 695.856 645.982
-474.185 666.292 750.635
-548.467 518.408 329.073
-475.926 677.256 772.23
-555.717 511.859 314.939
-480.486 686.047 693.804
-589.138 668.885 659.316
-539.376 653.77 618.336
-485.253 678.695 460.181
-506.071 670.864 601.487
-551.249 648.691 539.348
-467.757 529.794 313.823
-476.906 686.736 525.512
-532.232 637.069 501.682
-622.528 695.082 713.692
-622.536 695.761 740.217
-478.447 709.413 516.4
-487.799 646.619 470.213
-498.968 670.647 680.798
-490.18 665.004 685.486
-511.076 595.675 371.12
-531.7 634.959 482.361
-637.882 706.113 746.056
-576.207 654.717 474.001
-491.013 670.764 690.887
-529.77 634.583 489.848
-620.952 680.771 710.968
-493.153 685.54 510.117
-615.405 679.712 693.802
-477.47 658.685 732.063
-488.375 529.962 291.862
-583.866 652.448 527.803
-510.575 641.797 511.095
-622.874 687.854 696.082
-481.194 683.502 740.278
-582.682 645.116 453.385
-537.067 639.131 498.232
-466.041 687.571 468.523
-468.648 681.361 767.021
-532.275 662.935 511.867
-507.413 667.227 560.049
-559.682 535.264 305.51
-502.914 667.363 657.049
-599.702 663.675 673.753
-623.186 689.942 741.503
-487.441 687.767 688.735
-493.59 670.317 682.834
-472.795 690.56 458.876
-516.889 658.054 623.031
-512.812 589.068 374.652
-517.983 587.801 367.509
-484.281 652.598 496.724
-495.889 680.518 597.616
-555.734 645.527 526.345
-500.972 682.642 514.504
-544.392 495.311 292.86
-612.364 672.705 692.085
-484.846 519.665 326.279
-464.545 685.866 470.782
-494.705 675.023 505.917
-636.808 693.605 806.38
-511.164 567 350.606
-507.683 507.649 312.103
-547.929 501.194 305.229
-467.261 645.691 400.41
-475.944 662.617 738.427
-474.225 656.487 806.851
-590.172 673.655 541.446
-557.454 527.46 314.482
-473.669 664.738 773.447
-477.479 679.951 788.041
-487.492 662.151 542.482
-497.279 650.771 545.142
-540.497 635.161 436.257
-487.577 646.751 454.9
-481.174 679.408 797.303
-498.314 658.052 569.199
-566.48 642.807 436.91
-470.245 677.641 433.921
-553.724 660.447 641.064
-511.948 633.824 455.038
-488.828 679.809 674.451
-455.532 670.645 407.972
-585.449 652.486 462.401
-539.54 664.617 583.062
-472.154 707.572 516.668
-483.392 674.923 451.817
-480.713 666.454 729.942
-632.16 712.14 763.234
-521.376 546.23 362.462
-572.575 647.311 450.185
-471.155 685.609 777.387
-509.022 656.819 516.139
-522.251 621.202 414.663
-476.797 656.934 724.439
-476.34 664.37 738.679
-487.178 503.976 301.2
-472.196 688.245 766.636
-579.364 657.122 511.691
-529.125 655.777 502.734
-483.706 680.246 714.587
-495.175 690.623 672.186
-587.532 681.846 554.164
-490.847 644.917 449.74
-490.494 691.099 666.903
-585.08 668.508 512.219
-529.56 546.372 351.59
-630.697 686.278 811.562
-562.921 663.151 648.783
-633.818 683.887 754.216
-535.427 640.854 511.574
-472.998 668.818 818.329
-511.971 683.823 617.25
-486.738 648.885 467.221
-546.079 637.573 436.012
-484.034 651.758 489.085
-503.16 655.12 469.644
-511.337 536.696 311.238
-522.952 500.439 307.587
-640.271 709.492 747.647
-475.608 674.705 494.237
-530.871 657.872 619.519
-507.874 530.635 348.192
-525.953 542.181 363.954
-544.348 666.634 535.667
-546.002 628.075 443.183
-597.346 674.645 679.06
-469.942 668.822 418.039
-492.846 631.272 403.673
-577.509 626.671 422.132
-512.732 682.336 651.404
-495.161 568.714 346.459
-461.2 529.845 308.332
-626.575 691.292 816.656
-497.708 571.341 345.363
-484.721 542.848 298.345
-569.663 653.117 548.861
-636.3 696.339 732.576
-526.721 642.032 522.575
-624.614 706.183 815.688
-461.392 535.151 308.187
-497.47 680.59 673.438
-612.454 674.767 683.135
-546.335 633.294 476.856
-467.32 677.9 811.26
-475.272 679.25 753.008
-520.197 569.907 360.614
-524.661 493.589 295.303
-585.95 668.659 656.066
-508.16 606.936 391.822
-476.024 689.33 555.68
-473.344 514.457 302.659
-620.193 708.183 810.974
-555.02 656.29 497.647
-473.216 667.961 467.306
-635.085 713.352 773.221
-467.132 668.321 732.871
-485.714 529.757 339.391
-462.084 675.22 760.708
-482.599 682.065 529.463
-481.799 684.465 467.985
-466.829 701.869 561.937
-521.208 679.358 612.519
-454.815 671.649 405.62
-499.958 697.866 652.385
-480.611 512.24 291.236
-469.159 661.689 783.47
-536.767 665.247 618.114
-563.34 631.475 420.361
-514.768 623.086 441.059
-505.054 690.873 655.407
-554.243 527.56 330.049
-555.443 666.829 609.6
-501.616 506.117 291.338
-573.47 681.065 557.134
-464.92 539.822 325.407
-456.61 675.783 411.871
-490.216 690.859 677.73
-500.198 692.197 642.603
-534.412 629.674 459.975
-471.283 677.401 471.783
-515.246 556.773 332.032
-494.298 665.891 680.123
-478.036 644.585 412.665
-513.661 668.56 579.884
-587.083 664.324 665.635
-476.92 636.24 407.344
-464.006 700.914 521.287
-558.195 670.839 530.959
-478.6 683.957 705.628
-638.449 686.432 762.045
-500.475 678.118 642.913
-515.582 578.229 359.285
-523.833 504.868 311.556
-504.874 672.51 625.038
-473.101 661.951 751.314
-632.458 692.712 816.982
-531.898 503 289.854
-533.276 674.032 613.856
-568.799 517.032 309.831
-622.938 700.81 757.519
-514.13 660.532 630.166
-602.92 672.628 671.344
-539.181 517.438 329.724
-466.609 669.099 450.863
-533.083 543.564 319.986
-499.905 676.757 566.059
-580.489 671.202 655.929
-503.642 503.336 310.683
-588.052 662.853 554.301
-626.034 703.979 737.496
-508.456 667.114 638.616
-599.45 677.157 554.177
-622.74 679.582 702.632
-466.178 694.193 538.484
-549.143 660.187 601.726
-475.407 658.613 443.139
-506.146 645.521 528.676
-518.585 656.042 546.638
-498.276 639.356 452.732
-493.711 679.412 577.622
-473.91 701.772 504.643
-638.12 711.163 784.611
-486.477 650.984 505.869
-462.867 658.351 413.268
-522.092 671.157 576.641
-506.626 634.083 489.193
-495.037 523.245 329.289
-572.886 614.776 392.68
-495.698 641.157 466.078
-482.225 683.802 486.798
-509.103 516.698 298.773
-480.947 672.776 795.67
-508.202 511.445 322.3
-519.935 564.243 345.666
-474.436 677.372 495.958
-563.984 660.72 498.522
-468.669 661.557 743.389
-471.072 663.055 813.125
-545.215 653.597 489.397
-572.19 630.726 441.702
-465.112 648.333 410.153
-567.641 628.472 415.891
-464.589 670.747 763.16
-517.611 640.888 444.135
-486.268 532.645 291.793
-508.325 631.509 441.628
-525.499 629.827 448.779
-486.354 672.173 475.96
-492.931 655.044 467.673
-509.003 653.06 456.769
-537.205 638.8 506.143
-475.082 673.463 440.964
-558.007 644.357 510.119
-554.299 666.918 595.3
-583.706 681.298 536.646
-479.748 686.684 532.567
-627.698 693.61 711.056
-479.126 688.987 459.148
-468.38 681.105 720.16
-502.354 637.88 461.161
-476.713 649.028 416.855
-509.827 612.114 394.027
-535.886 647.556 550.652
-503.808 690.19 662.448
-612.127 675.008 694.778
-578.616 626.373 426.435
-517.274 637.314 496.167
-474.101 656.141 428.847
-520.648 631.226 462.174
-558.545 672.637 529.709
-627.815 711.23 817.842
-468.7 686.671 477.463
-479.906 683.734 749.558
-581.216 609.045 388.549
-487.861 671.494 520.222
-460.416 678.222 760.473
-633.319 691.818 813.34
-521.931 637.462 505.112
-472.248 662.21 737.34
-472.627 662.887 441.884
-511.42 550.506 327.507
-637.957 705.275 811.828
-573.551 675.978 648.937
-477.561 693.62 517.023
-521.213 673.639 633.689
-512.263 627.817 442.132
-547.719 653.164 555.311
-564.119 648.029 544.685
-573.589 610.692 407.033
-564.58 670.818 647.659
-475.716 699.763 561.915
-634.036 684.626 792.065
-551.484 654.227 487.042
-597.164 672.117 563.227
-493.433 681.997 588.202
-473.832 702.658 546.027
-500.247 668.707 663.032
-546.473 672.693 605.138
-584.854 647.78 452.415
-573.362 660.809 654.001
-562.522 510.904 292.963
-504.989 611.099 388.556
-505.576 610.432 390.647
-482.204 674.212 813.884
-562.119 627.498 413.387
-472.274 532.355 330.783
-487.424 551.685 343.981
-501.503 664.107 529.526
-480.464 655.425 720.675
-538.972 541.759 325.972
-534.927 499.201 302.211
-509.005 561.043 341.767
-463.706 668.815 441.746
-472.914 513.996 293.647
-478.096 685.371 512.703
-537.746 657.868 583.481
-597.878 678.546 550.139
-462.735 677.004 449.386
-507.923 662.89 583.525
-520.757 651.289 492.409
-504.71 671.36 604.498
-634.533 691.623 744.72
-508.106 610.648 392.304
-463.084 659.041 415.659
-628.588 710.591 793.35
-505.107 638.851 426.526
-508.119 518.802 327.371
-605.949 677.077 674.46
-567.09 676.241 560.182
-508.209 665.463 628.542
-624.603 697.933 740.766
-618.314 673.343 704.197
-599.952 680.774 665.344
-462.248 658.171 410.466
-526.067 662.438 527.877
-614.978 679.266 699.236
-494.007 544.93 358.209
-520.456 588.375 374.579
-516.631 608.573 410.503
-536.002 641.851 445.293
-491.709 642.489 479.409
-512.259 639.935 438.65
-510.424 591.321 370.477
-460.28 681.673 731.05
-477.753 657.031 438.383
-540.073 666.797 523.279
-468.053 681.475 728.563
-529.992 652.023 568.198
-493.149 630.372 409.43
-474.795 704.146 510.152
-560.433 674.181 622.564
-564.127 633.852 456.53
-471.833 681.134 787.189
-466.431 687.906 470.83
-485.702 684.66 705.475
-485.712 693.301 682.503
-518.755 494.747 296.679
-506.636 683.493 628.332
-559.108 673.281 621.006
-464.969 668.415 736.436
-533.879 521.105 331.774
-478.873 673.072 483.78
-567.231 658.66 488.159
-503.867 665.011 548.382
-549.652 674.812 598.098
-478.957 666.612 735.293
-525.387 637.271 494.57
-545.312 641.441 452.076
-545.874 656.417 555.083
-617.663 699.076 762.565
-532.745 635.903 493.844
-512.219 637.945 491.253
-566.629 668.756 521.746
-501.074 673.486 559.086
-514.602 636.652 495.298
-480.875 674.654 509.875
-630.248 707.227 746.438
-621.243 701.539 781.899
-499.862 672.268 673.44
-475.797 687.962 510.189
-624.139 688.468 754.936
-466.158 670.284 804.779
-459.109 672.94 414.889
-537.941 503.038 287.286
-499.872 527.51 303.088
-578.968 647.694 446.406
-491.304 646.53 501.305
-552.336 519.878 300.517
-514.028 591.809 370.09
-508.315 681.563 623.133
-552.389 665.715 516.35
-592.909 676.48 565.562
-578.306 654.535 507.226
-468.193 682.72 748.112
-630.29 684.129 808.498
-632.66 687.872 788.162
-510.215 507.697 315.498
-625.217 683.916 704.152
-559.52 530.868 303.889
-572.67 629.088 412.378
-519.157 679.736 600.327
-559.783 645.7 452.244
-468.954 680.64 722.627
-574.143 648.795 446.743
-511.027 659.756 593.049
-601.082 673.281 670.965
-521.271 676.247 594.849
-464.399 676.686 429.509
-495.827 628.235 414.62
-481.534 655.903 462.494
-545.975 537.514 345.477
-517.684 676.958 599.095
-507.916 527.802 340.088
-561.6 653.174 552.375
-548.587 639.041 440.727
-549.135 513.955 320.129
-523.871 656.208 617.17
-639.75 698.449 767.702
-522.829 629.11 454.596
-503.658 680.996 568.513
-589.791 665.556 670.511
-467.037 684.372 502.107
-490.595 516.491 290.712
-511.467 648.148 454.217
-634.374 688.589 747.472
-465.742 668.186 452.213
-613.766 670.481 694.917
-565.399 514.635 308.548
-516.662 683.059 603.372
-498.719 698.248 663.091
-637.031 708.742 797.758
-498.864 680.629 574.225
-475.001 693.289 468.883
-611.992 676.382 690.589
-466.611 702.755 517.544
-462.586 700.43 527.276
-482.578 672.425 690.56
-460.926 680.768 779.267
-537.036 646.78 533.664
-524.239 646.473 594.102
-519.829 632.534 485.299
-528.695 644.099 466.014
-592.275 683.973 565.884
-540.552 653.935 592.991
-565.143 654.319 490.004
-591.36 673.589 563.867
-495.253 660.431 566.115
-468.22 656.418 752.88
-468.681 662.195 431.963
-622.246 701 730.615
-514.812 662.664 651.859
-530.572 522.497 300.621
-482.849 659.131 506.13
-485.835 692.661 697.191
-593.561 670.883 546.218
-566.177 669.855 648.127
-564.847 621.313 414.825
-471.556 667.185 461.908
-579.689 680.532 559.413
-516.126 498.976 304.619
-467.856 672.933 458.356
-586.818 662.254 561.123
-621.481 680.121 703.373
-469.83 673.005 430.632
-506.586 687.937 658.834
-506.487 618.359 412.186
-465.942 672.649 446.501
-639.114 693.405 759.671
-479.511 682.141 765.771
-523.838 539.547 312.296
-468.933 692.298 457.575
-585.228 677.596 524.805
-562.896 627.245 417.03
-633.458 710.641 763.163
-467.405 667.282 771.014
-519.809 649.792 613.921
-511.984 610.481 405.915
-481.635 525.049 332.997
-488.622 677.358 539.138
-584.955 656.487 517.383
-535.353 496.46 290.853
-464.143 678.287 792.257
-624.144 687.638 756.639
-466.614 534.741 303.978
-518.758 627.767 451.797
-508.105 658.856 475.578
-580.418 665.663 653.463
-469.155 699.803 549.394
-528.426 635.459 495.629
-546.184 514.438 322.591
-581.257 651.926 453.707
-618.524 703.172 814.798
-516.711 651.975 572.083
-473.161 665.508 816.256
-498.599 636.144 481.202
-551.583 666.948 617.985
-486.888 652.317 448.058
-494.732 684.716 675.981
-576.142 618.659 413.091
-542.227 641.184 452.709
-500.078 685.896 641.023
-475.395 712.331 566.004
-491.178 655.727 461.789
-527.104 667.373 618.973
-497.238 640.508 478.378
-514.252 673.821 648.176
-501.322 696.517 662.261
-613.451 666.172 690.756
-492.179 501.181 293.384
-484.605 689.275 683.052
-466.084 679.193 727.738
-503.06 650.19 553.229
-489.652 657.501 460.398
-478.76 660.179 726.766
-580.37 657.292 499.755
-639.71 700.991 748.333
-594.239 675.158 570.81
-624.535 701.489 723.553
-558.45 636.254 477.579
-520.037 626.719 439.129
-508.701 645.906 529.001
-511.756 632.166 481.618
-472.013 676.008 813.797
-560.665 501.835 301.072
-508.693 634.823 473.555
-476.834 664.45 741.019
-510.669 651.232 570.929
-488.516 670.286 567.227
-508.083 645.076 540.28
-593.271 685.741 567.414
-611.903 667.659 683.585
-487.647 652.073 521.015
-501.593 675.191 605.311
-468.468 668.311 728.312
-567.692 659.167 647.304
-472.649 662.021 716.296
-469.184 666.409 801.171
-468.671 692.468 532.105
-479.559 658.058 716.97
-542.985 658.778 620.513
-550.687 662.589 548.42
-501.055 550.274 361.151
-555.432 627.491 437.93
-459.401 670.522 401.905
-576.727 662.126 655.172
-519.058 515.991 300.272
-550.184 516.959 305.495
-507.093 644.998 524.577
-501.963 687.079 620.374
-476.564 682.632 773.932
-519.924 647.945 544.068
-488.508 672.872 677.104
-477.625 669.992 479.768
-491.536 540.194 308.388
-466.018 706.96 535.471
-566.491 530.657 317.31
-629.773 679.146 727.317
-523.726 652.182 494.739
-504.156 665.256 486.498
-621.71 686.204 726.394
-556.792 626.486 431.442
-594.26 686.771 562.777
-505.341 536.038 311.075
-505.428 532.448 311.8
-487.783 653.768 497.578
-616.478 683.707 690.343
-512.608 629.946 456.703
-510.735 652.833 467.773
-504.329 613.065 401.788
-503.781 524.443 311.587
-513.575 661.557 636.307
-520.364 607.323 402.44
-564.582 630.039 435.132
-506.307 642.7 521.831
-496.896 647.534 436.395
-554.683 665.828 552.583
-579.215 614.363 389.21
-535.855 655.146 568.573
-523.179 673.361 578.504
-510.382 656.242 501.149
-518.036 655.207 612.279
-486.771 664.422 535.345
-560.067 631.571 421.478
-517.251 627.062 461.667
-460.543 680.953 778.95
-607.577 671.44 685.033
-500.274 636.742 450.934
-471.887 711.78 573.803
-500.264 624.987 410.792
-500.438 505.19 290.614
-556.048 509.93 311.933
-476.798 664.514 476.058
-547.202 495.583 300.806
-516.253 626.835 453.278
-622.789 695.389 773.43
-499.188 670.028 545.986
-479.051 670.04 799.729
-555.306 672.572 638.351
-625.204 704.685 766.244
-462.87 675.699 783.825
-506.872 504.923 293.346
-468.622 544.197 322.812
-477.576 694.005 559.505
-537.895 673.004 613.818
-561.317 634.157 425.63
-515.369 662.746 642.252
-513.114 638.875 513.451
-567.256 672.85 533.242
-624.29 703.541 791.727
-524.332 616.799 424.971
-623.434 704.141 804.853
-501.315 629.209 422.69
-557.199 670.241 631.228
-584.529 651.675 453.469
-482.16 677.42 789.117
-488.904 670.28 555.918
-471.102 677.295 710.486
-542.933 631.319 470.354
-511.228 677.273 578.157
-467.141 669.521 800.582
-483.26 669.682 455.594
-512.003 503.472 312.91
-595.482 676.311 554.858
-545.325 514.566 309.069
-588.235 664.592 539.532
-491.506 535.897 300.545
-521.103 521.738 332.635
-519.911 650.884 603.582
-489.707 655.959 445.926
-486.149 653.326 510.15
-469.978 687.62 500.295
-567.868 665.514 508.646
-594.04 683.059 540.813
-485.954 651.527 491.497
-516.719 503.864 291.697
-491.324 691.457 675.765
-548.862 670.317 524.027
-558.997 639.285 504.149
-510.482 587.148 365.706
-504.202 599.046 379.868
-461.45 671.65 425.099
-490.014 681.716 541.597
-478.684 677.061 694.604
-475.427 698.335 496.508
-470.987 664.181 445.077
-578.682 621.052 400.656
-514.962 621.505 412.02
-466.169 674.248 779.775
-574.345 650.333 538.675
-508.002 521.031 304.721
-521.652 621.883 425.533
-468.462 537.65 301.526
-542.155 493.807 294.94
-567.907 637.277 428.38
-514.976 610.79 393.743
-463.365 671.583 771.511
-474.512 665.062 470.57
-532.725 505.162 309.165
-580.073 632.795 412.727
-479.705 667.016 696.429
-470.822 664.832 724.269
-619.426 694.163 750.354
-522.714 676.755 632.114
-489.845 656.152 541.066
-534.996 633.588 478.911
-576.836 646.383 463.337
-484.596 506.856 308.641
-498.764 673.717 587.717
-553.712 508.966 290.979
-473.986 662.609 715.996
-635.829 689.325 758.495
-631.54 701.531 727.54
-509.48 654.126 571.351
-565.733 622.277 424.161
-550.273 538.533 330.642
-514.021 640.874 434.547
-498.352 544.782 362.065
-516.448 646.317 462.667
-477.137 679.988 795.503
-561.217 638.968 429.688
-479.724 685.366 725.366
-540.121 661.261 579.005
-472.02 658.272 735.838
-638.291 705.377 753.376
-474.906 672.496 762.459
-508.016 667.547 616.411
-556.701 665.635 629.616
-477.607 676.769 784.698
-568.024 633.968 460.39
-493.955 695.854 673.82
-540.637 538.497 321.05
-505.641 678.359 633.829
-517.768 553.085 364.427
-475.405 659.248 411.201
-565.149 675.164 536.73
-526.398 661.137 517.631
-624.26 703.22 723.258
-570.585 663.982 644.202
-493.099 517.484 293.541
-483.091 670.964 814.802
-569.698 624.968 404.683
-508.97 632.459 478.119
-554.136 653.859 487.671
-560.71 628.502 433.025
-531.951 655.635 496.006
-472.009 668.775 425.216
-581.718 613.881 394.764
-501.317 671.473 659.586
-587.477 682.46 549.692
-637.42 703.481 812.563
-488.571 677.011 491.442
-576.891 679.38 562.299
-569.635 668.144 651.909
-507.423 669.033 619.723
-469.095 708.861 571.283
-534.365 659.242 539.716
-510.073 599.81 384.245
-486.038 677.834 527.018
-581.097 610.246 389.007
-466.086 675.564 729.992
-462.003 664.635 422.999
-466.855 693.728 527.193
-538.737 646.75 537.347
-547.547 645.811 462.917
-469.72 671.077 718.4
-519.516 517.629 329.038
-467.117 674.053 817.677
-481.424 654.181 471.276
-539.201 667.994 532.077
-495.747 694.605 664.771
-631.383 681.563 753.358
-486.635 520.402 289.083
-466.068 693.548 521.374
-492.065 533.453 297.458
-493.554 643.573 500.951
-633.434 710.715 766.346
-459.317 654.496 407.873
-544.225 529.307 304.964
-505.042 628.904 415.698
-509.439 591.336 377.262
-507.123 683.63 596.028
-579.068 651.283 511.563
-496.335 672.07 577.176
-500.454 537.534 355.174
-558.526 519.104 297.58
-628.363 706.222 745.347
-482.873 682.537 726.985
-514.596 668.064 570.666
-526.987 526.697 346.036
-466.695 666.93 770.457
-499.036 540.652 361.568
-561.305 681.217 630.725
-567.811 636.928 423.846
-586.97 674.997 517.786
-464.659 671.65 744.425
-499.389 639.504 461.951
-513.764 680.006 595.768
-519.265 653.324 614.573
-549.501 630.907 471.274
-481.279 675.933 727.113
-511.236 683.763 628.067
-540.117 525.22 336.108
-485.83 676.798 523.254
-562.454 673.999 557.65
-549.648 640.846 445.906
-529.452 546.178 342.083
-575.208 637.011 445.637
-521.302 642.559 451.815
-623.665 691.6 738.936
-490.317 511.652 315.173
-526.525 525.662 341.81
-506.827 524.221 309.625
-524.989 547.719 328.317
-478.521 667.974 813.575
-584.722 680.574 565.51
-634.175 693.312 725.847
-525.364 562.096 353.402
-549.746 658.123 545.602
-482.494 652.967 450.789
-626.819 681.545 713.233
-487.997 650.845 455.775
-563.597 660.693 557.324
-496.908 532.602 306.203
-541.619 657.808 579.063
-627.193 711.879 814.938
-545.147 516.397 316.653
-485.491 649.648 446.972
-476.733 661.12 482.606
-546.947 662.958 630.098
-540.46 628.099 459.588
-630.85 711.822 772.811
-575.885 644.499 435.767
-478.312 672.949 447.055
-574.89 646.761 470.554
-538.323 642.808 449.187
-582.326 654.003 536.242
-556.695 666.391 603.633
-484.696 679.284 531.003
-586.063 678.608 523.909
-573.331 651.322 470.514
-635.074 687.383 746.522
-564.236 665.244 647.604
-576.075 673.106 515.716
-496.962 511.629 318.856
-460.084 667.098 414.055
-501.893 657.625 567.839
-478.604 679.764 760.804
-556.066 526.161 304.757
-527.954 650.88 576.262
-579.781 649.126 509.059
-563.195 667.43 556.685
-499.502 676.942 563.32
-627.392 684.809 778.708
-536.053 530.51 344.651
-504.737 660.544 581.834
-480.193 678.447 697.051
-547.915 497.718 289.97
-473.304 714.47 571.291
-462.482 675.066 440.607
-498.173 655.336 558.712
-513.024 675.516 580.618
-549.662 664.218 587.157
-468.758 691.992 453.225
-470.905 534.61 298.661
-555.984 502.982 292.803
-476.767 671.405 745.609
-480.528 682.56 733.809
-466.411 657.813 401.19
-467.48 528.168 317.309
-541.224 536.814 325.322
-479.956 682.3 782.97
-504.5 588.984 364.45
-515.591 654.041 483.32
-544.676 659.913 627.468
-466.42 694.547 564.747
-546.505 626.731 450.075
-467.144 647.355 404.574
-479.441 666.122 741.94
-530.989 649.839 608.698
-460.169 679.861 741.937
-512.603 645.593 440.176
-627.368 683.496 711.939
-624.083 701.242 727.15
-513.501 662.408 636.847
-484.768 538.011 354.112
-522.995 528.71 349.592
-571.02 623.76 405.94
-538.355 645.853 598.026
-530.972 665.914 532.557
-468.369 693.975 511.873
-513.471 618.037 426.658
-509.412 679.681 577.633
-463.086 670.151 786.138
-563.593 619.608 419.096
-553.968 630.662 460.271
-571.375 516.621 293.218
-486.372 658.781 453.804
-623.661 691.07 803.154
-560.876 526.641 294.054
-506.555 559.898 341.119
-488.413 658.697 533.822
-566.259 645.052 516.946
-507.833 653.28 493.259
-477.97 669.744 439.798
-551.744 505.869 308.139
-578.413 659.462 493.522
-496.956 572.661 343.003
-637.329 698.756 747.57
-489.045 644.162 439.629
-484.939 689.355 476.231
-478.094 673.582 749.033
-489.967 694.358 692.96
-470.681 671.747 428.47
-503.385 524.979 305.73
-526.651 611.348 406.116
-514.495 554.558 331.154
-497.409 647.051 513.16
-483.25 664.921 693.636
-538.965 659.531 540.762
-617.197 672.153 696.878
-479.895 656.117 462.203
-507.483 660.403 548.969
-563.393 644.224 484.018
-626.72 680.695 709.501
-508.222 690.589 647.76
-598.116 686.945 566.622
-513.513 671.791 650.871
-486.948 658.078 706.752
-502.68 637.953 477.365
-538.82 625.458 453.394
-555.768 638.552 495.521
-509.319 683.973 649.301
-627.504 707.997 735.145
-544.905 532.164 302.786
-575.487 638.402 437.818
-492.948 680.395 523.246
-543.139 516.255 318.902
-474.081 707.473 560.31
-583.83 680.359 537.791
-543.803 649.593 482.34
-546.785 537.591 325.094
-527.257 652.756 564.504
-510.962 585.213 365.562
-483.747 680.211 490.79
-520.523 499.9 290.323
-625.116 682.516 735.214
-466.944 668.655 760.531
-468.035 673.362 417.721
-492.062 646.822 480.925
-564.153 618.356 411.569
-508.461 536.986 359.52
-544.529 643.712 517.62
-594.5 674.892 545.446
-460.068 664.574 421.108
-550.399 652.15 617.144
-552.588 654.156 627.716
-486.783 695.24 692.304
-566.142 507.784 295.533
-475.171 526.572 291.732
-613.226 670.146 685.821
-525.395 652.415 570.25
-470.316 668.203 460.139
-498.793 679.696 651.945
-590.422 684.848 545.206
-633.343 684.582 772.894
-521.525 626.09 448.162
-551.366 627.899 448.402
-479.662 688.722 704.044
-540.149 638.581 441.064
-537.083 525.145 331.292
-485.621 541.793 303.394
-594.929 675.453 664.543
-514.906 682.134 632.474
-512.031 653.826 484.254
-512.722 682.268 628.687
-544.392 670.625 620.685
-555.023 525.107 299.137
-505.328 529.199 345.531
-533.464 538.029 308.799
-467.37 709.982 573.969
-508.571 613.164 394.074
-624.369 691.349 806.527
-572.317 626.77 426.704
-502.873 672.668 598.943
-566.876 645.262 468.256
-577.837 628.368 408.668
-622.096 691.544 774.77
-515.644 645.932 561.32
-472.87 693.546 478.077
-468.188 645.239 406.67
-490.582 656.44 473.483
-484.005 681.015 685.755
-471.968 642.896 414.994
-524.203 631.16 433.578
-581.075 616.241 407.228
-473.431 683.351 494.19
-513.336 510.834 316.132
-475.359 664.616 777.098
-484.553 626.97 403.561
-511.826 655.184 482.353
-466.266 536.131 317.407
-508.682 679.996 579.377
-473.645 669.645 765.168
-466.255 677.72 715.766
-474.699 514.511 291.831
-561.557 664.686 553.578
-533.665 626.591 440.791
-518.835 657.308 628.169
-482.544 655.206 472.49
-518.72 538.446 359.328
-465.498 678.48 454.993
-526.019 628.182 447.505
-586.964 667.56 500.67
-617.2 681.973 682.457
-625.171 697.291 799.561
-625.251 706.467 804.063
-628.745 687.839 816.887
-607.387 677.953 690.098
-559.29 622.795 413.804
-629.296 684.191 723.075
-486.399 651.123 481.296
-469.09 523.703 310.43
-622.36 688.695 764.308
-496.005 680.393 596.855
-585.365 654.084 454.57
-510.438 598.053 386.949
-510.886 671.874 576.7
-577.346 618.864 398.108
-472.045 682.275 474.477
-506.112 603.936 386.756
-518.978 609.801 415.635
-505.131 640.817 509.918
-475.573 698.596 565.409
-552.098 674.082 605.712
-484.764 503.27 298.574
-489.106 677.21 544.97
-541.342 535.196 303.929
-618.992 697.894 745.666
-531.325 673.068 581.608
-483.709 694.418 492.764
-552.897 664.919 616.295
-538.265 629.777 464.199
-470.649 708.89 574.687
-482.115 655.449 710.984
-496.02 651.505 545.179
-519.342 508.868 317.185
-502.349 671.53 579.497
-461.357 674.356 757.898
-485.47 671.739 561.289
-499.821 670.314 484.229
-493.987 634.415 431.728
-529.892 555.991 341.248
-542.843 677.015 603.514
-638.347 707.889 781.77
-491.143 630.922 420.509
-475.912 530.31 293.985
-625.484 701.146 733.295
-628.034 682.86 724.879
-502.267 682.642 644.656
-473.719 639.426 405.026
-579.753 653.889 466.983
-469.847 673.266 457.289
-485.218 655.041 511.271
-504.598 671.455 610.895
-461.587 677.5 774.498
-473.286 692.688 461.445
-505.476 624.666 419.919
-532.187 651.266 483.217
-578.624 655.921 547.16
-475.487 660.928 790.736
-570.512 518.802 295.499
-589.615 682.411 554.213
-546.452 670.358 584.662
-600.408 687.012 564.075
-495.401 635.463 434.619
-492.332 678.966 579.714
-488.618 664.173 525.749
-473.346 669.699 496.304
-564.493 635.418 460.589
-470.727 686.91 492.941
-529.625 540.712 309.143
-635.353 689.251 804.318
-600.798 683.357 668.638
-479.797 683.289 753.842
-514.24 629.299 466.169
-478.14 666.479 706.935
-562.554 657.635 641.682
-475.045 714.99 524.767
-485.032 661.667 522.347
-476.977 689.298 546.868
-490.89 660.587 549.78
-518.25 545.301 317.839
-514.293 512.86 294.478
-523.792 658.993 515.241
-505.107 524.266 337.474
-565.765 643.923 441.528
-519.615 536.991 363.982
-477.01 650.968 420.504
-548.713 501.255 305.892
-484.62 517.956 288.061
-470.374 710.037 572.146
-584.399 659.148 498.544
-548.639 631.232 430.8
-480.921 692.69 472.5
-508.393 688.132 646.274
-524.216 650.173 614.615
-523.615 500.623 308.472
-472.113 697.709 470.274
-492.446 633.371 421.716
-469.249 684.415 728.8
-521.023 603.34 392.582
-581.391 676.776 520.219
-547.379 647.454 548.434
-551.347 662.735 602.514
-502.578 640.263 473.555
-555.256 514.05 311.01
-527.427 651.451 583.911
-524.815 617.425 421.363
-530.02 514.436 324.273
-549.075 664.219 513.787
-487.056 666.418 476.91
-581.579 653.692 526.387
-538.714 656.529 562.342
-628.615 691.72 790.137
-637.109 698.987 760.497
-484.433 673.463 465.741
-570.667 639.839 429.556
-498.972 672.755 539.161
-586.521 684.219 557.922
-505.098 691.529 654.339
-515.353 660.68 613.293
-565.4 646.238 495.394
-515.63 660.808 619.655
-534.676 533.924 354.39
-480.033 653.357 467.078
-575.151 654.133 474.516
-553.153 673.8 611.426
-558.148 623.45 411.518
-486.108 679.521 539.459
-535.542 659.036 576.89
-495.293 623.481 408.371
-466.999 677.972 467.819
-468.015 667.927 783.667
-572.761 652.805 494.507
-504.459 639.338 494.049
-581.335 651.081 470.569
-528.093 510.826 288.369
-501.651 662.081 529.975
-466.081 672.815 808.06
-577.666 654.384 459.324
-511.499 512.193 296.382
-470.698 537.274 301.89
-464.6 676.375 802.426
-493.268 681.311 520.987
-630.708 713.719 805.349
-587.557 672.401 529.588
-505.633 547.661 321.961
-493.989 676.524 659.067
-594.201 668.258 560.561
-515.625 652.779 480.208
-540.428 663.159 536.645
-478.237 632.834 407.289
-532.573 639.977 439.863
-566.981 522.926 312.876
-494.337 666.414 678.606
-520.556 644.079 447.607
-515.263 619.645 411.198
-478.122 702.041 498.08
-504.85 655.508 571.33
-473.428 664.879 747.591
-490.004 673.55 699.086
-514.376 521.783 307.407
-489.466 508.239 292.698
-533.697 656.516 557.372
-549.415 516.778 324.381
-492.994 663.04 564.563
-568.368 646.686 474.861
-459.923 679.486 746.056
-599.488 669.712 678.023
-561.247 685.573 626.441
-512.72 636.115 434.648
-514.026 646.693 458.164
-577.222 650.716 507.768
-466.565 527.965 313.291
-488.527 532.953 298.87
-569.649 516.942 298.911
-578.454 616.593 398.224
-510.005 500.036 305.61
-549.701 672.604 534.497
-544.422 637.147 441.874
-562.197 654.471 491.145
-475.926 510.467 295.969
-556.922 531.631 322.74
-476.365 682.85 768.231
-468.76 664.028 439.287
-596.795 677.765 570.581
-489.498 645.772 461.589
-470.444 666.864 759.502
-596.74 675.814 564.242
-509.856 673.706 571.39
-524.484 676.695 611.291
-502.54 630.671 434.762
-507.483 606.543 390.849
-580.241 677.936 524.251
-602.555 666.396 677.411
-626.472 704.494 753.817
-472.713 708.429 523.068
-519.269 660.648 557.486
-470.968 660.487 404.13
-626.857 703.267 753.65
-468.338 684.855 732.037
-569.39 519.904 307.913
-491.475 654.127 527.357
-555.887 627.154 448.794
-581.362 655.004 532.705
-496.913 673.554 574.462
-561.847 628.287 437.962
-563.673 651.425 483.836
-489.891 647.069 480.207
-558.42 641.86 499.565
-507.15 653.663 565.602
-515.037 573.523 357.736
-472.67 686.363 484.306
-534.82 631.65 465.721
-479.083 687.878 696.757
-513.674 680.673 648.682
-545.359 543.106 333.737
-565.472 674.266 526.432
-574.418 630.897 431.191
-487.246 552.011 328.443
-639.378 703.959 766.837
-494.527 649.437 534.291
-511.403 629.959 417.729
-545.78 511.789 292.665
-527.809 668.811 570.055
-544.41 640.836 517.045
-502.036 680.122 584.614
-478.789 684.704 691.494
-514.009 651.28 587.494
-466.421 671.772 748.781
-505.943 607.145 394.348
-489.05 678.174 662.516
-529.876 508.994 288.521
-529.103 498.318 305.156
-574.155 652.543 544.676
-560.365 657.001 639.182
-474.829 663.742 457.067
-489.012 658.202 701.237
-580.684 663.459 493.989
-568.034 646.505 502.24
-498.798 687.29 666.318
-479.754 662.236 802.984
-504.258 661.881 479.992
-508.121 640.448 427.881
-557.02 499.635 297.289
-525.659 649.137 551.26
-495.492 696.42 667.717
-549.805 629.21 468.919
-464.721 678.155 723.926
-470.939 669.051 425.953
-491.462 685.622 665.78
-560.26 645.106 511.365
-510.779 618.849 416.796
-480.549 670.831 507.761
-489.795 644.228 460.298
-492.874 659.247 686.682
-553.821 628.633 448.173
-466.099 671.235 791.305
-516.4 659.047 511.501
-548.252 658.667 497.178
-469.142 644.029 410.744
-465.545 682.877 782.094
-499.243 673.249 524.478
-538.314 671.554 611.261
-536.182 659.013 570.202
-472.698 660.828 432.594
-585.342 666.08 664.765
-497.028 671.39 535.987
-561.037 666.282 649.415
-513.188 677.973 654.808
-518.96 656.753 603.925
-528.631 653.408 500.531
-631.829 686.651 794.859
-501.09 664.622 511.913
-519.846 564.302 359.299
-543.937 519.882 329.483
-485.928 658.163 505.476
-575.762 655.953 491.45
-463.261 522.429 291.135
-551.925 668.562 549.457
-476.63 661.771 736.843
-570.585 627.408 432.142
-474.485 674.739 757.465
-527.853 656.315 503.965
-462.954 707.374 573.328
-598.768 687.505 561.8
-520.211 642.617 520.036
-539.597 531.08 322.386
-503.358 684.69 608.053
-482.504 648.691 431.123
-476.365 687.728 735.609
-554.934 513.302 294.296
-489.264 666.469 559.821
-506.281 635.994 475.044
-575.812 627.878 407.949
-476.786 515.437 318.47
-484.03 656.685 513.643
-633.665 711.997 813
-516.276 656.501 501.174
-464.919 660.179 421.455
-462.637 676.309 789.167
-624.468 702.336 786.633
-503.181 649.536 441.841
-493.801 625.64 406.643
-491.01 677.012 538.101
-562.255 643.114 446.121
-577.979 659.882 493.681
-636.815 688.588 766.491
-467.702 680.832 744
-470.143 670.283 433.761
-570.359 630.785 437.537
-519.545 619.596 424.533
-626.98 696.887 793.628
-538.022 663.648 508.314
-476.083 650.188 415.955
-457.298 661.176 404.431
-633.202 686.386 737.141
-518.578 582.273 368.769
-582.599 669.835 661.14
-567.756 628.762 426.306
-635.325 698.56 725.692
-489.184 692.982 694.283
-550.331 540.849 331.404
-545.024 674.504 615.071
-485.572 678.435 712.193
-516.294 634.483 490.681
-611.002 677.717 681.059
-628.209 688.768 794.536
-573.042 655.679 496.311
-488.406 666.55 520.76
-481.377 546.926 303.943
-623.43 680.882 725.521
-507.768 650.702 451.909
-471.941 707.185 558.136
-506.927 632.608 435.381
-575.074 670.025 514.245
-510.664 582.406 360.195
-477.525 714.98 535.612
-582.6 674.941 516.84
-485.022 665.24 464.074
-516.081 597.046 389.124
-618.299 674.459 698.539
-506.714 565.195 345.301
-474.042 667.28 716.237
-553.859 646.579 464.344
-620.732 701.698 755.766
-481.978 692.443 478.697
-478.176 705.885 516.926
-623.164 691.874 730.75
-640.395 704.927 792.228
-544.113 662.643 580.796
-480.8 697.995 502.872
-473.07 676.751 471.058
-497.917 676.979 654.786
-481.173 502.806 297.084
-481.436 651.331 705.082
-501.836 504.733 305.176
-534.482 655.721 572.788
-479.067 682.914 732.283
-478.204 550.21 334.916
-475.227 690.254 463.975
-547.252 658.95 551.505
-549.675 660.612 607.977
-557.099 644.792 456.543
-504.913 623.918 416.394
-477.022 642.549 410.131
-554.935 674.267 543.155
-546.945 641.271 522.332
-510.258 531.205 311.963
-575.082 616.128 397.765
-505.211 662.16 497.055
-469.344 686.863 743.38
-485.916 661.338 451.746
-578.111 648.959 467.436
-623.338 694.694 801.469
-525.401 677.617 610.811
-532.316 636.198 489.196
-492.002 681.732 681.865
-632.637 685.878 787.769
-526.876 650.458 579.464
-546.038 657.55 492.741
-622.476 704.982 789.493
-460.913 671.998 416.449
-497.674 536.49 308.347
-587.904 668.632 505.363
-562.731 667.7 642.785
-522.875 617.65 415.329
-480.863 683.578 728.081
-585.151 672.171 515.304
-497.425 679.128 673.232
-501.315 579.885 354.759
-592.84 684.073 558.591
-514.396 661.74 649.007
-477.448 660.291 735.526
-488.726 684.756 534.143
-573.631 606.333 402.904
-551.807 628.349 451.682
-507.094 562.463 350.139
-479.757 696.696 553.4
-492.16 647.177 487.634
-576.767 606.791 395.503
-484.794 694.876 517.585
-536.296 660.502 498.958
-497.981 510.351 314.591
-480.623 712.309 542.453
-639.745 710.922 789.924
-583.052 657.77 510.349
-467.393 660.926 766.646
-563.513 629.817 451.961
-471.717 542.068 314.405
-515.638 622.787 441.701
-639.266 710.138 802.871
-595.356 671.934 676.417
-480.697 676.783 729.379
-476.594 673.336 480.932
-561.846 504.868 302.816
-564.933 654.233 551.388
-563.665 517.78 294.444
-472.201 509.691 295.32
-487.568 678.136 485.882
-577.724 650.615 448.091
-468.29 517.155 300.475
-551.284 646.825 458.154
-516.378 666.739 650.947
-474.076 661.411 740.088
-612.991 679.761 680.693
-522.983 625.617 426.77
-475.985 675.068 817.024
-474.08 684.395 750.62
-536.791 525.941 336.462
-552.933 521.956 322.995
-550.936 655.167 553.7
-477.987 662.191 733.119
-522.802 638.181 499.379
-567.798 676.973 644.259
-505.879 663.486 504.097
-556.995 679.978 619.497
-559.576 665.593 553.411
-629.766 710.928 764.163
-531.377 533.988 355.279
-479.361 687.246 723.305
-507.263 570.806 351.988
-472.917 519.951 288.742
-465.093 651.785 398.562
-488.015 654.69 698.519
-464.955 532.179 315.178
-470.69 683.21 792.993
-590.438 657.419 547.515
-497.166 527.435 340.842
-470.384 660.67 806.316
-527.541 660.531 509.759
-519.487 666.436 629.426
-493.302 670.965 572.84
-477.989 675.251 749.459
-564.04 520.387 298.18
-571.202 528.169 301.112
-508.417 560.908 351.012
-504.591 668.433 599.786
-478.844 684.941 740.054
-473.079 658.469 433.636
-549.056 652.251 621.386
-628.518 688.801 808.538
-487.761 664.297 523.116
-464.242 681.637 461.774
-579.3 646.431 438.832
-457.737 664.759 407.165
-516.768 657.381 526.401
-491.614 527.004 294.501
-634.365 712.352 793.979
-613.045 673.957 685.445
-475.751 662.18 454.262
-523.047 536.121 358.931
-480.547 543.13 297.958
-497.38 525.026 298.582
-469.474 686.278 759.345
-473.255 713.018 523.141
-630.73 682.296 746.132
-491.625 664.938 692.912
-517.955 655.318 598.872
-626.759 676.313 720.459
-592.483 666.83 564.282
-554.77 668.976 645.819
-493.573 687.979 670.747
-527.309 626.99 438.979
-506.274 669.656 564.197
-503.41 519.425 328.93
-500.301 514.93 294.131
-465.005 697.792 513.592
-494.547 672.278 572.412
-486.286 678.976 474.82
-527.949 641.642 449.162
-572.646 643.968 507.008
-497.958 516.518 293.928
-622.296 706.498 817.986
-496.314 659.543 571.562
-559.25 506.984 302.242
-480.094 544.794 310.335
-459.439 680.104 739.31
-528.884 628.12 441.02
-498.058 646.303 444.17
-571.651 628.263 424.23
-501.995 642.284 500.575
-561.916 513.081 293.54
-460.584 519.301 295.843
-631.345 682.417 767.877
-552.727 515.222 312.961
-558.104 663.303 507.328
-545.286 531.558 336.078
-532.569 627.147 459.214
-574.416 676.7 537.436
-507.455 664.595 590.433
-546.613 538.383 335.48
-530.093 634.219 496.998
-459.695 666.524 411.083
-491.038 568.593 342.608
-579.35 648.37 469.017
-552.589 674.975 623.684
-582.591 655.098 471.151
-462.186 678.672 427.858
-479.184 687.85 700.663
-476.458 699.924 482.878
-522.463 636.728 430.717
-524.226 670.417 578.729
-495.976 551.734 362.262
-483.106 677.269 524.963
-567.144 649.151 537.789
-545.403 639.908 445.054
-549.405 516.974 293.203
-492.465 666.974 572.737
-623.272 703.069 814.028
-477.457 509.243 302.299
-485.577 681.64 536.488
-545.819 669.117 623.624
-582.603 608.532 384.609
-508.58 578.32 357.085
-629.564 679.185 760.545
-470.296 690.981 519.036
-499.79 661.727 683.145
-488.022 668.854 548.406
-585.638 670.091 512.724
-463.718 673.555 741.436
-580.639 665.793 503.983
-572.467 650.806 535.96
-561.804 622.417 412.59
-500.178 697.784 651.519
-541.151 661.248 623.368
-467.168 687.972 471.03
-494.314 559.81 335.859
-520.307 506.818 314.886
-456.625 670.892 410.478
-483.909 691.274 484.3
-482.529 527.37 336.672
-478.296 678.326 804.347
-510.395 624.939 432.713
-518.779 657.893 548.095
-517.614 665.715 642.884
-570.763 648.995 533.215
-477.471 666.612 797.148
-499.785 682.823 618.363
-504.48 578.494 356.242
-575.727 638.366 436.025
-577.75 679.314 545.297
-506.346 650.508 450.009
-497.39 678.279 658.601
-471.782 514.563 308.912
-543.931 519.41 325.393
-631.327 695.801 717.514
-600.772 662.536 677.838
-597.77 675.067 567.547
-464.552 680.609 466.153
-520.163 626.312 439.202
-511.738 525.503 340.01
-560.188 640.831 501.217
-512.067 662.647 638.967
-472.764 659.129 793.401
-476.848 661.638 495.213
-573.329 667.495 510.092
-512.705 684.183 601.262
-626.558 688.711 735.981
-507.664 678.982 572.61
-562.788 647.554 527.204
-499.203 690.31 626.451
-624.738 699.963 742.707
-486.502 668.956 462.075
-481.34 686.532 461.062
-538.816 662.751 576.661
-557.207 521.117 317.528
-483.343 524.694 330.426
-562.379 646.149 458.857
-503.494 655.573 565.434
-615.49 673.994 690.502
-508.592 643.51 533.009
-532.662 645.033 595.814
-500.722 522.037 334.743
-508.295 663.591 598.758
-477.581 654.248 419.575
-544.076 508.779 317.119
-553.387 639.599 436.083
-531.249 655.447 567.189
-504.377 527.177 308.169
-469.463 695.15 571.787
-617.043 681.582 704.361
-464.383 696.739 515.3
-501.63 551.082 330.284
-579.401 647.391 441.086
-471.934 655.493 734.43
-479.802 674.015 743.687
-478.513 684.689 736.71
-499.999 675.614 603.511
-516.799 663.403 646.916
-503.342 698.561 657.589
-467.664 528.973 325.741
-534.423 651.303 593.816
-463.506 677.213 461.957
-475.994 672.502 772.661
-499.591 660.055 675.2
-512.387 630.979 469.509
-512.726 643.043 523.972
-567.645 616.729 400.353
-474.656 528.105 330.398
-599.029 678.615 553
-477.055 665.362 737.969
-519.135 665.58 637.222
-510.912 659.16 591.987
-512.292 650.19 560.447
-511.622 566.961 348.015
-473.7 688.397 733.732
-521.6 648.899 546.355
-473.611 536.182 340.77
-474.211 678.572 478.561
-481.652 671.886 513.652
-480.058 662.656 437.441
-554.486 644.217 528.019
-480.016 547.754 326.427
-484.721 658.222 500.8
-601.914 676.281 671.045
-553.532 665.9 640.192
-461.399 677.723 799.399
-491.611 659.01 693.596
-561.371 638.807 432.672
-512.396 665.926 654.135
-485.169 670.503 684.712
-631.534 682.777 733.475
-581.809 606.083 394.195
-514.076 630.315 452.564
-492.369 643.27 467.982
-507.418 657.891 486.741
-634.787 686.145 779.5
-541.653 660.986 543.261
-512.025 643.773 527.492
-540.67 639.162 516.502
-559.899 671.425 526.4
-567.2 668.906 511.734
-504.929 664.212 532.758
-504.784 664.181 500.318
-574.912 651.726 534.453
-513.082 503.908 310.178
-499.308 672.774 558.085
-500.12 673.16 654.36
-579.152 651.524 461.735
-585.755 657.742 454.179
-512.88 661.204 618.32
-468.177 675.389 464.99
-514.194 658.874 545.159
-512.697 682.625 590.378
-525.745 658.629 519.444
-463.865 682.93 783.005
-514.332 661.106 651.207
-542.579 660.916 542.714
-583.565 613.7 397.704
-574.283 642.166 429.857
-479.981 663.22 698.286
-515.11 523.138 306.676
-524.421 498.019 290.293
-543.47 631.109 437.923
-544.784 664.686 584.129
-477.207 709.188 520.688
-517.537 600.007 385.023
-577.938 666.279 503.456
-498.728 625.109 409.953
-573.763 651.831 464.11
-509.326 676.638 571.441
-523.116 646.897 465.893
-502.376 670.347 556.967
-489.821 650.202 451.495
-520.793 560.005 352.99
-510.116 500.099 290.562
-494.431 561.626 357.577
-518.337 638.272 432.148
-544.475 658.673 499.46
-497.21 674.814 518.788
-501.648 686.979 614.524
-501.129 664.142 512.235
-621.298 704.093 815.911
-552.908 642.178 517.08
-557.904 528.47 298.365
-555.767 499.057 301.803
-474.519 695.578 473.333
-520.865 650.733 597.361
-539.523 526.255 319.666
-545.519 516.463 292.322
-497.774 684.493 614.287
-526.041 546.449 320.485
-561.68 656.176 492.24
-503.913 653.791 454.412
-559.72 534.92 322.803
-505.761 621.183 417.276
-523.466 521.474 329.265
-481.186 657.994 465.371
-478.662 666.383 502.906
-581.393 664.719 651.096
-590.532 666.272 541.811
-506.482 683.066 593.26
-483.801 703.164 529.623
-564.637 665.509 643.249
-548.715 664.843 546.165
-486.532 682.049 708.768
-491.64 653.965 701.591
-562.704 509.283 296.096
-590.317 683.746 564.896
-547.969 506.231 310.797
-547.678 669.407 530.388
-506.48 653.42 562.665
-477.972 686.864 720.717
-621.433 694.175 761.815
-637.149 707.548 787.269
-479.216 690.567 698.363
-540.431 499.852 290.111
-600.366 665.946 671.546
-527.747 629.054 470.542
-468.009 658.838 760.744
-466.139 705.865 576.768
-539.99 676.061 595.534
-567.78 656.888 489.904
-562.198 625.469 429.378
-470.178 689.448 497.092
-516.039 645.133 450.626
-567.674 672.441 563.529
-584.2 670.449 530.385
-553.641 673.314 605.518
-546.361 668.019 528.08
-547.731 632.858 470.508
-540.509 534.119 297.015
-550.927 534.47 335.061
-559.229 675.118 550.923
-476.148 673.278 779.441
-491.292 657.399 695.385
-522.087 648.928 462.646
-505.053 646.201 530.102
-499.838 526.399 300.144
-624.482 694.84 769.037
-637.364 687.904 766.824
-520.526 560.528 366.417
-533.757 499.504 289.005
-574.984 648.211 450.441
-501.657 677.469 515.036
-482.204 691.991 683.043
-577.216 627.746 417.786
-503.677 666.601 664.906
-599.575 672.94 668.897
-463.463 676.466 417.098
-561.835 636.224 475.115
-484.056 677.282 710.189
-541.218 519.792 297.684
-490.625 634.528 425.343
-576.785 645.44 469.817
-469.316 710.511 533.083
-478.476 689.983 527.859
-583.023 679.437 531.141
-531.045 670.144 572.994
-491.44 637.125 427.043
-481.834 658.719 432.193
-598.006 683.928 569.182
-580.547 649.974 467.324
-550.976 501.604 305.138
-497.311 670.714 527.32
-471.162 662.397 407.188
-538.948 525.069 296.984
-474.989 658.992 414.174
-626.255 702.229 747.321
-521.072 573.865 361.882
-528.769 509.941 316.337
-522.267 526.745 310.147
-536.249 665.067 534.05
-568.683 674.958 645.197
-507.988 671.169 637.824
-551.121 646.424 530.974
-556.273 671.599 635.173
-508.502 648.478 446.77
-534.718 637.475 503.269
-531.787 631.108 465.055
-570.303 661.474 647.907
-466.598 679.402 718.036
-490.519 639.459 429.162
-582.785 683.107 561.879
-475.276 530.077 336.081
-511.455 655.847 503.667
-546.314 656.089 548.073
-510.955 529.61 346.45
-488.284 503.696 294.424
-542.706 635.051 497.652
-512.824 656.57 477.634
-518.353 554.941 362.822
-469.277 694.908 541.893
-623.767 696.156 758.162
-638.863 702.934 748.165
-545.586 520.924 332.414
-586.834 675.178 564.582
-489.298 664.34 543.376
-513.165 654.947 496.513
-547.991 516.251 305.354
-552.404 663.953 637.871
-570.053 652.907 467.098
-479.125 678.242 450.239
-481.541 676.05 688.512
-511.297 547.766 319.546
-469.003 684.275 509.576
-509.872 652.587 564.421
-587.785 672.053 507.613
-483.326 519.25 323.711
-519.64 652.486 600.727
-607.235 684.186 670.857
-556.08 661.839 503.547
-509.237 591.298 369.979
-517.964 571.126 354.006
-561.621 652.288 477.882
-469.123 671.606 809.462
-463.923 676.412 727.701
-549.599 533.273 339.967
-486.203 676.079 532.695
-570.495 646.358 511.616
-502.778 608.864 385.139
-470.699 697.002 464.678
-575.514 670.398 650.543
-626.182 712.582 785.855
-519.644 679.439 641.632
-501.371 650.436 450.197
-582.462 659.985 524.003
-471.728 657.423 428.635
-487.281 646.378 493.585
-503.073 661.6 525.033
-536.326 640.224 511.643
-470.794 694.317 463.329
-476.374 695.649 558.096
-634.391 699.975 811.847
-559.872 646.067 526.362
-533.831 532.075 304.297
-550.275 631.686 426.544
-562.136 664.652 640.391
-473.285 534.608 343.193
-567.529 627.764 431.573
-569.129 676.196 543.919
-486.259 557.558 333.528
-580.618 654.268 540.207
-502.355 671.015 601.579
-517.225 636.751 439.147
-493.983 672.851 680.915
-508.652 534.307 356.44
-466.959 673.396 719.688
-471.076 685.623 449.43
-516.991 650.369 576.774
-634.693 691.647 776.11
-632.156 697.964 815.602
-549.402 638.627 497.626
-612.286 676.979 701.986
-539.195 644.102 471.05
-563.515 519.91 296.121
-565.36 672.902 560.423
-467.666 692.543 569.749
-483.931 684.83 532.9
-482.218 670.127 733.464
-496.811 564.485 342.221
-501.107 689.757 627.405
-522.248 656.169 547.065
-495.436 690.313 653.873
-641.017 703.923 768.158
-529.835 632.471 477.886
-512.203 632.846 457.653
-514.971 634.042 424.279
-466.951 675.008 459.521
-544.163 506.762 289.589
-517.456 620.242 435.31
-626.653 688.899 781.043
-497.221 674.655 668.569
-548.212 644.366 459.75
-546.192 675.891 595.488
-511.482 615.014 411.834
-475.304 677.296 699.124
-580.413 673.492 520.778
-479.456 663.062 440.312
-543.025 635.538 481.894
-534.672 499.346 302.953
-477.493 707.06 517.012
-609.909 668.985 683.488
-525.094 659.57 516.913
-489.1 646.631 480.253
-498.839 649.037 439.539
-509.488 631.565 448.823
-621.766 701.118 746.872
-518.183 655.502 498.529
-519.113 644.096 459.131
-514.961 662.766 644.894
-490.402 675.929 701.634
-476.585 681.697 787.293
-478.599 657.003 433.502
-519.891 631.335 428.312
-622.513 701.002 729.019
-517.51 681.497 630.385
-531.375 651.619 485.74
-564.515 532.241 319.708
-492.008 548.048 319.169
-498.993 508.494 289.259
-616.836 689.218 709.235
-515.318 667.903 569.803
-486.593 672.72 527.114
-573.778 663.953 649.845
-634.248 684.947 735.97
-520.286 672.198 627.555
-528.762 646.148 598.075
-499.31 538.233 358.548
-557.762 670.417 635.831
-618.318 677.943 688.216
-561.164 620.093 423.188
-595.431 667.226 667.446
-505.587 638.079 451.407
-461.826 676.51 729.172
-489.869 652.009 526.15
-583.929 664.331 561.029
-491.133 669.673 682.753
-583.191 668.709 655.387
-518.266 639.094 513.358
-507.014 679.871 658.408
-491.315 625.017 402.951
-528.68 663.169 511.29
-595.727 673.632 566.985
-557.13 531.38 302.282
-543.879 642.442 514.121
-502.382 663.116 545.109
-540.458 657.664 583.513
-536.93 663.757 514.059
-456.099 669.544 414.191
-516.653 506.52 316.578
-488.546 654.19 702.155
-564.388 644.423 517.892
-479.086 667.965 698.806
-521.811 564.17 364.635
-486.667 670.849 559.896
-513.319 662.101 562.617
-539.079 627.283 447.182
-466.729 701.367 566
-493.843 676.233 576.828
-635.22 707.312 815.061
-471.685 685.34 766.826
-534.568 669.883 618.109
-497.925 523.54 331.414
-525.63 545.325 357.516
-507.76 668.102 614.494
-482.861 536.728 295.456
-573.492 661.577 652.817
-485.625 651.74 485.004
-480.259 679.098 506.514
-572.392 646.637 436.27
-477.293 686.385 701.875
-487.416 663.711 707.768
-550.426 635.4 490.514
-512.7 659.77 598.458
-524.938 650.035 474.682
-583.907 648.085 447.871
-523.187 647.913 530.279
-489.199 666.531 562.329
-538.47 660.746 579.292
-636.253 703.031 803.957
-519.351 654.3 492.963
-502.156 662.54 541.343
-521.414 660.688 561.818
-486.842 664.692 556.489
-498.859 509.917 317.781
-531.891 677.185 606.168
-497.439 653.351 466.146
-465.525 677.382 803.204
-546.768 645.41 470.013
-572.312 649.53 546.427
-519.677 626.867 443.687
-496.412 502.008 292.66
-488.94 686.568 527.588
-576.513 668.592 512.428
-611.052 674.058 682.182
-627.468 683.019 750.055
-472.207 685.074 484.856
-502.414 638.443 471.848
-509.359 633.636 462.596
-473.314 706.098 570.036
-480.961 630.51 404.73
-495.376 673.586 548.838
-467.755 685.341 452.707
-576.19 630.188 414.9
-487.365 666.608 550.503
-523.348 494.792 300.432
-580.407 669.367 658.173
-475.347 665.533 464.863
-504.443 675.612 619.62
-462.119 681.954 754.448
-593.22 671.116 555.506
-482.648 507.137 310.091
-535.854 670.904 527.077
-504.356 660.176 519.638
-474.917 692.633 566.495
-623.478 695.237 769.644
-618.058 695.78 727.018
-467.563 537.875 308.803
-505.398 661.786 537.617
-493.73 675.2 687.305
-524.489 670.271 623.291
-477.16 688.859 718.92
-487.072 652.663 520.845
-494.534 640.292 440.728
-510.643 666.243 618.404
-640.208 710.256 772.338
-603.315 677.602 672.706
-467.668 691.341 504.275
-522.86 556.675 334.847
-627.355 705.509 775.704
-493.924 632.746 414.864
-569.984 638.088 424.277
-520.793 570.955 348.346
-510.199 632.569 483.686
-553.804 640.672 503.121
-531.728 654.854 486.518
-494.161 658.743 476.001
-506.647 673.51 628.276
-515.904 633.596 473.91
-579.05 646.71 451.128
-462.756 677.696 424.275
-546.916 629.715 463.426
-503.946 678.977 639.536
-591.722 677.601 542.62
-527.932 550.653 355.084
-486.588 678.78 545.784
-598.495 661.929 674.302
-472.254 683.893 492.431
-483.925 683.098 685.239
-478.647 681.74 792.247
-521.622 646.114 458.647
-549.006 671.869 541.197
-456.633 529.634 296.743
-488.46 675.52 682.038
-483.417 673.082 456.681
-509.157 608.41 405.96
-527.734 530.497 308.902
-569.154 524.072 302.782
-511.418 499.073 292.883
-471.393 685.693 781.577
-473.064 693.86 551.736
-584.21 679.896 562.809
-471.844 647.648 416.237
-519.151 611.189 408.676
-509.873 668.462 646.283
-499.204 674.698 586.523
-520.726 542.444 314.153
-483.683 682.504 544.556
-512.251 585.068 364.714
-543.528 629.346 441.715
-509.657 655.884 536.575
-516.754 536.371 313.223
-465.191 680.031 772.081
-492.758 536.463 306.585
-487.054 656.65 520.666
-473.791 527.382 292.571
-478.672 662.576 497.454
-502.634 555.334 332.109
-504.258 654.714 569.473
-572.223 677.844 555.423
-517.131 648.325 568.185
-571.472 630.305 439.489
-483.884 657.942 435.593
-520.717 605.121 395.237
-537.362 643.314 451.344
-467.341 642.972 402.15
-485.481 684.536 700.775
-636.54 692.4 743.37
-624.697 695.839 755.416
-559.083 657.757 634.758
-512.573 662.747 606.507
-605.584 685.269 670.632
-479.803 700.667 518.477
-503.474 556.695 336.115
-568.205 620.447 404.925
-493.833 521.386 328.947
-479.839 664.796 812.818
-629.524 709.428 753.163
-602.532 667.745 679.444
-463.621 675.601 418.618
-472.096 682.039 802.506
-520.433 631.233 475.441
-469.659 653 416.144
-528.647 629.133 442.796
-514.605 592.506 376.624
-594.44 667.071 666.823
-473.623 657.179 425.212
-508.974 659.821 488.149
-513.791 681.472 615.393
-512.344 653.584 568.836
-477.15 695.21 477.413
-471.876 685.641 729.847
-627.666 689.186 804.295
-581.79 658.508 478.022
-542.149 529.213 303.958
-539.123 535.475 306.527
-548.872 675.178 611.952
-470.354 545.226 321.493
-478.582 702.888 492.42
-519.727 650.925 463.648
-544.82 653.619 596.166
-511.52 682.802 599.955
-474.051 699.573 501.975
-623.431 703.496 756.315
-514.362 668.335 653.68
-502.299 648 444.102
-556.564 674.913 626.943
-557.625 501.302 299.897
-489.4 671.503 542.936
-466.867 665.297 759.763
-536.454 640.823 516.225
-491.939 643.146 455.801
-567.309 656.293 491.186
-586.46 651.486 459.161
-585.608 662.195 508.119
-514.85 655.921 470.338
-466.511 535.918 305.682
-578.724 644.805 430.377
-566.906 512.213 309.426
-529.742 525.23 302.675
-527.797 490.408 297.445
-530.216 661.796 558.985
-539.756 645.155 459.631
-488.825 666.352 534.371
-498.725 669.729 481.958
-574.114 656.486 487.259
-503.361 665.232 492.359
-463.112 684.451 467.178
-499.001 693.262 651.387
-570.838 665.754 503.614
-498.312 523.029 335.736
-502.413 671.95 584.929
-566.634 533.399 304.39
-466.315 703.804 517.02
-549.243 670.491 627.642
-485.457 685.185 477.338
-495.7 516.093 324.361
-468.446 685.847 454.984
-543.635 649.604 598.161
-526.373 651.029 556.744
-528.437 661.007 561.008
-495.725 675.415 663.069
-514.636 639.537 502.988
-514.131 649.834 467.961
-512.502 654.557 535.603
-468.695 669.215 447.191
-535.715 525.067 336.207
-514.546 654.331 581.566
-474.715 659.898 736.541
-493.01 691.959 675.803
-501.482 642.459 515.178
-487.863 674.973 532.878
-548.013 665.248 517.918
-622.104 699.093 724.558
-487.952 682.778 706.372
-529.404 564.406 351.165
-551.02 664.433 547.383
-465.555 672.561 746.91
-581.088 614.403 404.511
-540.173 644.088 470.145
-522.662 678.67 612.646
-467.748 700.191 512.02
-557.839 630.364 457.79
-544.256 630.062 431.263
-503.748 673.657 600.08
-487.849 561.509 334.941
-511.097 686.791 652.116
-518.39 671.494 576.155
-530.226 666.057 572.914
-557.025 673.168 541.03
-492.979 646.424 433.906
-485.24 528.424 337.489
-543.233 518.228 300.355
-506.267 521.562 330.676
-496.405 684.388 607.273
-487.142 658.327 544.598
-572.642 639.61 424.04
-494.059 679.777 653.088
-470.994 689.681 479.14
-634.699 698.778 737.071
-564.788 651.879 468.484
-510.714 597.592 382.646
-604.163 683.633 671.835
-619.15 681.914 690.475
-568.079 644.894 474.885
-465.466 662.03 424.231
-577.807 642.562 434.891
-584.755 672.437 562.472
-633.668 692.401 726.483
-622.417 706.111 802.202
-481.385 688.941 706.337
-474.054 699.2 571.363
-485.636 513.483 319.019
-473.763 682.717 726.089
-583.961 666.63 513.606
-530.486 657.394 491.114
-560.901 631.688 462.362
-496.41 636.247 437.29
-493.199 675.553 487.269
-506.909 548.985 363.146
-628.402 681.845 740.735
-522.711 561.71 343.423
-505.903 658.734 504.845
-638.519 709.286 762.96
-496.608 684.275 518.935
-575.828 676.152 529.195
-565.39 524.851 299.685
-468.884 677.369 713.891
-565.042 630.141 416.478
-471.093 666.769 733.799
-554.749 515.998 295.094
-462.455 671.742 443.185
-520.671 651.309 474.774
-523.639 629.001 469.505
-592.798 665.794 555.639
-483.434 675.155 481.304
-554.117 636.155 435.809
-536.267 539.341 353.04
-474.251 661.549 414.855
-476.654 693.827 468.083
-551.195 660.531 600.811
-547.357 495.875 297.699
-630.679 710.198 815.445
-468.034 536.724 304.417
-458.568 678.704 776.653
-510.854 682.725 583.126
-553.533 659.291 640.476
-494.724 653.46 538.148
-492.63 694.659 678.46
-465.987 695.254 459.713
-461.754 677.459 769.754
-553.639 660.814 628.426
-628.643 709.994 756.322
-505.539 663.514 601.839
-560.297 503.75 290.712
-471.736 659.491 423.725
-524.748 625.61 418.233
-564.456 677.253 539.93
-520.742 634.917 488.34
-579.767 670.226 651.297
-492.33 693.779 669.255
-623.618 706.217 805.509
-524.263 660.085 552.973
-550.773 656.221 605.886
-479.649 679.169 779.734
-504.939 577.395 350.448
-526.272 637.674 439.841
-484.187 660.633 713.03
-568.158 524.502 312.09
-488.283 689.955 688.314
-579.01 658.993 496.845
-495.772 675.896 555.531
-624.191 686.505 727.571
-470.092 681.521 487.683
-574.66 650.469 454.615
-510.982 683.887 644.079
-497.84 653.674 452.591
-488.538 643.364 495.534
-459.405 527.428 295.092
-507.139 607.751 405.242
-634.123 711.607 745.732
-478.662 642.175 414.734
-512.503 672.381 574.213
-501.661 649.5 449.413
-580.999 629.021 409.677
-521.215 640.022 441.228
-561.058 507.363 307.538
-513.006 601.126 384.066
-477.521 524.22 325.458
-529.424 517.584 298.493
-555.14 652.483 550.641
-539.001 519.042 322.399
-637.539 704.393 808.78
-514.26 683.32 621.162
-510.193 636.347 425.784
-607.052 672.64 675.29
-482.791 700.218 519.676
-527.62 662.433 533.67
-528.971 664.295 513.08
-494.838 664.863 679.515
-468.578 681.918 723.542
-531.636 518.917 298.829
-525.305 653.4 497.83
-602.384 678.056 680.998
-505.396 671.908 629.931
-484.697 678.46 729.388
-541.686 654.951 620.52
-500.72 572.69 344.623
-549.877 624.363 418.162
-547.232 510.272 290.979
-522.412 659.517 526.037
-525.83 633.274 471.527
-462.655 674.374 752.649
-513.69 681.503 646.964
-518.711 682.103 603.071
-553.085 635.897 475.967
-515.597 526.955 345.517
-495.51 637.581 443.591
-596.105 680.545 560.629
-581.202 666.151 529.112
-527.751 672.274 611.485
-493.423 677.187 572.348
-492.887 678.065 656.615
-541.456 664.768 514.322
-487.575 540.826 302.744
-469.326 514.683 293.337
-466.194 539.649 317.566
-527.08 649.633 586.512
-461.075 677.32 738.5
-503.376 649.868 447.38
-526.225 564.742 347.93
-554.155 650.505 479.736
-473.028 705.04 557.789
-526.239 649.813 477.02
-558.993 660.055 647.182
-624.662 705.97 799.512
-505.659 680.571 582.909
-503.753 633.337 440.333
-549.364 631.842 458.387
-629.09 680.037 766.692
-485.307 682.047 711.023
-639.937 710.569 810.224
-625.61 684.883 759.099
-628.641 687.316 783.908
-580.455 651.256 515.062
-627.864 690.394 799.841
-475.185 656.148 421.723
-464.257 681.268 757.52
-625.848 687.775 775.122
-486.737 557.943 326.27
-522.162 637.465 495.918
-523.877 511.552 319.866
-588.585 656.337 536.048
-616.027 675.428 698.888
-522.348 656.644 500.02
-511.306 648.843 562.664
-505.631 676.513 665.286
-473.629 661.313 749.343
-468.583 664.047 747.087
-562.717 675.877 559.536
-515.202 614.627 409.595
-521.459 635.969 490.31
-474.525 709.461 559.645
-473.965 667.478 498.51
-472.183 692.121 565.842
-489.218 688.224 688.008
-523.943 646.046 585.504
-558.322 649.211 545.868
-467.331 649.083 403.476
-578.019 666.267 559.202
-463.327 686.911 462.587
-619.739 684.158 693.981
-457.46 673.063 412.193
-492.428 685.581 659.739
-516.929 656.23 534.121
-575.824 665.869 496.893
-516.101 559.615 342.08
-620.957 700.726 752.366
-553.369 526.968 329.951
-474.95 694.863 484.485
-488.777 654.781 535.372
-511.997 652.442 464.132
-469.741 538.949 330.878
-531.562 638.557 513.523
-640.774 704.656 752.053
-548.934 503.19 307.045
-505.709 680.567 661.786
-509.076 664.497 603.09
-463.234 676.392 748.466
-524.1 635.766 493.736
-470.032 516.729 301.659
-473.733 668.125 772.341
-517.495 647.571 452.141
-637.987 712.441 793.108
-478.117 676.319 503.535
-565.845 628.541 449.947
-625.828 703.177 774.526
-637.187 695.216 773.696
-485.101 649.609 461.445
-620.203 686.023 701.218
-507.466 635.294 421.727
-476.122 530.972 331.012
-543.837 500.959 306.748
-497.306 639.641 498.076
-543.241 671.395 614.4
-638.636 698.712 744.834
-581.436 657.419 496.965
-558.328 673.335 636.525
-577.867 653.372 482.726
-499.715 637.964 476.1
-515.57 660.931 621.811
-622.097 698.063 787.796
-537.992 629.211 440.183
-581.659 654.75 469.415
-489.672 686.571 675.003
-501.802 669.121 670.098
-506.462 659.832 501.045
-475.37 682.104 793.634
-469.59 661.683 771.228
-533.838 634.633 478.706
-504.378 688.285 662.952
-579.259 621.442 397.35
-564.915 670.309 558.166
-566.226 674.656 561.609
-508.779 621.163 422.17
-585.201 655.608 541.775
-474.33 540.171 339.756
-635.618 694.75 741.768
-555.346 633.631 473.953
-474.825 685.965 770.869
-480.193 630.288 408.101
-466.481 667.43 779.285
-519.878 656.539 623.491
-574.345 656.621 498.64
-569.51 655.342 484.785
-490.78 680.204 678.818
-629.047 709.016 801.683
-579.764 671.074 562.793
-462.536 676.347 787.899
-580.418 656.579 553.12
-564.801 628.335 451.696
-531.337 550.777 347.746
-609.393 674.865 677.524
-514.71 656.997 484.003
-476.729 673.923 493.795
-549.017 659.913 548.147
-541.263 634.489 488.844
-573.288 668.53 514.796
-474.481 652.276 410.253
-624.026 683.135 699.918
-610.198 675.68 679.658
-476.658 539.889 349.064
-545.138 653.437 616.591
-549.189 651.061 480.831
-552.531 643.58 518.686
-559.8 524.864 310.661
-495.003 548.243 352.031
-531.953 668.201 522.298
-531.72 651.549 586.095
-549.428 634.834 483.037
-462.251 536.172 303.369
-567.396 643.251 508.4
-491.377 642.454 435.014
-531.092 669.54 573.558
-485.189 673.327 462.078
-640.03 704.672 754.567
-474.339 545.966 311.68
-486.709 676.616 558.918
-583.826 656.987 553.502
-621.222 691.209 713.997
-477.344 691.214 566.094
-462.591 676.321 762.003
-487.397 689.148 696.389
-486.401 673.352 477.836
-471.048 681.622 793.536
-485.915 548.497 322.099
-477.736 682.211 448.054
-466.238 674.878 813.585
-622.863 692.166 713.899
-543.806 648.972 542.698
-505.537 683.435 645.626
-474.587 672.209 439.885
-520.316 530.596 352.467
-523.19 676.025 615.851
-472.87 666.493 764.535
-636.76 702.477 816.265
-550.519 633.39 473.347
-505.985 630.849 433.342
-483.828 648.346 435.409
-516.459 629.918 421.895
-625.413 707.571 770.141
-497.069 545.998 322.912
-508.741 654.805 463.474
-486.37 632.251 413.74
-626.913 688.848 755.488
-544.137 637.06 443.044
-505.471 692.721 647.182
-570.194 618.089 419.737
-515.501 563.043 352.183
-500.451 671.729 668.673
-522.407 661.049 621.346
-639.936 704.329 789.776
-550.674 673.429 547.713
-482.85 699.961 497.497
-579.57 656.345 492.541
-478.285 528.879 335.686
-473.853 511.961 292.736
-467.92 648.672 407.952
-636.168 705.351 735.015
-468.575 663.222 756.941
-524.862 498.287 305.234
-487.848 678.462 530.007
-469.556 699.065 506.565
-511.989 682.863 614.318
-529.058 646.175 533.963
-586.401 674.026 515.852
-586.874 658.712 557.825
-632.335 690.679 815.578
-465.945 700.304 534.997
-499.535 507.763 312.03
-487.999 660.243 697.982
-474.745 682.037 709.15
-502.938 665.905 517.635
-496.727 642.189 472.885
-465.873 696.047 548.465
-567.274 671.723 648.662
-620.26 687.608 714.789
-530.345 671.003 617.996
-513.297 653.18 491.783
-478.948 674.388 502.808
-459.824 530.786 300.88
-508.102 641.549 436.405
-549.541 530.937 340.003
-470.573 543.957 329.652
-535.776 504.605 290.997
-525.202 525.257 345.68
-505.037 542.481 315.591
-594.991 682.973 544.594
-511.183 673.231 573.066
-562.25 659.238 645.886
-488.251 682.984 695.385
-480.792 677.373 793.99
-494.467 523.044 337.648
-558.571 669.614 529.932
-587.145 665.48 509.429
-499.12 687.006 645.494
-575.617 621.36 401.331
-561.656 519.84 318.311
-472.537 661.191 786.358
-518.929 656.363 611.187
-523.086 554.191 336.915
-462.812 674.965 758.633
-532.25 659.519 567.625
-501.323 643.03 432.236
-539.24 648.405 479.974
-529.502 628.007 446.275
-511.626 655.305 478.282
-550.742 508.541 313.989
-459.054 677.332 784.05
-491.919 645.453 492.751
-483.619 669.73 713.084
-502.243 630.966 415.234
-503.654 689.704 620.233
-554.471 670.94 631.473
-487.862 660.894 530.551
-480.462 677.696 692.145
-533.26 634.927 478.091
-477.594 675.161 447.34
-547.717 665.254 539.04
-628.875 682.618 752.466
-528.954 540.596 311.038
-482.088 682.321 536.748
-460.05 660.752 408.148
-639.531 695.408 775.545
-520.29 516.704 328.954
-577.436 606.157 384.461
-567.697 647.686 531.929
-596.565 665.48 676.944
-578.174 678.912 535.837
-630.264 706.127 730.781
-504.409 539.295 358.883
-469.97 674.949 431.172
-468.876 661.921 743.413
-555.301 648.325 472.111
-489.951 678.892 700.738
-509.919 645.28 552.751
-493.035 663.815 564.585
-479.478 682.025 509.475
-584.247 671.688 659.629
-522.559 676.304 632.386
-515.726 610.641 394.847
-487.861 645.741 435.577
-628.387 681.821 745.848
-528.001 677.96 591.064
-507.186 685.625 619.618
-484.706 651.283 447.993
-494.293 538.314 357.353
-499.745 654.805 469.111
-509.831 664.557 591.268
-498.538 638.623 456.052
-495.048 638.743 428.422
-524.689 555.859 362.852
-481.207 655.841 486.336
-476.354 684.256 508.297
-508.682 657.661 505.344
-516.099 590.955 375.214
-531.278 647.407 531.777
-492.422 677.943 566.266
-500.736 644.471 522.855
-565.354 636.564 471.35
-478.866 698.081 554.307
-508.037 668.567 639.174
-543.84 675.854 612.015
-518.696 632.522 429.412
-545.645 661.174 626.23
-629.614 692.238 710.974
-594.31 672.047 668.28
-565.907 644.356 453.626
-479.748 520.656 323.742
-500.466 570.628 350.364
-562.892 670.725 521.616
-564.844 646.081 457.248
-555.708 649.051 472.766
-627.489 707.465 776.74
-629.039 689 708.58
-521.796 664.216 624.317
-524.395 507.859 314.107
-470.64 528.191 329.087
-477.808 696.768 481.788
-488.125 631.258 403.627
-550.974 664.765 510.179
-498.824 638.863 453.336
-568.907 662.221 560.731
-538.633 648.67 534.471
-562.683 633.7 464.149
-466.331 707.73 527.305
-498.526 512.695 318.847
-486.033 655.365 518.318
-557.577 641.802 442.167
-621.033 703.178 775.486
-508.147 648.54 439.02
-633.316 692.662 806.573
-543.94 647.051 475.982
-486.38 669.166 462.666
-484.221 690.226 534.569
-479.441 688.699 541.769
-498.174 674.865 581.006
-481.039 674.346 797.478
-515.17 522.52 303.616
-522.541 580.927 363.045
-624.215 700.78 735.408
-482.288 669.281 726.716
-640.208 711.217 776.843
-474.913 693.192 557.976
-468.427 701.904 577.655
-467.03 664.665 779.714
-484.451 555.618 328.99
-545.596 629.45 464.926
-555.602 664.321 630.999
-573.503 674.459 522.293
-486.746 691.907 700.743
-624.36 695.399 815.001
-499.311 627.741 414.07
-562.686 658.153 496.262
-486.433 547.308 355.049
-511.774 637.346 493.922
-473.39 672.548 755.367
-558.276 626.652 428.845
-496.828 655.401 466.283
-474.551 680.733 716.602
-486.831 678.103 491.383
-480.817 663.469 500.566
-590.365 668.001 669.359
-505.549 684.233 613.878
-556.852 669.777 612.316
-473.469 686.91 782.964
-475.556 704.057 569.381
-542.555 669.388 529.715
-622.906 687.695 714.07
-468.049 683.054 732.52
-576.039 672.899 648.214
-483.29 664.848 698.243
-497.444 659.596 569.874
-465.727 685.886 464.537
-560.539 620.544 426.353
-516.67 524.783 337.388
-479.73 507.494 303.602
-564.551 639.644 432.719
-546.356 646.408 475.19
-603.166 675.023 680.05
-620.165 697.144 732.68
-473.639 706.939 566.749
-625.111 679.04 730.594
-563.58 507.93 303.468
-491.924 563.125 334.536
-475.375 671.988 475.396
-527.562 666.754 526.364
-546.97 629.69 456.827
-622.684 706.76 796.248
-633.556 691.133 717.866
-580.154 659.824 555.86
-521.771 630.888 461.431
-510.352 654.623 469.539
-492.19 689.978 659.22
-553.98 629.721 453.048
-572.544 650.989 532.292
-502.13 695.294 647.018
-483.804 683.497 524.848
-537.471 498.488 291.91
-550.814 664.184 605.488
-518.304 656.364 597.062
-530.299 644.281 522.579
-483.736 630.971 406.4
-556.752 535.212 326.517
-572.301 679.037 540.351
-556.29 670.931 639.479
-624.604 705.267 817.352
-515.292 612.024 413.022
-512.317 526.308 308.717
-502.556 638.029 450.27
-467.077 647.374 397.52
-460.409 657.753 410.095
-581.071 656.139 554.452
-568.907 615.689 396.046
-518.977 672.145 636.701
-583.28 656.539 531.532
-504.217 633.473 443.287
-463.614 651.839 408.489
-482.923 677.204 558.092
-497.793 638.936 427.168
-564.487 643.647 443.265
-518.693 602.735 397.982
-540.74 537.919 344.825
-483.193 679.543 690.775
-546.199 665.572 631.356
-546.837 508.362 317.728
-474.691 665.081 742.919
-474.396 698.534 504.938
-500.846 667.434 532.918
-467.42 690.146 532.837
-572.362 675.765 531.217
-498.721 673.385 487.244
-518.964 655.905 608.056
-573.468 639.741 458.157
-482.767 663.682 514.943
-499.724 642.518 432.399
-491.054 678.345 693.669
-558.951 658.392 636.994
-560.822 646.461 463.023
-494.881 678.58 545.956
-480.804 695.517 524.985
-478.763 542.121 353.96
-505.186 635.906 487.287
-548.799 654.573 612.029
-585.72 667.322 522.282
-541.314 656.167 552.549
-461.725 658.12 403.704
-532.145 628.727 433.026
-563.26 638.885 427.752
-573.783 650.368 524.67
-502.604 650.949 540.964
-479.672 663.737 705.856
-627.434 689.409 772.211
-474.695 540.188 336.517
-514.847 652.335 479.492
-516.111 623.878 433.2
-478.425 680.384 505.372
-515.291 545.44 316.677
-562.727 630.675 434.85
-553.606 654.042 556.919
-473.912 710.452 567.578
-566.733 529.873 309.117
-494.328 538.509 314.338
-478.024 679.365 801.308
-567.315 649.841 465.91
-624.249 699.375 782.47
-480.581 544.96 346.323
-589.78 669.138 565.29
-509.533 685.964 653.076
-626.293 693.512 710.088
-537.242 641.167 502.765
-549.059 629.844 432.383
-488.465 666.816 479.258
-456.992 675.696 411.049
-482.612 656.528 701.676
-506.368 668.08 584.847
-549.407 518.875 300.537
-633.898 710.884 816.122
-468.693 541.561 323.394
-469.126 670.769 464.554
-618.785 680.589 693.885
-482.434 698.416 488.663
-500.587 691.061 646.775
-496.206 641.733 453.216
-583.534 661.043 502.798
-471.485 662.126 763.818
-581.394 655.225 469.939
-482.257 679.774 520.243
-491.808 645.349 509.483
-473.805 674.656 501.874
-544.965 646.808 538.793
-565.524 657.473 489.595
-524.358 554.661 333.645
-493.472 673.608 549.446
-472.729 693.736 541.926
-499.957 681.617 585.796
-540.419 628.253 444.219
-507.959 513.276 321.897
-480.075 662.15 701.183
-466.586 681.008 717.564
-478.966 670.633 810.725
-485.586 662.201 709.093
-552.491 676.363 614.661
-491.656 675.552 574.99
-510.587 629.511 463.963
-530.054 522.847 297.267
-490.631 653.952 442.182
-479.848 677.435 695.047
-527.418 544.479 318.35
-561.788 645.404 518.495
-543.621 672.113 591.79
-557.347 633.044 423.797
-562.149 648.435 472.04
-541.623 530.732 299.096
-506.097 657.67 574.388
-559.787 626.378 425.019
-486.055 679.956 710.894
-503.475 510.619 320.222
-472.652 680.915 487.488
-580.507 664.818 497.198
-536.15 628.229 442.279
-506.943 503.814 306.241
-551.45 659.631 636.439
-472.309 696.306 476.321
-485.763 666.866 468.122
-477.714 708.169 557.456
-618.957 701.133 760.131
-504.136 520.686 330.489
-464.463 672.53 758.517
-479.39 682.794 743.17
-494.062 684.348 526.032
-464.697 672.693 407.874
-539.49 640.709 510.081
-534.22 649.477 535.146
-523.468 675.847 592.166
-477.948 713.628 519.246
-553.328 499.342 305.872
-623.986 692.146 787.263
-478.303 665.998 483.153
-564.177 629.342 443.012
-520.717 545.304 320.587
-562.732 530.897 324.032
-524.315 549.909 342.72
-462.374 650.265 406.034
-494.602 661.531 682.321
-555.481 537.923 322.782
-495.594 682.109 518.424
-463.902 672.056 777.81
-507.408 584.181 364.722
-477.299 672.327 488.812
-588.66 657.751 551.909
-492.872 664.726 695.735
-560.342 663.627 637.888
-574.916 643.812 505.931
-468.627 709.595 532.302
-565.256 628.013 440.658
-559.501 511.97 291.597
-562.02 621.713 417.726
-465.204 704.027 570.58
-575.981 611.516 390.742
-534.523 656.882 567.046
-595.028 672.281 559.867
-508.232 658.338 530.456
-529.653 651.305 487.466
-625.237 696.631 788.12
-465.668 696.374 557.588
-461.229 528.515 295.393
-639.506 704.643 777.87
-476.152 696.991 551.044
-555.945 624.03 420.248
-500.49 638.992 481.277
-548.74 642.641 527.558
-571.718 676.779 645.646
-506.21 659.59 526.427
-549.137 671.678 592.969
-542.547 676.498 604.085
-616.241 685.463 688.291
-492.983 529.627 296.847
-506.611 667.981 663.053
-474.787 675.943 491.518
-474.136 683.899 723.634
-516.109 547.984 364.495
-553.742 532.023 331.207
-624.011 683.977 722.446
-553.474 643.024 514.738
-525.586 631.687 464.314
-468.27 695.75 547.52
-572.75 646.023 527.399
-503.172 662.826 535.39
-530.045 627.087 457.833
-522.462 656.932 504.674
-545.828 670.854 588.279
-596.286 673.723 563.4
-518.478 608.836 415.699
-517.285 550.296 363.78
-472.381 679.546 801.028
-549.588 671.894 610.444
-545.757 664.153 512.117
-495.568 678.235 594.423
-518.178 670.416 642.085
-561.84 660.574 649.685
-473.605 687.997 747.626
-492.463 664.879 565.516
-480.014 663.691 702.967
-622.631 692.19 756.617
-517.078 674.535 593.263
-515.475 521.097 307.25
-475.629 690.965 536.355
-479.68 667.475 732.585
-513.232 652.836 486.923
-474.134 691.6 537.302
-479.543 710.437 545.55
-622.986 698.641 741.594
-541.956 515.128 292.937
-564.02 625.96 431.309
-539.491 664.241 508.197
-474.985 709.526 571.42
-463.252 679.244 782.827
-468.83 662.914 424.542
-471.578 661.754 432.498
-528.497 676.606 602.354
-491.716 650.369 529.473
-493.835 640.876 491.025
-547.301 533.253 335.398
-475.599 666 785.367
-454.019 675.744 406.782
-466.554 683.142 474.203
-574.965 638.539 442.632
-593.011 668.014 549.555
-543.894 652.254 599.487
-535.113 658.339 567.657
-498.413 686.953 652.831
-566.161 674.502 643.189
-559.591 659.776 644.191
-475.601 657.308 410.612
-492.572 643.75 500.63
-513.477 679.883 655.311
-514.78 615.377 427.039
-486.267 675.635 546.548
-528.977 526.554 303.003
-510.007 664.121 567.774
-457.152 673.023 404.233
-533.19 663.415 578.534
-493.948 654.293 529.517
-534.651 515.822 289.633
-494.486 509.911 311.079
-492.343 686.574 519.161
-462.92 538.366 314.584
-592.294 674.87 569.756
-570.75 652.486 499.648
-483.216 651.635 469.961
-524.553 554.049 334.403
-550.316 521.731 328.134
-473.53 692.405 462.174
-522.138 628.725 459.587
-538.302 626.516 433.35
-495.965 543.051 312.491
-491.826 666.819 567.881
-632.244 686.105 799.825
-524.209 661.293 616.355
-587.721 668.863 663.662
-522.289 619.349 429.785
-465.735 705.198 568.188
-589.19 681.466 542.651
-549.688 643.152 500.061
-637.787 696.862 756.821
-511.513 497.876 299.096
-525.693 646.433 462.487
-595.915 682.807 545.817
-492.201 646.604 512.844
-538.155 494.222 292.997
-603.774 666.025 682.303
-539.311 523.841 319.092
-475.397 694.322 560.959
-559.04 680.504 627.893
-577.894 640.204 464.22
-516.458 667.638 573.75
-492.145 538.091 355.743
-475.202 674.847 487.626
-470.522 663.838 795.403
-541.831 527.817 312.852
-599.97 684.294 552.533
-561.298 511.234 292.024
-503.541 504.853 291.072
-472.435 705.372 553.288
-478.488 676.237 797.379
-624.164 708.945 807.278
-527.744 520.989 301.984
-516.371 611.912 418.445
-494.483 629.501 418.255
-620.306 700.002 764.266
-518.354 626.455 421.713
-498.733 547.66 320.884
-516.717 642.987 518.199
-623.473 699.434 760.662
-564.299 536.043 315.424
-512.756 587.107 366.828
-624.454 684.787 717.018
-523.53 613.732 412.837
-508.423 654.93 470.062
-494.256 526.849 339.82
-514.106 658.527 521.307
-633.31 686.559 785.509
-567.078 527.099 308.947
-537.387 514.905 325.742
-542.371 674.107 616.964
-561.212 674.294 549.392
-589.556 671.606 541.398
-485.637 669.115 453.47
-464.558 675.865 786.736
-608.115 674.402 676.242
-535.974 675.425 594.473
-467.111 660.312 811.151
-574.968 673.649 649.194
-639.782 698.46 747.717
-493.253 659.654 562.817
-546.681 652.467 486.99
-495.074 685.771 605.984
-638.025 697.011 805.243
-525.28 513.403 296.173
-568.451 527.642 299.658
-578.699 606.24 388.078
-481.798 683.971 724.814
-573.566 674.976 521.834
-498.458 638.674 487.024
-567.743 635.267 461.578
-555.221 658.61 640.089
-502.501 519.327 333.672
-489.976 670.856 538.03
-466.812 528.487 293.37
-627.052 711.184 812.219
-548.498 643.557 508.741
-582.29 659.409 498.025
-582.106 645.364 459.664
-530.864 651.753 587.752
-507.328 557.425 339.878
-568.174 676.406 548.898
-618.165 698.212 727.135
-494.477 636.799 421.472
-554.398 660.776 644.305
-638.662 692.42 770.561
-477.17 679.085 451.438
-476.199 690.543 555.163
-480.526 671.218 805.535
-580.47 674.534 563.749
-517.029 643.811 527.871
-471.366 702.387 538.461
-474.152 673.767 770.191
-468.494 668.576 415.383
-537.531 502.934 309.173
-599.772 669.31 673.404
-469.448 546.393 326.228
-557.816 657.341 492.98
-633.723 690.902 801.031
-556.813 656.566 635.958
-558.452 523.69 317.755
-490.967 648.123 471.638
-585.18 660.681 486.926
-473.856 707.328 544.048
-544.829 656.938 495.05
-558.673 672.985 546.005
-505.372 672.6 565.74
-578.186 654.059 548.841
-535.313 649.372 593.143
-472.418 706.459 576.013
-503.996 690.636 648.46
-638.718 696.911 781.032
-496.367 672.452 502.454
-487.086 652.762 514.516
-623.135 689.271 760.411
-492.407 658.055 548.276
-583.761 610.479 398.175
-553.239 661.241 610.691
-488.374 692.512 674.433
-458.757 682.926 760.781
-572.974 675.337 531.931
-514.099 679.181 641.722
-494.34 640.729 446.161
-463.866 674.854 738.031
-464.83 668.584 764.567
-476.011 661.996 472.688
-513.051 670.002 655.539
-470.294 546.165 326.558
-477.781 678.478 753.395
-468.02 667.986 450.459
-522.081 651.666 616.061
-576.095 629.835 417.531
-567.332 644.772 493.931
-500.193 561.78 339.766
-467.427 521.645 308.238
-504.844 676.114 627.824
-480.456 679.567 690.945
-492.589 680.315 654.906
-511.701 638.348 500.847
-538.799 666.766 529.686
-570.222 659.054 650.007
-506.048 648.434 437.11
-551.799 536.578 331.743
-476.544 703.385 500.156
-555.101 522.752 321.725
-553.739 651.938 545.725
-543.329 665.495 521.012
-520.586 522.879 336.738
-633.522 710.167 807.989
-529.517 626.898 443.888
-503.424 667.238 551.525
-624.342 699.243 740.108
-541.315 635.41 436.998
-467.072 666.973 765.183
-503.699 659.915 539.05
-623.858 692.116 740.925
-502.799 661.49 519.745
-521.506 644.95 524.097
-516.139 659.501 563.996
-537.614 664.498 574.127
-504.378 499.633 301.361
-534.236 631.616 436.192
-472.66 711.562 568.589
-556.677 642.435 442.574
-507.725 505.78 312.335
-546.954 520.934 307.375
-513.382 650.297 468.184
-634.441 709.179 755.428
-497.952 694.861 660.518
-627.779 691.761 816.803
-491.648 646.638 471.817
-513.887 532.35 354.697
-520.831 653.402 480.855
-538.309 650.947 611.766
-488.523 677.467 488.492
-490.238 521.806 290.443
-530.1 661.517 507.823
-477.882 700.397 511.508
-526.467 566.737 361.193
-501.472 651.513 456.563
-535.335 650.69 479.302
-635.163 684.649 763.751
-530.715 659.284 551.951
-527.289 651.006 573.776
-503.884 589.986 363.97
-561.753 619.486 426.076
-493.749 690.737 658.429
-518.971 671.013 636.457
-541.004 512.769 291.394
-509.418 660.164 495.043
-492.159 681.573 495.49
-586.646 656.948 534.332
-638.62 696.934 804.426
-463.087 678.282 785.634
-500.289 625.158 415.149
-625.081 700.009 818.324
-498.301 656.617 559.697
-510.882 640.794 518.364
-472.123 660.011 441.321
-495.563 672.207 666.853
-496.628 502.043 295.311
-570.635 650.328 473.97
-578.031 667.125 649.95
-620.107 686.23 697.442
-638.747 691.083 777.005
-520.297 633.014 473.06
-529.199 633.971 479.456
-592.889 671.176 670.585
-535.729 672.564 590.36
-469.758 661.634 778.123
-474.635 650.349 407.711
-506.772 630.072 434.081
-617.519 675.601 706.99
-514.342 528.539 351.02
-474.092 668.613 433.878
-503.496 651.886 556.632
-497.48 560.052 335.963
-576.005 641.882 459.81
-635.616 688.214 784.114
-494.922 681.972 680.356
-466.678 521.323 303.155
-482.38 698.961 528.066
-552.77 497.554 292.733
-478.402 657.488 715.524
-464.777 672.087 744.064
-556.353 647.427 538.642
-505.311 664.203 662.708
-472.83 684.302 752.654
-495.007 685.84 600.996
-507.848 660.378 540.051
-525.774 632.456 473.679
-503.422 523.64 306.993
-499.224 655.242 557.847
-517.832 675.579 590.255
-547.275 532.273 323.032
-525.041 520.56 303.77
-509.751 530.742 352.194
-522.445 502.622 308.29
-470.844 667.685 720.821
-485.498 537.283 295.828
-488.515 679.509 701.291
-517.691 680.504 605.578
-530.636 667.037 529.072
-515.547 538.545 363.174
-591.789 664.783 541.198
-528.764 652.09 577.702
-476.185 510.368 299.067
-549.569 661.395 589.816
-518.224 568.864 349.975
-568.256 647.851 454.382
-552.665 535.041 329.845
-625.147 684.181 764.457
-497.903 679.916 607.457
-466.737 693.874 467.39
-493.828 653.518 457.516
-469.039 658.014 748.983
-580.126 605.78 382.22
-518.973 624.578 416.179
-479.995 664.442 488.513
-512 674.759 572.162
-554.461 610.176 403.612
-536.788 673.11 584.12
-546.215 653.226 486.044
-528.466 664.44 520.218
-489.564 676.766 673.979
-471.698 659.25 795.124
-496.89 675.922 596.846
-639.781 698.975 754.182
-494.641 658.482 553.822
-471.534 666.522 720.517
-505.223 528.613 342.934
-546.628 656.209 627.941
-467.059 682.881 760.523
-522.759 570.09 351.348
-481.501 707.075 539.268
-561.119 508.688 292.86
-496.402 541.91 358.749
-551.071 526.665 331.199
-491.23 683.299 685.071
-553 647.11 546.164
-542.692 643.337 524.03
-501.899 661.409 480.562
-479.09 635.586 403.859
-491.928 678.091 538.982
-595.516 673.725 566.491
-483.419 676.988 682.686
-493.466 549.23 357.468
-551.155 623.995 428.205
-513.365 599.411 387.249
-520.77 678.698 608.11
-580.2 660.451 652.133
-548.068 673.679 606.185
-515.269 644.232 443.419
-565.182 647.273 533.808
-511.66 653.529 571.243
-509.528 644.195 522.733
-552.338 635.584 472.27
-489.752 644.986 492.644
-632.053 689.727 733.847
-511.141 642.017 435.904
-495.935 641.901 498.914
-482.453 673.123 805.535
-528.625 662.63 506.838
-509.909 664.093 607.755
-478.406 678.01 746.739
-554.363 645.623 456.071
-472.295 664.83 720.902
-517.349 605.372 390.766
-528.538 567.297 351.723
-475.916 665.596 427.085
-519.088 649.454 463.983
-499.037 658.231 574.996
-573.295 650.598 481.428
-487.165 635.186 412.019
-485.115 660.903 706.006
-510.455 634.973 459.011
-515.363 549.4 363.478
-531.611 648.924 554.82
-474.073 711.649 574.041
-472.655 686.727 449.437
-465.923 675.34 804.939
-483.294 689.619 492.457
-512.613 676.262 592.252
-576.333 652.497 501.129
-488.707 660.469 702.472
-613.663 672.485 687.79
-586.556 664.781 563.853
-499.094 679.881 648.754
-486.443 672.132 712.913
-471.304 674.769 425.029
-513.351 624.543 437.899
-634.817 684.209 775.835
-492.144 652.73 449.793
-576.922 678.6 551.787
-552.205 653.308 633.007
-474.295 677.844 483.082
-474.857 701.668 506.681
-522.437 645.887 528.309
-517.106 654.036 471.318
-535.443 653.133 586.69
-527.491 647.717 588.95
-549.969 671.516 615.266
-517.018 630.904 465.61
-575.397 642.432 455.329
-479.078 709.102 518.337
-564.185 678.386 551.581
-504.94 646.208 528.213
-479.215 671.042 795.239
-531.619 543.326 342.317
-468.638 669.462 739.642
-511.41 660.261 601.908
-507.221 672.238 559.368
-591.236 665.783 548.121
-542.884 524.903 316.991
-555.096 628.131 442.66
-554.135 668.862 618.979
-558.103 654.387 644.963
-537.48 656.999 617.656
-481.722 663.813 480.381
-518.825 497.929 293.618
-503.382 661.44 544.546
-544.866 543.063 326.145
-500.279 532.363 306.866
-509.325 639.732 510.853
-585.366 655.723 542.488
-510.446 658.314 539.205
-528.839 654.648 497.486
-487.378 693.054 525.876
-488.064 522.742 329.797
-549.673 647 477.331
-470.565 648.703 413.652
-584.913 660.883 524.13
-520.739 657.553 527.964
-577.289 651.814 457.094
-496.968 535.17 354.891
-500.38 682.713 595.431
-470.051 666.788 446.285
-493.307 653.011 545.628
-556.815 664.874 629.836
-544.337 668.278 584.708
-527.901 639.692 442.732
-636.437 693.663 739.463
-582.468 676.368 529.076
-483.745 682.927 481.307
-635.838 700.997 811.442
-542.794 512.46 325.368
-492.289 556.35 331.108
-567.465 631.974 457.447
-561.875 627.853 432.845
-525.276 650.743 608.748
-475.03 709.824 549.125
-510.088 521.775 338.834
-572.637 678.095 548.854
-506.964 655.589 494.244
-477.101 672.158 703.195
-494.123 691.856 665.524
-534.616 629.917 454.823
-578.495 655.459 495.567
-473.815 662.441 722.307
-524.724 679.751 615.516
-490.373 677.972 535.908
-571.616 609.369 396.745
-490.669 676.312 663.23
-477.085 688.103 525.255
-521.182 616.854 419.202
-486.79 692.009 681.507
-560.65 676.696 634.795
-559.847 518.145 292.362
-524.963 627.586 446.618
-516.622 608.29 405.65
-464.996 679.492 786.404
-475.81 697.202 480.635
-557.96 525.933 299.266
-479.07 552.383 337.574
-464.386 663.735 428.675
-539.472 665.315 619.916
-494.894 540.265 312.83
-500.435 543.169 366.481
-531.784 652.481 583.321
-540.748 674.108 594.687
-481.2 682.214 719.442
-505.047 684.477 632.342
-500.672 672.936 499.917
-566.046 630.619 448.105
-574.471 648.019 518.637
-463.001 689.554 459.177
-622.238 694.516 781.006
-489.679 670.302 700.651
-497.094 683.973 511.214
-567.632 666.762 564.591
-506.297 656.16 574.524
-469.527 705.645 565.215
-468.922 663.162 769.301
-472.84 696.197 568.79
-519.21 653.331 605.871
-566.234 508.508 302.097
-636.852 692.139 749.607
-630.385 682.905 749.141
-560.627 502.426 293.461
-496.78 552.581 327.249
-540.812 652.062 584.314
-472.091 693.095 481.786
-463.149 672.671 773.003
-474.929 664.832 710.065
-562.094 633.134 421.641
-471.848 689.718 496.288
-560.275 655.799 489.027
-478.166 684.095 759.831
-492.548 688.363 507.67
-480.9 686.073 729.262
-489.085 670.521 551.691
-567.812 657.348 557.685
-465.254 668.447 813.106
-585.93 670.068 538.71
-588.336 680.378 531.805
-511.986 656.282 577.765
-573.785 679.659 539.653
-578.601 651.59 538.218
-499.377 647.013 447.443
-482.211 686.811 711.713
-465.472 698.765 541.418
-554.203 538.612 326.413
-621.399 687.019 715.148
-625.66 699.942 806.058
-552.234 658.656 503.722
-506.278 614.978 395.717
-471.681 686.984 759.033
-540.116 641.501 518.755
-540.785 533.434 313.559
-519.524 670.413 575.034
-511.01 685.964 649.869
-626.324 683.647 713.603
-525.708 552.169 353.212
-472.371 693.885 557.15
-470.089 666.399 424.452
-635.435 692.456 733.719
-538.832 539.364 352.09
-504.661 638.946 469.992
-497.067 501.101 304.658
-488.123 677.015 553.868
-547.497 653.131 610.251
-504.485 660.376 503.19
-488.696 673.178 482.055
-494.646 669.696 484.093
-571.645 677.614 549.807
-548.285 655.349 625.255
-463.252 647.157 402.712
-500.895 677.876 564.154
-471.872 690.419 530.468
-487.118 536.129 351.883
-580.211 661.44 484.28
-512.77 680.29 653.71
-555.684 519.723 307.048
-545.974 529.352 303.189
-468.694 516.609 297.531
-487.899 503.114 295.56
-618.061 679.081 701.593
-520.703 666.929 629.009
-472.249 675.551 707.129
-551.783 535.537 332.082
-502.185 527.945 307.641
-466.172 684.15 747.147
-560.447 641.728 445.594
-531.188 663.424 504.472
-476.298 675.195 495.949
-479.92 682.598 456.128
-561.68 653.431 480.351
-468.515 537.559 314.331
-479.636 691.639 504.526
-604.285 672.698 673.562
-558.426 632.83 466.015
-491.963 502.174 299.754
-532.17 664.736 619.701
-506.516 663.822 495.417
-569.882 643.352 515.626
-490.484 517.473 293.987
-507.184 646.591 528.445
-482.499 630.64 410.974
-622.121 700.558 794.143
-564.046 646.732 521.433
-495.072 647.271 532.64
-568.444 629.685 433.971
-493.861 651.229 534.302
-474.879 677.521 477.889
-479.297 674.111 732.421
-504.595 673.302 660.929
-618.446 679.273 695.131
-506.262 582.346 366.842
-458.769 679.211 752.675
-483.306 674.671 470.299
-478.458 659.233 716.4
-635.878 688.926 790.55
-469.969 680.565 719.05
-525.517 582.814 360.234
-516.338 676.962 595.235
-549.533 652.46 629.611
-504.257 661.396 489.549
-534.43 671.516 609.901
-519.473 516.728 299.096
-462.22 667.6 430.795
-572.53 680.245 558.448
-581.666 658.585 489.454
-492.674 684.531 524.294
-543.804 649.154 608.448
-590.05 664.958 563.603
-489.781 659.93 466.062
-488.341 672.866 475.747
-538.137 653.214 615.973
-501.398 669.205 499.428
-542.516 635.489 491.389
-520.06 633.338 492.032
-506.095 550.717 325.398
-588.403 657.642 552.76
-479.186 510.398 303.378
-501.237 683.164 664.185
-530.218 645.746 604.429
-464.112 695.614 535.774
-489.579 533.396 350.151
-533.477 631.294 467.742
-467.075 678.529 795.631
-512.522 551.49 350.23
-474.783 688.051 568.173
-497.098 642.821 504.618
-505.918 497.96 305.691
-555.148 498.887 299.941
-565.658 660.832 560.17
-482.441 677.882 683.343
-528.039 631.52 436.748
-548.579 536.662 322.117
-582.995 652.451 541.742
-479.448 686.916 719.39
-622.025 698.38 798.659
-599.152 688.741 557.799
-487.833 546.887 346.545
-581.463 654.116 543.462
-636.113 695.442 740.214
-488.927 644.567 439.556
-563.237 652.254 476.677
-534.849 515.098 291.217
-470.63 682.902 739.602
-524.023 675.848 629.231
-511.51 648.199 566.228
-486.256 676.557 519.973
-464.687 676.59 435.036
-635.867 713.113 799.324
-631.349 697.932 716.406
-541.198 650.121 591.719
-497.507 634.711 425.759
-622.312 674.959 713.958
-486.078 629.362 413.049
-475.422 663.187 793.543
-544.209 646.554 467.302
-484.825 684.504 479.833
-581.425 664.262 497.545
-592.783 663.039 544.264
-560.862 526.757 309.88
-530.153 654.159 568.297
-522.227 653.119 492.514
-525.306 564.525 357.88
-469.381 659.476 776.819
-552.582 646.171 458.18
-465.492 644.411 396.812
-567.967 643.788 513.249
-501.136 537.555 313.09
-477.309 661.608 707.166
-470.41 643.988 416.4
-470.359 662.245 730.538
-632.021 702.326 816.191
-493.925 560.65 339.639
-511.208 548.228 324.089
-501.698 678.264 566.348
-495.729 682.236 586.871
-473.926 696.797 499.881
-590.739 655.099 455.145
-514.799 636.912 491.627
-502.237 596.669 371.684
-501.497 536.172 361.332
-577.401 619.704 409.795
-492.108 526.53 338.738
-584.628 655.772 469.27
-465.431 667.437 446.809
-582.098 630.064 412.436
-542.876 628.779 443.694
-519.32 665.278 637.37
-540.939 641.136 509.988
-466.966 696.021 545.397
-534.273 658.245 491.407
-480.805 689.082 464.37
-496.412 676.43 527.8
-569.519 627.067 428.62
-490.563 681.921 689.968
-540.975 512.343 324.133
-475.09 688.534 737.122
-620.341 702.738 765.135
-489.568 562.548 336.238
-465.014 530.889 294.287
-494.965 645.179 435.972
-635.177 708.239 812.071
-488.72 666.781 710.547
-579.2 636.378 434.969
-499.223 689.679 645.141
-493.772 527.276 343.528
-484.453 671.748 511.721
-520.573 656.942 500.984
-634.61 687.659 801.5
-637.25 697.471 737.012
-531.127 492.764 298.24
-572.223 663.389 652.302
-551.166 658.664 554.571
-471.961 663.303 738.982
-507.985 593.739 371.607
-568.835 529.31 309.215
-492.397 678.129 575.232
-513.713 659.294 600.106
-543.262 647.416 468.252
-574.56 648.848 522.822
-529.639 646.561 468.783
-633.737 703.925 724.686
-508.89 680.012 584.2
-622.119 690.905 752.005
-478.647 664.795 462.059
-519.266 649.058 604.752
-476.551 546.455 310.156
-487.449 697.027 680.994
-617.712 682.972 699.169
-501.328 646.285 526.256
-505.647 686.554 662.036
-512.056 532.181 311.625
-533.663 538.69 354.6
-515.372 612.586 417.811
-495.205 660.934 560.8
-512.407 500.443 304.876
-464.277 701.918 576.046
-466.059 678.798 786.214
-513.64 646.805 547.26
-633.857 709.402 748.257
-478.729 687.963 748.388
-561.398 635.174 424.508
-497.431 692.741 632.727
-516.566 631.398 423.235
-572.417 669.047 561.22
-484.776 697.228 532.384
-578.881 649.986 446.7
-524.809 646.997 602.972
-487.193 686.582 538.153
-528.595 678.093 596.398
-482.656 691.757 535.37
-512.284 648.762 555.265
-471.107 702.429 510.724
-518.812 683.068 623.377
-553.944 633.071 468.052
-528.258 673.713 583.93
-502.879 595.051 374.583
-518.692 526.223 313.458
-476.026 681.729 806.167
-499.743 636.197 449.11
-531.193 658.643 565.694
-503.491 688.176 664.22
-508.966 672.337 641.763
-522.842 650.98 562.694
-637.297 691.838 750.236
-565.618 528.571 319.01
-637.113 686.119 763.378
-583.212 664.537 562.728
-477.824 684.106 721.325
-498.393 685.497 633.428
-490.339 643.035 497.312
-491.163 691.189 683.54
-489.019 679.491 534.801
-504.437 552.919 352.606
-492.691 662.217 698.232
-478.544 685.833 755.46
-508.233 639.909 506.678
-526.517 657.247 548.758
-472.911 662.778 418.99
-520.596 609.896 411.414
-547.727 665.694 540.3
-508.692 682.122 586.533
-515.977 586.213 373.776
-503.108 536.488 312.426
-557.357 662.098 634.007
-540.496 517.701 329.65
-509.698 667.905 635.682
-553.452 657.261 631.6
-482.914 692.22 685.791
-560.784 653.7 550.107
-490.39 678.785 687.804
-545.561 649.831 609.67
-585.053 650.802 450.264
-599.169 667.742 669.529
-482.926 670.408 715.267
-526.323 644.74 462.859
-511.869 665.789 630.397
-562.39 618.304 407.256
-488.444 663.586 707.398
-625.017 683.114 729.519
-474.089 664.354 729.93
-500.227 696.635 663.119
-529.586 519.892 329.675
-476.176 682.894 764.254
-585.631 667.619 657.587
-623.589 691.985 767.984
-481.247 672.963 503.181
-532.828 653.825 586.224
-627.998 714.801 816.319
-633.783 699.48 723.991
-474.596 675.894 764.266
-475.779 683.75 697.401
-508.87 671.992 623.674
-488.28 517.528 323.252
-551.601 676.726 617.372
-626.686 692.238 799.145
-574.882 668.619 563.172
-603.825 677.919 672.185
-475.046 671.194 755.194
-517.506 520.57 330.68
-627.344 677.764 722.967
-546.359 647.805 477.458
-599.856 686.375 553.138
-469.862 711.07 531.143
-502.501 623.712 414.86
-589.026 669.273 541.364
-545.478 668.792 532.969
-500.208 549.242 325.762
-636.589 694.013 794.25
-582.007 665.357 496.851
-617.705 684.236 694.828
-510.501 683.922 646.034
-465.777 701.985 526.237
-531.099 658.236 561.012
-629.901 688.749 814.464
-559.429 664.541 509.09
-467.206 679.367 793.978
-597.221 678.604 564.879
-517.985 678.617 638.773
-550.52 496.776 295.579
-555.392 641.2 495.865
-523.836 648.43 550.665
-559.304 621.609 409.882
-552.56 673.708 621.327
-569.217 652.67 487.817
-550.842 668.269 590.614
-458.314 680.828 746.311
-544.441 535.006 349.86
-590.849 662.488 564.932
-478.204 666.251 699.894
-527.498 635.985 493.214
-475.635 658.075 427.918
-555.065 515.081 309.034
-541.106 670.723 585.327
-536.011 663.842 511.197
-469.704 665.226 411.009
-499.65 523.451 299.424
-481.527 693.606 542.326
-507.223 684.021 658.61
-525.338 659.781 513.985
-586.699 666.008 504.28
-574.06 662.79 498.361
-515.167 660.426 634.023
-479.795 638.594 407.463
-533.768 520.085 332.605
-505.422 661.395 550.836
-627.559 684.231 781.313
-553.653 665.496 590.873
-507.59 648.329 442.597
-634.011 713.092 803.614
-620.248 676.682 702.592
-620.024 675.733 694.504
-485.398 525.842 289.868
-494.19 513.101 292.55
-474.166 712.351 533.338
-582.451 650.693 465.882
-510.801 658.826 531.874
-486.189 668.16 535.096
-637.247 698.245 746.445
-477.049 683.277 715.35
-468.627 709.608 528.855
-464.22 692.821 506.355
-535.343 652.329 590.429
-465.653 698.697 573.304
-547.627 517.545 318.931
-561.718 530.133 304.955
-489.406 685.132 686.249
-629.357 714.862 782.383
-573.312 648.254 462.071
-509.119 633.401 480.785
-479.208 514.523 289.581
-621.309 703.442 799.839
-491.339 566.259 338.36
-476.651 545.597 318.459
-497.849 670.413 536.429
-628.61 709.478 759.835
-537.41 625.552 439.181
-478.689 523.656 327.278
-488.616 668.893 521.326
-526.295 677.121 620.65
-547.289 532.311 338.169
-545.357 658.167 628.731
-467.238 524.553 293.954
-580.847 652.103 463.478
-476.448 542.393 348.471
-547.418 653.088 555.712
-472.445 702.353 576.561
-574.999 673.102 525.633
-585.495 667.684 533.607
-567.588 633.703 422.627
-508.766 667.935 597.55
-507.442 499.562 308.616
-602.164 676.085 681.582
-573.012 629.916 453.533
-564.703 673.643 641.565
-519.21 680.024 603.088
-472.019 634.004 394.393
-515.486 661.427 640.69
-563.871 645.815 522.536
-468.564 666.718 752.371
-510.375 503.408 289.499
-502.459 581.89 364.931
-524.089 678.689 628.718
-631.36 682.163 725.475
-480.616 680.011 805.982
-624.842 683.933 721.587
-546.305 654.648 599.295
-534.452 501.111 291.328
-517.373 636.582 498.589
-603.389 665.281 678.99
-495.399 645.643 521.48
-477.109 548.076 337.888
-471.545 690.637 528.742
-466.06 691.016 462.151
-534.679 658.709 617.684
-466.331 668.612 806.466
-481.478 683.786 539.231
-477.72 663.799 793.289
-473.068 657.119 731.15
-497.587 650.91 538.433
-532.546 677.791 604.232
-474.09 654.186 432.347
-544.859 626.954 452.806
-482.848 661.643 435.162
-616.079 683.047 705.109
-488.82 505.346 291.956
-514.215 642.152 527.948
-479.263 689.333 466.869
-469.215 651.268 413.386
-583.912 669.027 518.411
-480.539 686.865 467.757
-491.212 684.276 679.178
-471.477 689.494 479.492
-545.59 674.448 615.676
-487.413 628.145 408.9
-502.979 686.946 662.051
-582.242 679.963 541.405
-474.366 542.087 310.636
-503.039 517.445 297.545
-527.989 533.155 307.18
-572.248 655.384 484.606
-519.362 615.338 425.438
-475.616 706.469 562.907
-511.623 604.102 385.595
-494.625 664.786 687.276
-544.651 642.418 505.149
-469.998 523.419 291.521
-503.261 645.023 523.688
-557.005 670.016 535.107
-603.442 674.321 683.903
-482.667 701.424 542.95
-614.46 676.857 695.548
-504.504 682.928 592.657
-515.526 636.626 433.239
-472.476 674.578 817.869
-506.865 651.757 559.041
-470.265 528.715 318.702
-456.165 682.971 749.416
-481.53 662.133 444.198
-484.405 655.34 501.042
-515.991 644.245 549.591
-565.59 676.904 640.158
-553.533 640.427 438.322
-533.268 633.675 434.3
-495.781 679.088 603.427
-626.977 688.549 742.762
-539.528 649.107 595.015
-483.594 504.996 297.587
-510.771 656.993 470.264
-544.113 534.639 337.839
-519.641 573.152 355.789
-586.585 655.611 463.075
-634.086 686.824 812.985
-581.981 661.029 658.087
-512.989 681.24 582.22
-624.009 693.616 742.095
-486.956 500.479 296.994
-639.085 709.135 801.736
-469.308 681.816 445.603
-495.688 644.997 513.4
-512 631.079 450.829
-530.48 663.924 565.281
-555.075 643.09 518.336
-553.91 647.281 539.454
-507.22 657.707 538.379
-461.827 669.043 434.468
-542.791 669.379 625.599
-573.002 627.447 450.323
-569.371 639.207 428.998
-518.58 557.259 354.999
-491.162 651.325 439.083
-550.49 650.922 627.332
-474.129 688.869 739.667
-476.483 526.058 326.461
-487.373 656.033 701.172
-619.553 696.589 728.942
-491.837 655.805 693.294
-527.515 539.029 352.437
-545.314 535.133 338.256
-531.282 641.096 525.317
-544.065 653.919 616.504
-519.791 676.834 581.292
-623.05 689.737 740.909
-628.555 710.531 765.465
-555.364 666.426 623.361
-552.082 625.383 417.798
-464.441 676.926 816.059
-585.267 660.905 497.374
-520.582 665.186 637.845
-632.545 712.389 772.327
-538.257 524.792 296.061
-474.135 694.106 467.701
-543.508 642.484 459.843
-568.787 648.942 523.599
-484.509 680.736 715.989
-556.093 512.071 292.127
-627.364 691.19 710.12
-505.465 671.323 644.431
-632.237 687.021 716.677
-467.033 660.693 397.55
-562.903 659.859 640.378
-518.929 643.421 524.496
-524.38 541.739 311.665
-576.199 623.776 418.434
-638.473 712.607 785.912
-529.586 657.781 555.606
-473.01 684.452 772.906
-476.904 641.326 410.258
-542.976 636.983 477.505
-495.436 674.047 653.126
-490.31 643.725 434.926
-500.117 523.011 297.005
-549.97 525.451 323.05
-491.984 653.006 542.032
-533.213 495.213 295.908
-501.64 686.971 610.561
-554.902 629.976 430.14
-474.146 668.254 426.045
-511.143 655.359 593.369
-566.415 532.774 315
-581.556 644.478 459.105
-585.122 681.057 534.028
-517.138 556.871 337.224
-582.241 662.601 659.885
-587.233 661.557 665.127
-463.958 698.005 518.786
-560.514 647.26 468.035
-463.431 535.463 298.223
-473.365 668.893 766.089
-579.449 616.993 408.194
-556.015 674.53 610.44
-632.224 684.638 742.48
-493.704 560.195 345.214
-545.56 517.123 321.21
-482.241 654.772 702.509
-516.532 642.056 522.673
-520.338 625.535 415.677
-476.16 709.986 538.133
-485.352 668.368 555.128
-552.247 651.42 484.474
-520.177 647.645 583.07
-517.771 575.507 355.447
-509.924 629.586 439.884
-509.587 631.615 441.99
-488.605 674.138 534.54
-499.448 656.956 557.53
-468.372 682.633 732.693
-558.086 676.097 553.702
-576.931 616.535 405.305
-633.305 685.757 779.692
-617.7 687.929 703.104
-569.659 651.866 541.926
-466.315 671.774 803.274
-477.865 691.422 506.515
-576.3 636.955 461.382
-507.286 635.82 495.257
-575.904 637.274 465.081
-588.388 662.574 667.532
-488.712 683.112 500.206
-563.483 506.865 297.977
-478.482 659.626 463.495
-490.134 693.294 678.82
-540.225 499.832 306.499
-553.437 674.485 624.906
-485.155 654.299 454.301
-622.014 693.559 809.203
-540.066 638.103 518.878
-457.076 671.721 408.793
-571.897 661.038 494.283
-582.681 672.839 653.297
-488.955 681.981 674.214
-497.619 689.432 618.794
-522.992 558.924 363.133
-560.031 630.417 449.431
-455.856 682.771 754.974
-492.102 657.968 687.777
-484.312 559.664 331.477
-463.02 678.843 801.866
-456.296 525.817 294.94
-509.854 657.212 578.876
-539.936 493.777 298.242
-637.928 709.214 757.351
-485.659 691.217 686.53
-491.351 622.328 400.982
-476.408 684.866 781.711
-468.382 668.597 811.001
-562.431 659.528 554.287
-513.228 647.532 558.628
-507.667 527.135 345.61
-506.394 661.362 496.584
-482.441 690.778 486.087
-481.938 508.423 312.822
-463.4 704.877 577.711
-536.7 502.268 305.986
-530.924 668.088 521.582
-551.747 674.938 612.117
-519.931 657.219 628.893
-560.525 505.183 294.039
-533.037 647.415 595.229
-476.281 671.708 761.038
-465.368 670.001 800.103
-487.203 648.911 502.133
-465.802 694.066 569.039
-581.903 609.362 395.189
-525.294 540.772 356.554
-572.132 664.72 501.972
-526.353 637.832 511.858
-535.759 626.615 454.762
-472.937 679.257 438.401
-573.102 634.093 421.36
-625.38 693.869 807.874
-471.569 703.094 538.403
-584.905 661.213 531.868
-491.423 649.983 523.741
-554.084 669.493 549.726
-472.743 666.172 414.15
-574.013 649.522 529.861
-588.953 676.293 539.544
-483.857 673.819 514.758
-481.187 677.039 489.038
-511.532 663.766 626.129
-505.009 629.269 431.216
-471.296 693.758 535.878
-473.525 675.397 707.009
-478.711 682.127 796.631
-544.519 630.812 456.469
-496.566 637.46 430.144
-522.935 566.064 364.287
-541.5 534.123 350.363
-469.698 541.76 327.974
-467.786 666.53 445.29
-619.97 677.875 707.726
-541.857 632.685 435.479
-466.453 541.414 317.796
-582.419 608.157 390.229
-592.702 670.604 546.881
-632.456 713.08 804.035
-618.841 681.058 696.337
-496.138 678.036 654.261
-463.355 526.175 303.046
-537.634 539.35 308.783
-503.957 673.338 648.356
-470.811 544.42 314.679
-470.843 668.657 417.578
-479.963 672.12 800.035
-475.964 653.417 434.355
-512.905 557.969 337.895
-566.652 535.122 310.468
-540.764 673.313 592.244
-553.755 665.07 607.091
-551.004 521.12 303.499
-625.854 696.846 790.957
-505.725 551.381 362.043
-497.311 689.18 608.357
-623.97 706.332 790.826
-494.093 676.829 551.091
-514.782 632.895 422.918
-474.818 674.59 473.61
-545.039 632.21 428.76
-622.988 703.141 750.881
-470.635 685.793 734.594
-501.616 588.618 365.801
-489.322 669.131 685.901
-548.338 644.776 470.386
-470.816 671.643 714.024
-461.571 680.666 748.264
-550.371 656.776 629.63
-478.289 672.742 738.536
-484.269 541.537 298.529
-625.307 694.546 711.338
-470.103 651.152 400.458
-487.037 507.728 305.562
-579.312 659.533 488.309
-470.26 660.262 441.534
-632.981 710.71 754.231
-475.275 689.009 531.487
-633.687 711.43 762.162
-463.79 519.523 298.209
-557.28 673.207 611.586
-504.414 665.782 503.489
-464.213 684.11 470.615
-482.725 530.956 288.044
-524.053 537.835 360.902
-622.319 701.4 810.112
-525.558 653.282 571.864
-564.846 626.856 427.516
-624.386 681.235 702.17
-492.731 688.804 498.009
-465.824 523.218 306.863
-476.821 685.729 728.376
-574.419 639.881 429.146
-491.775 678.352 687.442
-628.867 689.638 783.755
-543.314 514.781 321.194
-487.109 653.523 703.197
-486.019 669.114 458.97
-569.178 611.253 393.379
-569.036 661.595 504.736
-552.847 659.7 613.283
-466.1 675.791 795.387
-575.041 654.713 495.788
-489.804 517.335 317.648
-488.917 672.386 696.174
-481.383 683.845 533.918
-507.041 584.95 361.584
-554.338 642.286 502.54
-624.793 700.527 746.091
-556.065 663.63 554.386
-474.939 710.979 561.138
-487.011 654.61 519.262
-475.329 666.665 816.287
-482.176 686.122 520.785
-529.751 660.234 511.604
-480.597 695.757 480.659
-516.149 528.313 348.661
-473.637 658.408 434.399
-509.428 642.53 511.431
-597.303 686.876 571.008
-580.178 649.548 515.852
-475.021 668.558 746.827
-486.658 667.023 445.036
-478.903 521.822 324.547
-483.768 679.118 507.188
-526.057 498.327 301.387
-555.769 651.223 545.184
-577.725 641.161 430.029
-522.124 537.881 310.743
-525.307 658.442 529.147
-479.148 537.784 296.884
-552.329 662.175 549.83
-471.159 665.637 728.684
-557.357 671.615 540.599
-569.501 648.418 448.009
-562.494 645.742 513.851
-565.617 533.73 311.755
-487.365 649.641 485.581
-491.235 666.551 564.645
-493.774 682.886 524.782
-540.436 494.369 297.595
-508.812 654.117 583.667
-622.614 691.293 771.287
-520.442 513.086 294.548
-501.124 677.934 644.148
-469.361 699.932 536.976
-484.243 683.555 681.985
-547.63 632.482 459.983
-579.922 656.87 506.517
-557.912 660.819 553.832
-635.536 703.606 736.098
-501.951 672.086 559.449
-576.528 650.844 471.906
-543.448 537.107 335.378
-514.71 663.433 620.014
-536.704 633.784 490.561
-557.236 651.335 477.869
-527.637 557.353 355.741
-463.718 670.538 447.762
-529.251 664.871 568.93
-503.924 640.273 496.393
-561.143 503.102 302.937
-511.392 682.397 648.569
-547.679 639.646 438.335
-525.286 636.173 434.192
-469.167 684.923 749.525
-490.975 634.742 422.185
-539.749 654.307 586.637
-482.922 679.407 514.935
-510.915 516.699 298.571
-515.343 662.503 646.404
-495.416 682.102 674.976
-551.66 654.759 488.653
-501.844 665.04 478.424
-506.278 636.185 420.342
-509.629 662.587 597.01
-497.061 567.011 342.872
-536.398 528.073 299.379
-552.114 653.313 551.761
-542.038 665.201 513.133
-523.532 643.348 590.591
-532.997 647.622 610.97
-490.115 654.54 452.432
-523.497 539.032 361.53
-551.297 643.889 452.076
-598.382 663.412 672.234
-480.222 655.27 449.626
-580.97 642.302 459.714
-486.465 506.296 291.974
-469.405 669.372 456.289
-516.659 656.966 547.113
-481.52 698.355 494.328
-574.376 619.649 412.483
-505.962 625.664 423.005
-480.365 678.614 479.66
-512.158 592.769 376.294
-500.255 664.711 543.787
-470.234 659.075 750.618
-609.721 673.86 688.594
-588.285 662.972 545.401
-567.881 519.106 316.95
-507.668 503.584 290.403
-580.632 611.7 401.179
-473.218 540.433 302.156
-634.335 689.376 739.798
-488.159 673.215 524.622
-545.572 667.454 529.788
-480.094 689.205 493.898
-482.489 510.709 308.156
-627.433 684.946 768.577
-470.963 541.358 308.823
-551.619 674.748 620.091
-584.637 669.073 561.412
-544.125 668.912 622.061
-472.833 542.366 334.546
-515.14 624.104 415.509
-496.023 676.231 589.436
-538.644 649.155 551.341
-587.454 678.818 534.979
-515.513 683.035 645.933
-505.219 627.602 428.875
-535.142 537.312 357.873
-573.543 647.439 456.583
-548.572 640.668 516.462
-578.695 626.802 413.259
-620.023 689.889 731.689
-536.894 656.339 556.262
-604.152 681.411 668.062
-546.873 641.2 499.994
-478.187 685.048 720.794
-531.377 661.224 539.165
-519.176 647.199 564.169
-520.295 547.82 325.704
-509.815 661.589 553.138
-470.291 681.68 444.57
-495.613 552.257 357.39
-597.634 669.706 559.247
-463.387 681.824 717.437
-566.707 641.936 499.593
-500.241 515.347 294.362
-476.5 681.424 774.259
-558.075 511.144 311.811
-524.149 549.45 335.137
-496.428 675.786 576.059
-483.247 650.621 465.568
-469.682 675.945 708.211
-474.321 708.48 514.325
-490.81 522.513 330.938
-562.452 661.097 559.769
-486.532 659.86 552.094
-494.643 647.6 515.067
-467.499 696.213 555.739
-479.386 529.334 290.525
-512.285 638.382 506.455
-593.558 676.775 566.142
-511.479 643.677 522.216
-522.286 574.909 356.367
-516.473 656.198 601.066
-547.164 505.901 288.81
-530.084 521.494 334.337
-486.579 670.232 688.672
-521.65 540.993 315.771
-486.655 673.908 548.189
-464.43 675.678 733.9
-532.184 541.171 350.694
-539.265 657.557 558.161
-552.653 666.78 549.363
-511.098 558.081 337.155
-464.172 669.47 405.323
-500.207 596.378 372.511
-476.568 532.228 341.992
-524.853 648.182 582.45
-482.08 689.102 703.949
-529.426 650.704 480.662
-579.148 681.287 548.361
-466.495 691.085 518.434
-558.887 674.09 633.03
-604.961 663.58 676.867
-458.83 676.492 753.856
-558.713 532.654 326.883
-508.262 610.938 404.035
-497.395 673.995 662.144
-503.813 668.733 655.348
-635.116 712.663 766.275
-475.068 678.493 700.932
-477.558 663.682 704.05
-471.095 670.725 497.399
-507.574 566.317 345.876
-550.742 668.161 523.636
-549.663 676.644 616.272
-624.223 701.651 802.068
-621.988 694.245 738.551
-607.02 676.491 675.063
-478.215 657.857 449.364
-501.921 675.113 664.169
-549.059 667.591 522.571
-531.647 649.793 547.624
-539.905 504.542 309.256
-519.576 676.485 604.095
-580.271 649.845 513.204
-627.009 682.33 749.258
-535.282 491.604 294.635
-472.362 666.036 724.759
-494.38 648.006 449.655
-527.04 648.431 566.466
-522.261 649.087 569.448
-490.16 502.826 297.85
-488.28 686.405 699.492
-526.896 531.126 349.055
-482.988 692.58 696.607
-477.311 651.916 417.341
-579.632 645.593 447.592
-487.389 503.99 296.54
-548.093 651.263 550.855
-531.713 646.835 532.888
-475.05 668.578 480.181
-556.581 654.301 637.615
-575.377 618.29 399.695
-481.064 685.688 481.941
-558.394 659.623 498.301
-497.021 532.799 349.957
-633.466 712.082 771.762
-621.427 698.856 732.206
-556.471 670.425 631.577
-477.675 545.172 306.656
-531.008 628.336 456.005
-490.54 650.979 442.835
-502.297 504.991 309.108
-572.558 617.934 410.619
-573.555 676.248 527.185
-509.866 657.673 513.366
-519.036 656.826 630.94
-553.839 650.357 547.687
-519.08 656.513 531.191
-541.539 647.077 604.086
-502.615 607.744 389.849
-570.28 611.045 407.18
-492.323 690.304 502.295
-637.543 706.025 805.836
-595.386 685.919 567.515
-482.325 694.875 505.619
-594.96 684.763 559.895
-633.664 684.868 760.832
-516.182 623.846 436.506
-544.091 654.164 555.642
-624.59 709.156 811.575
-494.391 642.136 479.849
-537.417 646.862 545.494
-457.875 661.305 404.184
-574.872 622.802 407.382
-638.179 702.457 797.347
-521.845 569.858 363.688
-490.121 657.883 524.438
-556.013 504.256 288.53
-576.782 678.585 528.816
-513.385 600.94 390.863
-471.288 679.518 700.686
-470.395 660.587 805.865
-628.635 700.862 720.063
-612.623 677.735 695.34
-477.073 658.948 720.228
-570.629 523.357 299.258
-525.776 645.988 455.847
-495.058 628.674 423.216
-467.296 698.127 532.659
-559.898 670.569 644.737
-563.886 661.431 642.635
-513.2 509.208 292.899
-503.096 613.469 394.004
-500.633 688.834 616.825
-511.212 629.538 443.797
-493.563 686.179 664.089
-520.251 641.053 515.799
-495.243 638.229 450.369
-499.192 674.534 555.942
-498.661 654.665 474.397
-556.964 522.726 301.162
-477.508 677.895 778.542
-606.854 676.795 686.653
-504.792 659.856 525.001
-523.38 640.335 446.406
-505.766 535.267 353.48
-625.646 696.05 713.9
-518.713 655.912 520.83
-501.458 677.713 507.864
-462.79 661.04 419.446
-483.909 665.625 514.177
-560.196 659.959 501.454
-519.682 614.616 420.604
-557.785 658.325 555.255
-494.864 645.458 518.244
-574.943 638.842 421.18
-504.416 594.929 379.901
-525.567 549.588 336.244
-477.392 662.188 459.025
-530.058 500.125 308.125
-558.624 657.38 553.435
-479.516 652.195 704.422
-520.585 629.679 426.491
-536.115 634.888 474.999
-581.561 678.151 562.317
-561.933 665.255 558.784
-561.032 642.624 510.976
-476.646 682.276 795.527
-529.536 641.227 516.953
-489.158 678.499 698.694
-464.518 680.086 438.636
-467.532 706.685 564.165
-551.636 636.148 428.591
-522.937 647.321 534.489
-526.218 647.683 608.867
-503.29 510.688 292.799
-582.371 658.443 483.839
-507.671 668.468 651.802
-558.006 666.911 520.025
-566.497 651.055 474.832
-625.696 706.658 794.201
-493.059 556.426 345.67
-604.259 680.037 669.512
-569.869 666.557 507.655
-526.073 638.365 515.436
-571.577 653.042 481.814
-568.259 675.839 543.675
-508.225 655.947 523.24
-472.306 646.76 411.376
-466.663 530.747 322.84
-569.66 627.759 452.423
-486.278 669.922 459.835
-550.455 661.548 505.126
-490.189 550.933 325.947
-480.805 659.057 723.132
-596.972 669.223 665.281
-476.787 651.798 420.826
-497.874 652.522 469.448
-522.236 540.317 312.097
-492.28 655.547 473.461
-544.617 637.521 501.498
-559.813 632.871 456.285
-535.84 654.572 555.826
-464.668 695.113 518.223
-521.605 677.498 633.512
-474.16 712.958 567.103
-517.035 626.657 417.327
-532.724 539.886 335.134
-462.43 530.424 305.562
-576.982 622.786 414.723
-479.174 668.58 735.136
-530.544 543.422 319.276
-584.529 657.415 546.339
-530.087 666.413 533.488
-513.726 657.003 517.509
-501.636 645.41 533.657
-630.322 685.211 759.171
-525.731 669.143 574.38
-475.492 661.552 426.379
-498.601 676.254 591.288
-473.762 701.169 574.58
-541.562 526.531 311.727
-630.754 684.769 799.956
-590.551 674.256 533.275
-566.696 641.289 439.589
-553.201 624.155 433.841
-498.844 680.442 576.106
-556.625 630.893 454.959
-551.414 496.079 291.649
-525.731 649.411 574.034
-524.538 502.972 290.68
-480.945 684.143 535.035
-484.363 654.79 700.897
-545.531 670.063 629.624
-526.992 663.317 560.665
-636.082 691.595 768.444
-542.918 644.141 524.398
-520.068 522.4 309.144
-471.537 685.195 478.416
-474.3 660.56 743.109
-634.185 711.187 791.578
-565.619 507.334 306.748
-485.598 545.873 348.608
-510.991 622.03 413.084
-521.379 559.693 342.371
-476.619 673.7 779.315
-576.174 647.143 441.446
-467.339 664.082 768.764
-478.518 682.225 800.262
-571.841 630.99 415.027
-563.196 524.81 319.317
-629.797 707.929 742.286
-465.573 695.713 525.42
-476.425 682.64 788.238
-502.088 549.53 321.526
-460.999 674.753 407.37
-577.643 657.465 482.986
-530.237 663.877 566.519
-542.831 536.978 349.897
-529.559 537.199 308.635
-488.779 648.895 448.242
-536.338 512.833 322.503
-533.922 537.082 356.651
-468.526 532.146 295.84
-535.506 675.91 607.737
-629.556 683.303 777.543
-473.586 692.006 486.344
-465.524 681.576 759.464
-472.104 677.085 807.425
-521.711 610.554 404.039
-640.729 696.219 762.746
-498.785 534.002 310.602
-474.522 532.79 331.978
-501.778 668.628 554.344
-461.667 682.913 767.419
-520.382 669.724 576.712
-461.178 673.528 435.904
-545.079 669.816 634.38
-500.715 624.101 417.827
-510.078 615.124 405.904
-623.935 694.283 817.68
-479.049 656.412 709.821
-628.195 692.335 800.587
-504.429 635.755 439.339
-503.25 678.748 644.342
-573.413 630.337 451.944
-501.458 578.428 356.254
-536.842 666.402 582.392
-543.264 516.826 308.046
-521.635 651.593 611.867
-552.507 669.725 535.025
-529.676 659.192 506.744
-636.056 698.981 811.38
-575.082 606.86 393.511
-490.745 561.71 332.391
-521.463 522.228 304.531
-477.96 706.769 553.752
-507.771 589.666 366.466
-482.602 654.454 452.415
-464.82 702.589 532.369
-531.93 669.924 583.071
-465.589 662.635 762.068
-524.485 572.666 351.355
-603.48 684.615 672.452
-477.492 672.744 702.816
-558.129 526.43 318.426
-475.021 702.29 507.914
-471.167 668.222 456.651
-529.415 647.759 592.372
-520.739 564.626 346.134
-485.721 662.169 464.383
-502.86 638.717 456.81
-514.169 653.224 570.376
-632.208 706.451 733.743
-460.972 524.089 292.275
-571.139 637.895 445.862
-481.687 554.521 329.423
-470.011 527.827 316.066
-503.936 670.343 560.545
-561.585 679.754 621.048
-504.264 673.431 649.909
-510.826 614.293 402.239
-528.134 656.309 537.736
-475.544 669.587 472.679
-544.561 641.595 511.494
-519.714 616.497 410.99
-472.389 694.038 472.543
-492.943 663.784 696.128
-494.404 532.697 301.148
-569.715 524.111 306.342
-517.175 508.024 293.55
-482.994 543.575 300.979
-515.507 522.489 336.545
-502.449 670.576 580.473
-518.055 630.142 469.739
-510.057 552.004 365.031
-513.574 660.526 565.876
-484.316 708.95 537.521
-567.846 528.303 299.014
-544.349 652.909 621.296
-490.255 626.731 403.503
-538.438 539.38 311.021
-493.757 634.784 426.312
-515.308 524.761 341.713
-467.343 681.427 750.683
-483.312 661.121 726.687
-622.223 701.539 744.476
-514.209 501.583 290.964
-566.84 532.826 308.866
-514.773 653.319 586.017
-469.912 643.702 399.007
-486.671 661.259 523.016
-626.728 686.012 780.885
-498.404 552.096 359.085
-483.227 505.212 291.129
-567.551 667.742 510.719
-460.797 526.649 304.931
-539.974 533.531 314.171
-469.813 683.049 773.739
-500.175 664.564 528.769
-554.778 671.736 530.663
-507.161 596.049 382.156
-488.786 650.465 452.515
-476.653 697.771 517.518
-531.368 633.85 487.465
-476.411 711.634 539.18
-468.783 694.395 455.24
-544.231 543.62 329.677
-558.083 624.123 447.592
-468.033 681.135 775.934
-538.548 669.23 616.572
-508.078 681.829 655.514
-466.519 674.892 424.195
-541.725 649.437 547.108
-554 644.185 516.633
-466.39 683.458 474.799
-458.408 668.39 414.694
-493.691 669.835 677.057
-609.389 675.811 689.267
-494.253 677.558 540.665
-506.875 580.742 359.978
-473.83 519.819 313.87
-521.449 651.759 573.503
-493.733 533.465 350.611
-490.004 677.716 570.073
-583.24 672.237 564.251
-572.35 610.574 406.421
-621.481 688.928 725.687
-527.646 565.784 353.09
-586.585 670.854 564.135
-486.481 537.484 296.664
-487.002 656.067 502.256
-543.912 518.113 301.632
-621.345 708.827 813.174
-484.872 683.046 533.115
-552.268 661.358 637.034
-467.438 684.112 775.62
-606.785 661.898 679.083
-479.023 686.977 552.544
-522.728 646.395 557.717
-470.996 665.548 751.822
-535.208 647.682 468.992
-623.051 690.342 749.421
-623.231 697.295 793.128
-507.327 624.691 424.845
-519.102 663.127 627.659
-540.509 529.696 315.791
-492.737 677.936 580.824
-508.031 685.827 615.721
-465.093 665.073 774.737
-485.474 674.47 517.796
-473.804 664.535 458.596
-584.495 660.4 555.296
-489.347 687.455 500.827
-507.152 635.942 455.527
-576.87 621.792 425.024
-631.238 703.159 726.823
-520.102 680.062 616.153
-552.543 636.354 484.95
-516.421 607.661 414.88
-491.577 678.76 591.177
-465.47 661.596 760.395
-526.95 662.422 523.359
-464.014 675.304 450.829
-627.649 705.758 740.789
-623.368 704.012 720.443
-517.628 665.553 569.056
-501.25 667.2 489.674
-524.547 644.888 597.455
-531.926 646.498 529.704
-531.241 674.393 590.013
-499.975 680.204 572.611
-561.059 514.223 315.85
-574.388 673.012 517.998
-520.59 661.358 643.633
-589.761 675.324 537.158
-499.367 682.177 612.974
-504.053 623.17 415.242
-475.63 667.914 486.668
-559.629 518.66 318.752
-516.278 552.086 327.688
-468.779 657.508 767.134
-556.945 520.806 303.179
-461.425 671.306 743.15
-465.274 675.56 420.437
-501.84 658.663 567.076
-513.387 650.736 585.105
-468.512 520.915 291.635
-632.682 685.945 764.86
-551.135 537.013 323.231
-568.711 635.4 422.414
-551.727 667.018 596.704
-502.46 690.687 638.312
-458.319 679.003 770.852
-578.554 655.943 554.251
-520.084 620.716 427.005
-525.169 496.621 294.845
-464.171 670.61 730.82
-513.769 651.829 489.263
-481.131 664.232 701.118
-474.609 546.581 333.646
-530.082 645.687 472.177
-489.451 623.063 404.272
-565.53 649.097 465.035
-467.959 671.215 764.909
-573.502 669.039 654.554
-495.503 680.08 528.512
-497.199 669.163 548.173
-531.458 526.712 342.595
-477.345 683.741 766.54
-505.047 606.524 390.105
-575.506 652.137 542.921
-496.298 566.121 342.072
-532.771 646.602 473.827
-583.318 652.726 450.971
-476.275 655.922 430.356
-523.452 612.176 403.748
-623.715 688.807 723.11
-528.382 649.345 582.237
-475.775 533.74 294.079
-484.943 688.589 476.09
-490.259 510.996 310.305
-568.105 648.54 466.21
-556.729 666.139 629.773
-504.862 588.643 373.173
-618.754 700.214 746.782
-489.013 676.104 541.664
-472.873 712.357 524.883
-526.875 629.833 435.881
-514.823 582.941 363.564
-509.999 665.467 653.342
-514.887 568.945 346.27
-471.28 691.334 538.456
-567.432 528.907 305.22
-474.603 661.691 812.458
-578.147 655.062 469.071
-579.962 624.426 414.317
-496.535 688.531 655.557
-505.316 643.466 511.65
-499.929 677.019 621.818
-623.007 687.513 752.815
-545.654 497.131 290.157
-473.113 687.451 758.705
-508.658 656.857 571.335
-469.337 661.301 812.85
-501.633 639.193 452.232
-471.415 691.476 546.062
-537.439 641.402 518.735
-559.53 623.186 421.125
-501.095 650.684 551.679
-474.098 523.26 323.833
-542.883 657.099 623.353
-507.403 631.193 420.992
-542.197 520.251 324.239
-525.608 647.314 533.972
-532.498 540.395 309.89
-478.339 669.353 441.116
-560.754 622.788 411.9
-508.313 622.411 430.499
-529.918 676.912 580.236
-575.399 629.764 409.559
-475.31 709.565 550.76
-537.483 649.66 542.957
-469.44 691.288 545.106
-482.817 701.887 538.156
-576.022 640.113 448.527
-512.149 648.807 461.646
-482.898 684.925 461.623
-483.549 679.109 492.361
-596.903 671.089 675.834
-474.53 689.93 460.998
-469.579 694.015 470.24
-624.371 708.649 783.677
-566.443 622.975 411.12
-526.052 638.311 508.644
-518.352 615.752 405.252
-568.337 645.844 482.029
-635.847 693.528 774.203
-620.983 681.205 691.121
-631.044 688.801 721.914
-521.904 659.964 549.233
-490.244 651.453 436.842
-570.868 620.092 426.858
-519.986 661.149 639.788
-479.916 669.78 790.081
-487.72 665.884 704.054
-514.899 593.659 381.68
-508.08 646.082 547.991
-545.113 517.2 329.991
-480.756 671.921 808.248
-566.6 649.933 487.349
-510.403 521.834 306.208
-551.071 670.3 588.582
-461.167 674.616 449.887
-580.231 665.057 657.368
-564.987 643.992 513.533
-582.417 658.174 482.01
-475.442 685.999 739.879
-551.477 654.009 621.471
-479.162 696.329 546.311
-509.955 635.482 461.655
-572.038 654.058 500.071
-473.66 670.924 706.443
-513.12 660.95 597.502
-508.243 681.885 607.397
-549.762 504.432 289.061
-488.675 628.61 413.597
-481.726 706.014 538.648
-558.572 668.165 520.206
-484.265 672.544 707.578
-525.777 627.664 456.28
-512.369 651.67 566.197
-563.559 656.174 645.534
-485.467 528.529 292.548
-558.918 647.078 542.553
-638.774 702.971 805.81
-497.444 527.017 344.485
-460.526 674.637 741.093
-516.247 550.656 328.071
-486.763 649.174 454.722
-486.485 686.114 681.117
-577.776 677.262 545.866
-623.327 705.237 755.851
-629.572 709.351 759.131
-562.233 645.072 451.905
-509.823 684.016 629.624
-488.15 675.248 661.994
-523.609 645.977 588.542
-544.36 523.747 322.493
-466.022 664.089 742.188
-555.145 678.631 626.071
-524.694 678.982 595.551
-495.328 673.315 535.514
-477.61 533.594 341.898
-472.165 669.222 413.813
-548.86 633.926 479.127
-533.474 658.45 575.95
-514.605 589.532 374.147
-505.351 634.318 463.405
-607.714 681.891 677.987
-526.922 671.388 620.291
-465.958 672.129 414.361
-477.083 512.073 290.351
-496.81 557.301 359.458
-506.679 514.463 298.792
-495.119 664.661 683.297
-565.06 672.787 529.871
-473.196 689.269 525.483
-488.068 683.392 692.263
-553.32 662.943 612.183
-481.352 653.658 473.197
-529.795 649.547 611.556
-469.862 701.095 542.655
-473.011 690.457 561.179
-475.002 687.1 452.321
-511.52 650.535 457.049
-537.432 539.155 338.357
-512.599 655.408 463.535
-489.879 688.236 531.193
-639.432 712.619 772.47
-522.292 647.058 594.273
-619.477 692.824 723.705
-520.1 654.231 622.618
-461.54 665.672 420.852
-476.16 681.645 803.938
-635.426 690.632 728.149
-464.876 678.739 444.74
-629.199 684.066 766.918
-628.54 709.301 759.835
-567.548 648.718 454.04
-568.143 649.247 475.055
-504.138 540.771 313.369
-519.187 616.094 410.739
-467.859 517.58 289.175
-464.366 703.037 531.786
-496.803 676.332 592.467
-529.764 632.556 487.574
-523.905 643.5 592.874
-478.732 673.512 490.016
-616.704 670.232 693.045
-522.68 658.082 622.658
-533.692 669.569 617.092
-494.574 641.905 496.698
-492.888 557.344 331.146
-464.648 679.457 461.894
-558.509 678.287 626.66
-533.811 537.145 354.16
-466.038 703.313 524.71
-484.948 666.475 717.543
-487.767 516.581 291.631
-523.732 558.566 357.613
-588.603 672.415 532.182
-476.757 546.397 316.036
-481.995 541.859 294.272
-542.64 657.459 584.526
-612.042 684.563 676.655
-515.068 661.62 647.569
-566.446 512.051 296.574
-520.731 638.506 507.564
-495.009 685.59 614.044
-639.301 699.663 797.44
-468.291 689.257 517.585
-623.06 700.119 727.198
-503.882 650.242 561.849
-588.732 677.918 566.404
-466.086 663.351 398.391
-518.001 554.058 356.741
-467.687 670.212 785.539
-584.504 666.997 563.362
-594.726 683.299 552.919
-478.161 680.588 694.168
-531.002 663.98 537.756
-508.498 612.993 397.121
-493.218 694.956 670.869
-545.237 496.272 300.777
-476.104 674.124 701.076
-491.248 656.162 474.359
-537.885 675.949 592.086
-490.775 670.763 691.373
-532.127 661.615 571.733
-498.11 675.455 609.959
-520.677 503.791 311.695
-550.748 636.567 491.301
-535.435 535.384 352.637
-537.736 490.621 295.461
-486.187 648.356 478.051
-523.434 668.834 623.867
-482.812 536.443 355.402
-634.163 693.627 792.17
-489.576 659.158 547.913
-531.578 674.013 604.199
-477.123 686.857 751.883
-461.273 676.649 751.881
-522.362 497.48 296.889
-635.177 695.415 747.081
-477.036 670.03 817.965
-555.149 626.659 417.486
-468.139 684.098 739.056
-529.209 637.165 513.695
-477.45 689.027 547.36
-474.407 671.896 774.4
-587.224 660.238 480.976
-588.542 685.503 553.863
-494.474 666.759 686.16
-526.107 527.798 306.046
-473 535.118 332.196
-485.543 693.725 686.411
-488.326 675.772 485.204
-502.653 673.364 587.24
-494.901 675.333 682.359
-635.894 687.634 752.906
-515.42 662.335 565.066
-536.882 649.705 554.185
-489.628 532.473 344.519
-590.277 671.212 665.084
-523.43 646.761 559.587
-494.426 687.235 599.741
-477.314 682.736 765.643
-489.14 560.854 337.757
-593.293 666.255 672.669
-479.6 659.27 486.651
-473.052 712.107 536.941
-506.656 553.694 332.893
-572.057 613.048 399.502
-572.671 651.531 479.34
-560.841 651.188 546.423
-519.197 647.92 531.824
-497.71 521.25 331.479
-516.408 531.753 310.175
-570.487 629.45 443.434
-465.353 658.388 398.463
-493.688 511.53 289.644
-484.759 690.398 498.48
-457.323 682.808 755.242
-552.752 656.11 629.414
-502.148 650.666 551.685
-559.765 671.146 644.554
-467.742 670.136 724.912
-533.755 497.224 302.91
-500.768 687.064 601.789
-626.418 707.413 761.746
-493.084 680.49 571.634
-495.53 647.167 529.126
-523.249 613.862 418.309
-505.643 556.681 338.729
-484.584 694.085 535.939
-515.664 546.09 325.656
-514.993 586.107 369.524
-595.878 672.475 673.759
-639.806 701.132 774.056
-589.316 676.774 513.088
-487.249 546.92 313.335
-504.372 668.122 608.132
-500.467 529.254 345.129
-536.446 516.69 327.481
-472.324 682.755 791.715
-536.121 674.337 617.678
-554.844 510.698 289.766
-579.379 681.709 545.988
-528.523 673.992 609.932
-476.426 691.768 514.981
-466.443 679.892 793.028
-476.51 712.073 557.506
-459.927 669.771 417.88
-516.347 683.329 611.832
-497.175 680.188 583.531
-485.209 649.829 437.22
-512.573 613.267 407.868
-489.518 645.304 441.095
-478.814 700.788 552.376
-544.735 519.244 308.112
-487.7 524.558 332.735
-518.004 543.821 313.346
-498.338 611.26 386.104
-600.293 676.571 667.113
-491.782 543.215 313.214
-501.383 673.401 561.727
-517.32 504.808 290.049
-568.946 642.94 466.532
-498.162 681.59 611.838
-626.473 708.384 797.35
-485.09 662.476 717.476
-636.728 703.495 746.466
-592.39 670.389 658.261
-475.713 522.095 290.172
-466.567 678.567 791.304
-586.649 661.592 514.573
-484.986 687.903 496.539
-508.944 522.53 332.281
-507.786 660.521 477.174
-472.759 674.734 430.506
-550.529 667.44 527.086
-467.306 669.845 725.267
-506.594 607.81 384.603
-487.573 648.158 485.029
-559.474 674.067 632.882
-468.949 662.016 749.19
-539.515 659.421 495.339
-569.288 613.923 403.769
-568.967 675.538 533.381
-508.655 674.298 564.792
-500.072 680.543 582.563
-520.697 610.579 414.558
-463.51 673.718 764.417
-543.216 658.288 624.751
-503.923 659.923 535.322
-569.324 636.999 466.176
-564.82 680.793 628.961
-626.591 712.249 806.408
-587.191 680.095 552.152
-544.21 670.846 616.387
-467.584 702.951 536.474
-461.013 678.636 792.42
-566.397 630.804 418.531
-628.472 679.143 738.453
-478.509 676.214 803.113
-501.163 514.376 323.695
-512.143 612.447 394.591
-477.518 671.335 780.877
-470.503 663.545 803.182
-532.65 641.037 521.49
-631.349 690.266 727.702
-484.777 652.139 435.047
-638.225 713.038 790.606
-503.936 638.665 464.805
-633.726 686.481 794.307
-490.159 547.371 323.838
-567.855 675.416 534.407
-503.224 688.07 632.391
-463.729 681.484 449.59
-575.57 662.05 654.422
-635.459 712.274 761.765
-512.693 564.025 347.511
-459.966 673.529 411.59
-510.986 667.677 605.158
-640.115 712.88 779.415
-472.399 686.366 514.532
-480.66 695.596 483.197
-569.538 618.482 415.932
-581.91 618.875 399.176
-548.33 672.062 535.176
-551.115 656.354 490.256
-535.627 504.358 309.113
-476.147 685.42 758.123
-558.255 533.321 323.914
-551.114 508.005 308.931
-489.644 661.638 700.497
-535.433 542.971 336.832
-506.693 659.343 535.357
-558.778 672.113 620.04
-553.074 505.67 305.436
-462.641 669.851 421.331
-490.813 536.046 355.02
-597.24 682.676 562.614
-560.326 638.635 488.159
-466.217 670.073 745.009
-478.279 692.856 475.731
-533.982 668.347 571.75
-491.445 516.715 319.81
-547.593 629.141 430.013
-558.099 498.621 295.741
-538.269 657.546 577.951
-481.725 713.744 543.301
-478.622 681.429 500.524
-531.137 678.207 599.845
-489.125 645.912 475.142
-555.899 674.458 625.745
-478.032 667.556 705.036
-515.983 658.656 556.12
-569.429 677.536 563.531
-473.697 667.842 713.822
-551.042 652.229 553.272
-486.182 542.048 360.687
-551.63 640.955 449.827
-565.685 617.29 404.63
-484.388 664.038 695.498
-495.611 676.969 587.996
-546.758 665.703 512.449
-523.487 639.778 506.885
-530.964 648.527 589.849
-561.632 670.07 523.163
-474.745 692.212 510.095
-519.127 584.906 365.635
-591.127 663.16 667.165
-562.137 511.26 306.804
-576.364 634.959 417.609
-588.013 669.937 561.003
-475.275 674.426 764.611
-625.886 698.119 803.468
-505.47 577.627 350.757
-511.991 682.844 617.997
-494.89 693.359 662.724
-489.466 671.566 544.414
-475.622 656.302 425.202
-513.414 614.233 399.416
-470.807 702.799 561.826
-540.323 634.849 475.89
-585.896 661.518 506.878
-578.562 626.856 425.627
-564.535 662.528 647.802
-630.623 686.62 797.475
-573.405 632.541 436.843
-479.618 666.808 809.529
-564.967 678.604 632.109
-472.625 706.294 513.234
-510.445 675.491 576.44
-463.79 678.544 455.251
-617.088 684.376 685.489
-516.478 595.101 380.352
-534.451 537.783 341.11
-479.244 538.361 293.462
-471.556 708.105 555.382
-507.679 660.334 504.367
-551.517 496.784 299.426
-463.61 678.161 775.503
-565.227 645.053 524.558
-615.617 682.939 702.477
-468.449 660.431 763.238
-559.165 629.365 453.274
-594.554 664.679 670.657
-555.436 524.732 306.211
-539.873 654.495 485.354
-516.018 565.102 348.233
-463.185 677.814 434.959
-470.776 541.729 317.832
-468.146 681.623 716.506
-518.639 638.78 501.653
-540.67 655.316 558.127
-471.119 696.656 468.088
-552.075 634.833 431.38
-523.879 565.526 362.849
-480.072 685.871 528.232
-574.18 641.563 442.272
-597.999 680.654 549.584
-478.914 683.948 730.207
-501.128 637.768 448.435
-639.446 706.505 795.08
-513.799 552.313 348.891
-462.116 528.24 301.916
-463.398 701.659 519.395
-475.021 678.927 440.105
-528.665 673.875 577.896
-564.14 511.254 307.828
-459.672 662.746 411.129
-480.925 669.264 445.169
-510.49 649.066 457.317
-581.01 652.544 461.255
-515.273 614.872 421.211
-574.349 680.149 541.499
-484.423 659.898 501.913
-489.688 683.841 682.82
-503.752 630.544 419.727
-483.474 540.382 356.552
-503.703 681.448 573.864
-476.96 677.823 779.379
-486.531 668.664 541.561
-474.974 699.263 565.934
-571.401 661.239 499.062
-468.851 677.624 432.438
-484.128 652.22 475.27
-576.967 609.451 405.796
-494.84 568.371 342.662
-628.381 708.605 758.456
-553.131 498.262 300.562
-482.57 554.375 332.206
-537.784 520.986 293.461
-472.059 673.852 464.582
-558.158 527.52 323.154
-487.049 657.639 528.689
-548.133 657.755 546.865
-555.493 644.266 448.375
-574.617 654.303 482.275
-507.011 683.229 614.512
-526.703 536.968 357.843
-543.719 669.78 620.559
-510.38 526.827 311.813
-568.783 656.466 553.08
-585.606 663.421 654.148
-570.563 655.387 555.169
-567.768 672.008 524.456
-519.939 677.186 597.999
-490.629 656.334 522.06
-481.159 674.771 727.866
-497.5 632.198 429.956
-507.884 692.548 649.887
-542.908 669.652 587.461
-526.544 675.154 598.063
-495.955 536.241 304.941
-481.835 714.124 534.057
-462.713 678.191 791.894
-483.021 654.998 703.949
-500.739 561.171 339.439
-477.786 666.756 797.981
-497.94 667.29 677.391
-500.125 645.992 512.388
-588.663 662.554 558.908
-482.967 663.977 474.302
-499.534 673.022 581.416
-487.798 542.427 358.557
-518.712 650.632 584.103
-629.388 705.7 733.434
-628.132 689.085 816.383
-479.428 652.007 711.675
-530.965 518.862 331.769
-493.755 641.756 462.939
-523.073 645.362 458.339
-561.569 643.043 511.605
-464.536 682.27 772.587
-497.78 691.827 657.771
-493.611 633.042 423.594
-584.161 618.166 394.914
-459.007 683.053 764.127
-638.849 706.315 766.966
-500.691 695.38 657.4
-527.357 670.388 576.677
-564.808 662.425 498.835
-496.912 620.623 396.32
-629.727 708.985 749.9
-505.862 664.867 593.635
-632.173 682.39 770.112
-510.967 665.256 648.453
-621.949 698.288 719.469
-554.258 672.804 629.775
-520.538 651.594 489.462
-566.798 624.977 425.439
-632.338 710.815 753.905
-628.186 678.6 751.524
-499.15 677.019 516.363
-478.338 543.197 343.473
-473.742 522.281 291.309
-633.177 710.399 743.66
-522.543 670.742 620.773
-525.736 556.865 336.795
-520.808 652.25 601.457
-531.238 555.444 345.15
-517.498 628.091 460.742
-511.118 613.938 418.665
-458.405 678.014 762.2
-484.413 544.379 356.422
-476.801 662.061 453.97
-568.532 650.116 551.632
-460.049 670.363 401.712
-528.66 676.719 602.868
-493.807 549.059 351.656
-529.677 648.509 608.829
-475.416 688.19 738.069
-626.027 684.209 747.116
-626.825 695.595 795.867
-503.268 577.22 354.415
-549.615 653.676 626.109
-486.752 648.126 435.562
-516.866 675.829 645.975
-516.223 668.779 573.824
-485.271 650.95 493.628
-462.009 534.386 316.554
-507.615 687.776 620.562
-525.476 646.382 469.764
-461.079 677.126 412.287
-478.142 675.382 813.561
-467.39 670.864 754.559
-540.223 656.913 545.865
-566.502 653.669 481.763
-573.001 644.089 466.908
-491.417 548.416 354.955
-580.109 646.611 460.516
-494.922 664.66 571.069
-496.516 545.58 321.151
-521.896 655.09 504.256
-530.795 665.258 571.994
-540.1 519.99 309.053
-582.102 681.942 536.758
-574.011 612.09 392.713
-578.812 603.471 382.035
-487.823 510.166 291.335
-504.242 620.404 423.817
-472.994 680.538 797.446
-557.938 670.497 634.83
-481.193 656.09 475.394
-497.975 531.155 304.49
-488.883 544.895 316.102
-463.076 666.985 435.497
-553.522 510.376 310.215
-463.359 675.905 409.035
-498.139 555.023 333.345
-561.471 611.648 404.082
-512.844 632.537 422.091
-489.461 667.92 699.261
-542.407 645.841 531.233
-477.008 678.91 448.885
-560.593 643.896 507.56
-469.63 659.375 759.763
-492.222 517.476 290.126
-518.499 664.395 645.204
-531.31 674.3 605.819
-478.658 681.373 746.829
-482.963 653.924 432.793
-468.174 663.092 813.166
-548.253 667.911 637.984
-473.848 706.446 537.387
-474.878 520.497 289.21
-483.353 680.512 712.446
-483.969 678.403 491.832
-509.736 684.755 644.737
-472.125 515.805 291.242
-541.324 524.816 323.355
-632.048 714.099 779.77
-512.056 625.874 432.101
-548.472 643.698 527.381
-500.339 686.561 608.994
-597.181 678.989 553.828
-588.416 656.836 545.187
-637.772 698.151 787.589
-481.616 694.881 514.001
-469.04 666.899 784.368
-472.413 661.369 756.445
-513.097 603.734 400.906
-515.27 679.159 647.832
-518.672 649.481 586.928
-543.275 626.925 455.581
-585.658 672.273 510.668
-544.691 661.505 623.458
-521.353 626.727 445.862
-576.919 605.058 392.704
-505.863 637.854 486.962
-484.84 655.793 499.111
-493.694 688.13 655.74
-537.496 640.541 498.084
-474.201 663.32 408.058
-471.917 517.615 309.102
-528.886 515.063 291.573
-591.608 667.03 662.159
-509.599 603.706 394.977
-633.72 690.459 794.415
-551.475 659.123 613.764
-480.58 712.352 554.618
-493.786 635.678 425.619
-562.275 675.911 636.577
-493.295 683.316 676.083
-545.81 497.393 303.463
-460.848 664.331 410.719
-519.681 535.005 310.238
-477.137 715.104 551.164
-474.439 685.159 455.565
-512.173 646.006 559.673
-484.43 691.241 708.053
-551.7 529.554 336.202
-477.185 550.786 339.61
-545.947 539.927 332.08
-519.487 553.624 365.956
-624.566 677.381 714.406
-580.661 658.458 655.05
-481.389 688.646 480.358
-502.241 669.171 488.048
-490.314 652.119 535.338
-476.89 685.804 707.529
-494.308 643.265 482.248
-560.4 627.981 443.431
-634.23 684.701 768.658
-573.027 654.461 476.187
-503.398 654.206 558.067
-601.738 669.16 685.057
-468.275 665.853 403.322
-466.547 648.303 397.404
-465.33 695.168 551.174
-569.448 612.402 403.793
-533.748 654.052 586.433
-479.733 679.175 813.637
-520.802 608.572 401.694
-622.662 689.77 702.52
-627.989 684.686 755.17
-492.383 626.542 409.48
-547.451 675.901 598.848
-525.443 675.622 616.143
-539.433 628.341 432.157
-515.663 659.005 505.327
-504.003 668.236 656.582
-474.547 665.37 783.078
-559.59 657.304 644.478
-519.491 641.366 519.406
-487.118 561.799 335.721
-571.81 654.86 478.776
-525.58 646.458 468.706
-474.551 540.492 299.024
-472.226 510.196 293.361
-579.028 656.376 474.558
-513.305 518.478 330.323
-508.217 605.443 387.02
-587.433 676.35 518.833
-581.43 621.404 400.946
-483.075 662.078 509.795
-553.465 655.052 637.342
-562.866 666.299 516.003
-586.05 663.335 492.253
-519.838 595.122 379.533
-560.815 528.714 321.154
-498.122 691.63 655.902
-525.024 510.171 293.792
-506.47 644.911 513.578
-520.023 583.62 365.841
-508.678 653.295 467.796
-540.678 536.39 312.726
-522.536 572.631 356.125
-479.296 637.635 408.337
-504.152 548.88 325.167
-514.656 669.704 644.1
-494.943 548.413 346.522
-562.913 666.116 559.146
-520.378 544.176 316.876
-544.497 524.739 300.533
-620.46 700.201 718.493
-546.295 663.255 634.939
-474.324 658.537 807.542
-570.758 665.998 649.587
-511.559 530.473 310.483
-559.616 504.039 295.344
-470.698 663.216 783.152
-549.225 657.942 493.123
-528.741 549.321 344.554
-511.812 634.426 425.083
-522.414 650.42 585.329
-483.286 513.428 317.305
-486.187 677.52 535.765
-527.945 650.005 562.083
-477.895 662.554 436.52
-462.042 667.234 428.504
-591.631 661.328 554.932
-499.058 684.813 624.727
-521.861 623.858 434.613
-636.559 700.192 794.182
-507.764 607.515 388.326
-498.643 544.668 318.992
-563.755 647.172 530.95
-496.95 660.347 556.92
-527.049 518.976 329.509
-505.118 662.536 491.595
-473.378 538.635 343.7
-471.392 663.675 779.381
-548.177 660.516 630.807
-474.649 544.097 308.499
-570.34 631.107 449.348
-479.924 659.781 496.434
-517.85 678.102 641.465
-484.477 660.049 449.349
-568.731 671.74 644.939
-630.864 682.947 718.493
-603.973 677.169 677.162
-549.585 671.31 606.799
-480.151 672.285 732.126
-638.713 710.92 780.78
-471.054 685.958 517.478
-619.664 682.431 696.524
-474.833 655.421 431.757
-474.673 670.735 498.437
-628.302 679.079 739.524
-475.271 536.21 344.419
-529.847 658.851 550.975
-462.146 662.563 400.554
-502.949 661.886 579.817
-480.331 548.892 312.158
-512.933 673.91 578.088
-546.922 628.844 460.865
-559.521 526.709 298.802
-484.143 521.626 325.708
-536.697 649.26 612.748
-476.158 685.129 724.862
-552.868 666.371 587.317
-538.911 667.331 521.196
-461.189 526.441 300.531
-483.676 669.292 694.433
-502.946 681.143 595.088
-485.557 665.529 719.492
-475.489 661.768 778.964
-511.416 666.653 640.314
-464.352 700.973 525.65
-509.643 651.752 452.405
-632.622 685.592 785.049
-605.642 666.444 679.019
-499.54 530.209 350.216
-625.572 708.65 802.835
-509.381 595.997 378.902
-504.318 572.212 349.164
-496.739 684.724 601.994
-480.192 662.32 732.045
-497.843 571.112 343.102
-470.214 672.729 431.964
-584.55 655.237 455.159
-546.761 653.033 602.817
-485.208 692.505 701.676
-624.835 706.004 780.87
-513.604 641.796 520.762
-472.994 709.725 566.532
-636.489 697.219 793.827
-526.433 513.013 322.774
-500.855 681.256 629.216
-511.107 658.556 479.95
-494.338 683.318 504.495
-469.889 700.868 547.726
-488.603 634.559 409.924
-492.253 564.13 342.199
-525.004 573.963 357.858
-470.702 695.579 461.652
-584.071 680.339 551.194
-558.066 533.374 312.687
-504.14 666.465 508.47
-585.046 654.623 459.183
-503.909 690.917 657.818
-479.917 668.307 792.502
-589.935 664.218 537.197
-540.351 664.841 540.022
-472.682 668.219 713.723
-543.08 666.046 521.711
-504.885 667.28 581.562
-588.636 662.788 537.91
-543.165 546.846 331.805
-580.052 662.682 493.959
-519.101 664.264 568.926
-553.134 628.662 430.549
-527.057 524.912 306.395
-580.862 668.53 654.46
-488.789 627.405 412.29
-566.423 531.381 300.074
-551.144 660.153 639.795
-504.945 628.697 424.074
-510.983 602.671 400.699
-632.656 713.225 793.498
-579.55 618.377 403.612
-514.875 661.755 607.601
-486.215 663.349 445.416
-535.896 676.627 605.712
-471.617 647.239 403.985
-466.044 535.376 327.655
-568.34 667.765 508.148
-504.182 671.655 603.887
-627.585 681.644 756.257
-527.786 663.675 523.968
-631.501 685.517 727.726
-540.426 648.719 475.993
-559.918 517.636 294.002
-623.077 692.954 706.341
-497.828 637.947 449.423
-564.646 517.078 293.6
-583.247 653.108 461.011
-546.319 520.725 301.398
-489.356 690.77 504.941
-510.773 645.672 539.675
-622.048 676.367 705.812
-528.072 678.676 591.751
-480.31 698.103 545.859
-534.012 493.833 297.314
-500.194 689.035 625.344
-464.143 674.954 456.934
-500.195 676.893 604.819
-487.839 665.295 549.009
-478.535 677.172 783.727
-475.42 666.158 453.372
-470.64 693.041 561.436
-502.154 668.796 505.075
-493.195 524.946 295.157
-577.389 641.737 466.146
-628.314 701.492 816.803
-500.396 519.578 328.846
-524.855 633.16 483.585
-543.116 520.595 324.552
-491.589 556.974 330.171
-507.209 635.011 488.183
-501.668 689.425 634.368
-542.4 674.161 596.412
-468.86 525.51 313.385
-501.65 681.69 568.699
-567.147 672.21 643.964
-540.843 516.984 312.273
-519.126 649.486 579.493
-502.879 573.061 349.447
-521.832 602.652 390.584
-560.306 649.616 542.533
-520.863 573.078 365.82
-474.178 658.258 429.875
-502.129 674.219 651.676
-507.542 640.45 426.903
-511.051 595.615 378.021
-545.897 669.09 591.85
-586.471 654.079 536.862
-640.563 712.423 767.191
-545.63 631.72 476.342
-501.438 499.655 304.264
-523.156 630.427 431.285
-470.556 710.37 519.486
-618.033 676.172 704.902
-534.876 671.408 610.69
-639.674 702.319 752.347
-521.188 648.286 534.519
-465.532 671.958 411.154
-466.585 669.86 761.839
-491.373 680.155 493.302
-584.933 652.171 451.11
-473.145 642.568 409.603
-611.593 665.421 691.329
-553.579 531.631 334.657
-533.676 518.475 327.911
-508.463 511.017 294.441
-493.222 679.973 572.066
-559.479 640.169 487.38
-527.179 494.948 299.386
-457.625 656.174 401.755
-479.511 677.996 504.702
-522.642 544.936 364.309
-635.316 707.439 739.195
-464.042 690.319 511.349
-581.382 646.094 518.49
-496.476 691.302 655.127
-620.136 703.002 786.767
-636.367 692.245 753.428
-478.481 549.286 325.717
-502.727 693.12 662.171
-535.062 646.817 477.259
-559.023 647.618 467.741
-581.725 677.591 534.846
-480.372 674.443 449.834
-629.411 679.897 744.884
-552.676 677.812 621.098
-471.926 688.731 490.968
-473.637 693.816 551.115
-476.646 659.103 713.454
-461.51 534.748 296.37
-511.93 505.161 314.754
-581.153 609.141 401.399
-507.502 647.574 449.441
-505.141 662.301 581.385
-597.041 676.702 675.771
-509.989 562.592 340.733
-466.146 668.129 449.058
-543.69 539.861 334.79
-562.846 631.782 424.135
-505.211 636.135 458.474
-513.548 669.065 653.194
-528.947 648.641 536.648
-627 679.036 718.344
-500.24 497.237 300.977
-539.099 500.6 302.948
-475.113 534.845 292.714
-487.337 629.591 399.583
-556.93 517.892 314.92
-473.177 681.272 809.695
-567.127 614.458 405.412
-515.975 681.72 629
-556.218 671.249 534.907
-488.319 647.833 516.738
-516.492 602.793 397.316
-501.705 631.537 419.908
-617.666 696.604 743.892
-580.367 622.355 401.149
-496.402 674.485 543.372
-636.25 696.192 767.633
-486.179 676.951 518.931
-464.679 688.287 465.054
-549.514 640.007 506.615
-495.064 655.205 554.221
-479.739 653.67 444.956
-485.573 649.783 509.165
-525.572 519.631 299.564
-532.265 632.556 466.478
-484.929 520.275 290.997
-569.403 675.734 534.364
-635.813 689.39 733.444
-513.201 656.764 530.369
-479.648 656.154 709.57
-557.66 669.692 621.601
-499.776 643.764 507.978
-562.788 621.822 421.075
-534.863 541.251 336.429
-487.426 659.07 443.208
-499.671 672.094 508.253
-552.405 656.201 629.685
-541.142 666.878 518.797
-489.7 629.454 409.361
-502.305 540.229 361.101
-508.589 546.838 316.585
-523.776 539.186 360.336
-627.852 709.089 797.128
-531.44 647.675 478.616
-589.963 671.888 535.137
-505.673 669.068 597.376
-499.789 573.452 353.729
-488.062 558.939 337.225
-639.528 695.003 783.778
-555.485 660.614 633.441
-523.699 652.101 485.133
-479.786 681.005 755.177
-472.388 658.649 743.993
-551.878 632.574 426.729
-513.154 618.645 410.003
-489.07 684.542 698.861
-589.081 675.323 527.7
-631.15 705.209 728.408
-509.758 628.064 419.284
-494.871 633.557 419.811
-566.947 647.715 479.16
-538.076 675.237 607.967
-527.658 633.949 486.112
-529.736 544.735 311.343
-520.003 678.913 640.801
-515.938 499.965 293.861
-529.968 510.767 321.032
-569.882 654.429 554.081
-528.741 501.219 291.073
-522.606 612.553 404.064
-539.435 527.222 315.556
-483.049 553.689 341.872
-513.802 657.999 512.922
-561.429 639.398 484.281
-514.65 653.201 471.075
-507.111 683.932 654.987
-552.442 644.262 532.478
-509.315 663.737 650.924
-629.38 706.51 727.18
-480.502 540.917 357.584
-524.187 516.824 298.499
-469.545 687.275 522.37
-630.377 685.373 755.072
-626.46 684.566 708.348
-524.51 550.169 341.53
-481.326 678.523 481.7
-580.777 662.762 559.784
-470.371 698.583 501.001
-498.197 693.521 670.271
-514.806 602.766 396.547
-638.575 698.547 756.745
-539.935 627.447 438.292
-570.309 518.839 294.272
-579.553 679.328 539.318
-568.891 656.217 483.338
-465.91 675.441 788.55
-562.698 536.698 306.853
-507.206 671.811 588.659
-468.437 666.387 728.385
-472.805 685.565 788.347
-507.122 554.596 363.761
-462.472 672.57 734.25
-566.376 516.078 305.585
-467.591 666.595 732.472
-529.731 654.986 617.503
-510.503 504.188 311.906
-501.354 544.644 363.941
-632.935 684.166 771.444
-463.089 666.59 401.928
-479.688 532.483 339.885
-495.96 556.357 333.515
-477.322 686.444 740.178
-563.926 640.07 484.914
-639.156 708.795 771.732
-504.648 544.321 321.427
-554.198 665.054 623.681
-471.298 662.273 772.253
-552.072 651.366 478.57
-506.075 669.999 635.927
-528.697 644.896 465.882
-524.686 503.291 308.882
-482.504 653.531 435.358
-492.07 655.064 693.022
-502.141 682.64 627.366
-479.964 714.084 534.385
-630.323 687.224 714.261
-466.808 699.725 515.891
-511.741 639.197 504.403
-524.814 608.219 399.08
-521.736 674.898 587.966
-530.438 515.229 326.431
-479.856 675.987 693.622
-503.248 652.469 553.326
-498.999 529.41 302.901
-561.532 666.061 518.479
-500.673 571.661 350.283
-624.326 706.198 811.284
-524.852 675.191 627.199
-571.007 619.473 409.73
-604.955 679.165 671.458
-520.294 659.439 552.884
-505.173 606.895 392.269
-636.102 693.603 790.591
-475.273 682.129 447.085
-511.716 566.616 351.865
-509.788 642.055 515.203
-521.289 652.909 616.525
-576.044 633.992 419.602
-574.058 652.087 479.016
-627.756 689.819 789.468
-588.811 670.742 523.626
-541.063 661.565 503.497
-468.373 692.153 539.808
-510.05 682.267 640.073
-470.698 684.391 782.337
-475.682 669.313 494.069
-560.857 642.774 500.049
-635.325 694.819 782.611
-517.111 556.371 353.329
-479.602 683.456 759.871
-562.742 620.147 430.192
-479.878 681.362 778.832
-491.667 657.882 457.654
-623.347 694.819 791.781
-484.199 688.124 702.58
-528.795 652.278 561.539
-493.959 678.799 655.83
-585.916 665.358 660.015
-541.846 643.403 454.214
-585.517 657.836 461.64
-534.325 650.389 560.456
-508.866 500.456 292.587
-465.28 673.407 807.949
-485.495 683.951 470.985
-638.013 713.879 781.108
-519.507 612.205 401.806
-483.421 530.362 338.805
-508.567 602.762 391.798
-500.939 542.341 362.2
-489.261 516.173 320.664
-482.018 651.233 463.004
-532.125 651.182 485.403
-469.594 663.759 788.596
-525.832 564.07 358.505
-485.397 667.698 556.545
-487.264 675.312 554.902
-577.804 605.976 400.238
-589.842 681.389 565.247
-498.315 651.955 541.501
-516.675 643.872 445.625
-551.355 535.068 323.832
-476.744 674.02 444.181
-559.617 531.278 310.51
-555.287 676.489 617.957
-504.705 612.345 400.145
-498.416 654.142 456.533
-553.919 647.432 542.225
-554.282 665.789 516.111
-554.49 658.596 496.397
-526.185 659.956 508.774
-551 646.103 534.24
-470.14 667.374 754.398
-549.385 518.534 325.232
-468.876 542.232 318.688
-613.905 675.151 686.184
-562.394 617.249 405.869
-522.94 632.715 435.536
-502.222 667.347 547.781
-633.892 690.642 775.527
-476.924 509.198 293.806
-530.307 493.511 299.327
-479.251 535.753 349.654
-483.935 520.476 326.814
-632.721 713.268 812.116
-464.396 664.471 425.63
-581.432 678.871 562.988
-623.478 695.024 752.544
-483.648 511.756 316.761
-469.557 668.025 790.167
-618.695 675.006 701.671
-540.333 523.864 331.04
-538.456 668.306 528.979
-472.6 662.146 405.047
-538.697 637.189 441.66
-481.622 659.392 515.656
-479.894 676.698 812.368
-555.514 666.725 595.457
-476.883 521.767 323.351
-571.418 671.85 522.16
-467.717 669.817 792.122
-558.563 667.628 554.319
-500.981 517.426 327.996
-630.481 688.787 799.992
-541.058 637.261 441.458
-562.422 672.315 523.786
-579.359 654.044 484.443
-482.342 658.357 716.788
-563.989 656.472 557.95
-499.901 699.643 666.05
-516.338 569.926 352.828
-557.167 505.705 289.789
-497.298 689.748 607.325
-502.392 685.412 628.565
-595.313 675.197 673.65
-501.65 672.692 522.48
-508.842 556.355 365.549
-491.695 641.435 459.402
-528.587 649.964 476.452
-628.438 702.341 743.219
-512.588 621.626 413.781
-619.14 675.894 712.55
-598.892 680.525 670.125
-506.339 563.601 344.891
-564.297 653.416 552.81
-475.447 680.205 495.135
-576.419 628.462 425.302
-584.2 653.351 457.556
-472.991 650.096 421.384
-576.978 646.182 440.953
-559.447 646.676 523.709
-495.135 629.292 424.073
-481.986 634.29 406.493
-519.342 654.401 536.083
-467.847 534.649 300.228
-486.158 695.304 526.127
-502.015 668.621 659.816
-496.773 624.082 402.826
-472.334 690.589 451.764
-638.916 697.426 783.817
-528.228 632.107 479.589
-528.232 627.735 453.701
-569.383 639.36 468.775
-628.094 684.978 770.266
-521.888 567.059 363.605
-560.323 648.665 473.934
-475.56 678.221 494.886
-476.666 673.584 447.915
-553.167 624.484 415.338
-633.439 682.499 770.11
-494.259 573.099 343.362
-483.638 533.237 346.793
-541.662 665.44 516.881
-488.868 543.539 357.632
-495.753 662.194 567.503
-489.656 647.57 449.234
-493.848 661.186 689.428
-516.389 595.006 377.827
-502.944 647.507 441.617
-498.99 624.683 413.501
-498.484 671.27 516.95
-468.771 666.897 752.389
-491.382 661.111 684.474
-509.169 664.553 565.475
-495.731 530.979 340.32
-536.54 666.629 523.719
-627.065 679.859 735.005
-472.716 692.559 458.74
-463.223 676.403 451.364
-488.437 546.896 319.157
-572.726 648.183 441.118
-473.632 659.861 810.723
-472.304 660.37 753.16
-552.112 668.165 633.91
-486.146 688.905 539.691
-531.167 670.968 577.984
-509.312 665.941 569.8
-548.204 650.053 550.725
-517.39 563.379 348.55
-516.872 585.809 368.72
-485.082 547.028 342.722
-495.735 631.158 421.075
-513.615 663.557 623.365
-633.35 685.647 745.108
-485.746 531.012 339.13
-515.612 681.876 630.708
-477.733 664.753 429.417
-545.62 630.176 426.507
-472.609 680.166 704.697
-532.033 536.387 305.551
-596.305 663.561 671.913
-547.27 520.127 329.195
-473.814 527.582 326.152
-472.968 671.066 816.669
-612.127 675.192 694.174
-493.233 506.985 290.376
-549.369 531.134 348.201
-491.778 680.872 572.173
-472.556 670.934 433.066
-558.266 673.412 549.527
-533.395 530.471 342.603
-500.287 692.24 664.654
-527.333 541.785 354.983
-468.635 705.199 532.191
-563.299 507.724 307.147
-527.416 502.69 308.652
-551.879 540.262 325.746
-630.763 686.896 743.804
-564.061 633.821 468.661
-474.753 687.706 569.803
-632.676 695.062 720.45
-557.387 626.309 418.156
-626.506 685.221 773.671
-470.104 647.484 406.237
-523.309 632.159 482.124
-492.566 675.904 498.613
-485.659 650.195 436.182
-522.373 650.925 600.567
-579.605 646.689 461.055
-492.923 649.74 516.553
-541.228 532.795 302.196
-506.058 668.592 660.21
-469.612 668.797 714.59
-517.85 631.104 421.151
-497.398 673.878 671.858
-566.337 622.916 407.697
-480.914 674.027 805.813
-523.983 515.675 323.523
-571.382 652.236 496.756
-497.568 634.003 419
-541.991 655.887 594.934
-478.458 708.65 520.838
-494.419 661.674 565.52
-553.127 528.548 333.186
-529.193 658.342 535.496
-587.071 666.67 659.648
-577.33 623.278 423.009
-508.634 559.827 350.591
-512.944 504.105 291.99
-491.851 504.809 303.143
-459.235 667.97 416.695
-524.638 653.083 493.931
-499.58 524.135 302.797
-477.74 662.077 466.574
-501.872 670.998 519.419
-557.025 649.555 480.359
-570.396 679.999 550.435
-498.171 521.256 332.648
-530.439 517.874 328.632
-486.997 694.053 679.027
-627.857 687.438 704.965
-547.605 645.801 454.235
-583.976 658.384 523.047
-472.988 675.024 813.139
-509.833 681.953 586.827
-479.413 634.724 402.856
-536.139 645.116 473.161
-462.248 678.951 422.412
-597.054 664.19 675.458
-509.496 642.579 429.45
-517.568 655.633 597.885
-486.814 653.448 506.827
-504.788 678.717 661.129
-543.301 656.778 547.423
-557.761 630.147 420.709
-580.234 626.772 409.84
-623.014 702.413 726.166
-504.442 610.99 399.651
-508.78 662.089 557.749
-638.222 703.396 747.45
-588.451 682.483 558.076
-473.138 689.248 539.599
-532.799 530.086 342.729
-471.406 536.552 331.173
-509.55 668.792 609.374
-578.272 665.229 651.499
-515.694 683.534 606.18
-509.99 643.714 532.987
-479.026 659.563 726.805
-501.263 583.42 356.961
-565.187 643.175 468.408
-501.069 519.113 295.684
-587.363 670.465 659.622
-630.051 699.282 714.614
-462.896 673.148 733.591
-535.285 659.003 542.986
-478.671 654.51 443.354
-551.507 632.766 463.936
-498.829 677.173 619.547
-548.452 660.888 596.55
-484.326 657.868 709.494
-466.302 670.299 787.882
-576.754 653.187 472.432
-508.164 612.443 413.101
-517.658 629.701 455.275
-478.049 542.967 354.693
-474.867 676.331 440.519
-540.465 630.377 470.696
-600.975 685.41 556.717
-578.456 661.409 561.246
-606.88 681.297 670.77
-508.731 635.654 418.512
-470.449 681.06 708.591
-487.073 652.732 515.674
-529.897 507.606 312.529
-625.347 701.978 747.71
-502.681 661.459 504.218
-518.646 548.275 321.1
-552.443 500.413 290.622
-581.082 660.079 493.736
-481.201 517.398 321.302
-499.848 633.734 423.785
-503.376 655.202 466.954
-536.166 495.5 293.907
-471.298 699.133 500.99
-494.633 677.446 561.575
-514.626 545.945 365.711
-638.351 705.747 789.961
-628.213 710.037 803.221
-486.287 690.459 523.392
-475.172 691.996 551.33
-496.025 677.703 580.347
-479.345 659.163 730.23
-557.286 506.543 306.373
-499.16 681.507 648.477
-479.378 526.46 332.995
-484.822 664.506 722.959
-475.336 668.96 487.455
-574.845 677.232 647.962
-632.691 714.335 776.262
-469.54 700.698 579.749
-476.704 527.01 332.013
-539.399 641.531 523.813
-523.875 547.382 319.302
-529.006 629.472 458.397
-523.196 670.829 622.879
-497.785 640.757 463.902
-483.084 514.141 289.486
-497.734 696.806 658.372
-574.978 657.166 490.732
-504.514 585.358 365.495
-541.361 528.634 308.83
-528.411 556.684 343.39
-494.948 675.022 666.892
-533.275 533.104 353.612
-508.261 597.402 382.736
-518.184 648.736 563.265
-539.772 674.282 598.083
-467.479 515.449 300.366
-523.317 547.114 360.582
-487.999 648.828 463.278
-493.252 656.59 465.663
-504.175 649.765 450.644
-521.165 679.226 612.541
-509.711 645.289 549.206
-470.417 542.045 309.086
-522.499 605.476 397.592
-465.815 696.759 568.924
-490.284 667.841 685.023
-469.833 670.153 817.315
-552.532 641.223 511.418
-516.15 524.705 308.296
-532.684 651.884 617.417
-557.371 668.589 617.853
-496.042 665.169 675.198
-628.561 688.887 797.068
-487.31 542.192 308.688
-526.754 543.265 335.582
-626.714 684.449 706.455
-621.724 689.429 717.098
-540.853 633.79 478.804
-463.956 693.658 530.805
-490.37 674.362 689.817
-507.858 634.213 450.09
-468.687 669.139 798.84
-466.789 671.882 782.807
-477.381 666.089 472.617
-528.314 508.773 314.828
-635.397 699.591 743.455
-535.498 523.59 296.666
-497.207 664.782 475.827
-467.084 676.33 816
-476.378 698.009 498.16
-583.6 663.978 491.404
-481.201 631.714 403.013
-577.013 669.595 511.015
-476.78 686.911 723.847
-636.644 699.421 736.85
-542.872 655.54 488.953
-569.616 651.661 490.046
-517.169 605.997 410.847
-626.881 702.927 760.626
-516.03 674.244 580.035
-509.118 656.284 497.252
-522.952 562.264 364.303
-568.174 646.638 478.744
-485.688 537.575 351.851
-531.56 671.657 614.609
-544.345 646.618 470.588
-621.405 691.355 710.54
-469.26 668.36 725.675
-631.206 688.114 791.202
-521.808 575.825 368.527
-518.663 638.148 506.075
-485.876 667.24 558.055
-571.607 628.221 431.684
-480.33 655.957 457.197
-567.39 676.791 554.551
-513.394 531.12 349.103
-486.579 683.142 679.933
-515.024 510.053 315.779
-488.218 549.813 320.332
-567.823 651.835 543.605
-552.403 661.705 623.291
-551.91 647.366 547.694
-550.34 510.22 317.436
-537.79 629.722 438.594
-529.635 663.352 512.934
-589.855 657.384 547.827
-488.396 686.418 500.636
-489.67 563.953 336.467
-469.79 666.948 408.369
-467.891 661.926 754.485
-597.656 676.56 671.036
-483.85 555.494 335.632
-529.459 674.652 585.104
-514.558 641.601 523.934
-495.62 561.289 352.719
-512.83 520.375 330.845
-555.818 630.824 422.321
-538.348 636.236 436.165
-482.951 711.506 524.791
-499.157 517.486 325.154
-580.762 666.806 563.319
-506.971 686.606 612.473
-480.3 671.306 801.746
-479.9 674.269 744.637
-465.266 696.523 540.467
-517.488 548.096 323.554
-480.231 691.786 485.938
-496.627 681.702 598.976
-496.713 628.196 417.174
-539.08 538.368 316.915
-472.758 543.658 310.592
-494.712 669.652 482.537
-512.769 495.103 300.553
-571.975 627.321 413.317
-507.313 634.946 449.763
-535.687 660.399 571.092
-521.473 673.763 639.765
-524.439 657.372 524.408
-552.063 670.3 597.266
-499.152 668.174 578.353
-463.267 681.293 454.364
-477.44 674.354 736.908
-520.861 645.606 454.347
-503.18 510.784 296.474
-551.108 671.184 527.575
-465.444 689.67 516.111
-545.258 669.622 587.697
-551.864 630.854 427.29
-511.888 525.921 338.148
-484.488 627.271 405.927
-508.745 680.132 659.61
-635.848 706.565 813.3
-473.042 541.181 303.903
-480.635 688.918 690.114
-467.909 535.254 325.161
-638.075 706.436 805.022
-459.604 667.597 416.831
-472.038 684.285 450.334
-547.015 662.95 585.209
-577.306 664.247 495.533
-472.211 688.603 489.818
-587.408 660.681 545.666
-500.636 667.338 515.815
-545.325 655.598 591.615
-509.652 640.71 500.889
-476.727 657.512 494.023
-487.098 673.369 683.752
-467.254 683.102 739.559
-520.36 580.633 372.799
-482.008 531.358 341.869
-526.811 661.494 617.115
-513.088 519.066 329.222
-520.57 659.289 511.627
-620.496 695.35 721.084
-549.404 629.126 467.559
-570.99 651.855 493.617
-501.472 664.101 543.303
-465.975 527.401 307.373
-510.008 524.698 342.667
-493.955 661.578 558.684
-588.399 680.364 544.538
-478.55 670.259 744.53
-476.599 666.967 497.467
-481.495 701.204 525.86
-519.681 626.355 448.887
-632.051 693.484 723.007
-530.764 664.43 620.894
-519.755 666.039 641.252
-620.848 693.341 727.604
-520.203 682.512 620.021
-597.566 681.859 567.067
-513.838 664.515 642.549
-494.975 518.357 292.182
-490.682 686.365 692.677
-495.033 686.347 673.704
-495.157 635.882 422.107
-500.948 559.69 340.974
-478.502 538.822 357.552
-463.882 683.675 747.11
-476.248 664.155 498.757
-539.263 505.014 311.927
-600.278 677.907 663.599
-506.201 638.539 493.838
-521.683 512.081 319.074
-533.232 518.968 330.211
-488.131 664.419 445.419
-500.904 593.677 363.228
-480.26 682.164 542.409
-474.295 659.771 727.474
-481.821 629.352 409.249
-608.167 668.702 683.045
-483.418 670.2 718.539
-495.298 672.322 670.951
-485.664 510.657 315.581
-527.785 543.945 315.065
-568.468 522.821 313.134
-558.618 669.975 629.693
-617.856 679.844 687.978
-507.554 656.738 488.221
-500.199 635.059 485.214
-627.132 688.301 801.505
-547.16 656.969 489.802
-473.798 521.313 317.628
-509.235 657.611 524.916
-564.295 669.644 557.915
-501.577 660.876 527.26
-520.163 572.029 354.173
-520.445 648.96 545.004
-477.348 644.067 411.07
-572.689 610.882 388.506
-493.495 674.535 483.816
-536.233 536.643 311.524
-552.727 531.014 328.095
-471.711 706.794 575.163
-632.301 699.36 815.361
-477.222 547.731 307.527
-499.14 505.679 289.484
-488.149 677.149 478.716
-502.811 697.273 652.107
-485.456 652.085 477.468
-571.236 641.936 428.253
-571.822 650.351 477.998
-504.546 635.312 439.4
-529.87 522.559 336.405
-473.422 673.312 772.736
-486.779 672.525 546.3
-480.056 655.509 493.693
-543.517 635.077 434.294
-552.455 667.83 592.752
-506.194 601.912 379.412
-495.549 688.72 517.356
-573.712 632.786 457.181
-532.159 657.405 579.332
-503.523 686.176 645.929
-565.89 637.574 476.126
-496.478 529.68 345.448
-512.537 631.859 478.61
-562.338 638.521 488.476
-527.842 653.459 492.873
-526.694 657.031 507.152
-532.843 496.188 301.299
-553.74 637.829 484.605
-559.91 498.511 300.13
-515.723 629.394 469.903
-554.725 646.094 467.913
-523.238 651.73 540.251
-495.111 676.461 499.017
-513.393 613.381 395.223
-574.64 650.246 471.243
-468.516 679.161 429.074
-477.343 702.939 555.13
-513.739 647.533 441.801
-486.341 647.889 442.762
-505.61 626.65 427.042
-472.767 667.565 751.683
-581.576 652.211 514.409
-501.597 670.365 662.901
-619.025 697.544 729.621
-561.669 645.055 515.14
-537.24 648.942 537.357
-542.233 648.937 475.342
-484.3 700.294 528.229
-483.052 671.436 690.545
-498.036 683.462 608.473
-513.696 647.922 445.901
-475.88 664.904 468.417
-570.55 669.367 650.321
-526.43 670.39 619.152
-565.927 615.539 412.053
-508.435 646.462 439.8
-507.135 668.209 586.264
-488.818 650.639 488.007
-511.231 559.351 344.89
-561.824 667.37 508.688
-572.426 644.472 505.045
-514.804 586.823 368.619
-582.986 666.107 499.677
-495.475 680.735 583.794
-481.392 685.633 534.037
-496.427 556.449 361.737
-464.127 675.287 794.63
-593.644 677.445 544.955
-599.031 677.036 559.501
-517.573 644.057 444.711
-572.991 644.856 431.847
-459.545 670.681 416.622
-496.541 648.373 538.473
-489.756 685.816 510.145
-625.148 689.601 763.744
-568.901 653.409 479.532
-630.867 710.824 761.683
-499.602 674.49 582.916
-519.878 579.509 357.293
-534.038 656.806 492.697
-575.989 650.067 523.201
-505.726 645.932 526.997
-519.187 506.504 315.838
-632.252 683.137 776.407
-533.871 524.84 337.942
-473.853 532.889 335.329
-600.472 675.416 676.872
-489.5 686.217 526.894
-466.389 689.414 501.092
-556.591 643.824 445.93
-504.855 673.812 590.902
-557.224 525.559 318.69
-555.868 673.709 550.624
-492.275 694.699 679.598
-545.418 662.867 539.093
-538.342 656.477 562.602
-494.5 674.126 542.629
-582.174 648.017 443.39
-624.031 703.536 777.499
-561.849 661.295 636.265
-478.173 656.794 473.287
-499.49 537.087 309.905
-540.824 530.722 342.345
-559.905 536.904 320.439
-590.01 661.096 549.375
-571.206 520.233 295.078
-574.846 617.172 407.51
-562.225 534.268 317.798
-470.812 672.529 427.241
-639.08 705.684 804.119
-531.732 652.441 567.797
-499.507 646.971 531.992
-490.842 688.73 513.977
-547.531 531.824 323.111
-523.94 566.843 345.874
-470.485 648.477 416.936
-507.736 684.472 616.635
-472.179 664.492 419.723
-529.084 632.473 486.733
-555.582 653.155 489.435
-557.142 675.213 616.07
-523.596 650.773 538.086
-486.497 689.083 497.42
-486.093 558.743 328.179
-560.779 682.905 623.054
-487.38 668.71 562.356
-506.925 547.244 321.077
-570.23 635.193 444.44
-518.967 535.803 312.694
-465.746 524.272 293.929
-506.914 543.944 319.229
-522.244 660.686 618.496
-462.311 674.04 811.537
-481.968 676.269 692.508
-576.695 634.523 456.455
-576.651 651.199 528.911
-496.266 501.458 306.173
-477.066 676.058 759.82
-460.396 528.612 297.319
-483.931 547.393 313.616
-490.429 528.677 292.391
-487.558 533.456 341.36
-466.754 523.928 310.935
-499.196 555.467 332.638
-480.377 665.441 431.883
-496.536 647.971 436.198
-469.775 649.36 404.49
-471.363 669.154 464.825
-564.151 619.947 415.743
-545.061 658.561 497.803
-512.354 676.753 589.613
-507.692 507.036 310.915
-616.925 699.456 725.453
-550.12 661.975 548.5
-518.56 658.97 617.107
-514.695 649.065 581.994
-529.604 547.089 351.83
-475.259 546.704 320.565
-488.051 629.335 402.896
-480.92 636.805 412.825
-504.786 679.919 564.95
-575.734 665.399 654.143
-588.979 669.593 667.49
-565.484 639.594 476.427
-463.456 686.062 460.702
-513.343 678.062 587.617
-510.128 589.061 373.403
-474.832 537.407 294.784
-556.945 674.355 612.528
-576.212 645.076 442.64
-573.732 666.818 653.969
-585.801 666.241 495.345
-529.055 633.952 470.811
-552.656 523.338 302.436
-547.026 662.736 507.502
-566.315 512.334 302.278
-533.66 650.343 616.667
-512.358 644.601 538.535
-590.504 666.972 545.354
-497.565 637.784 494.794
-493.371 643.616 465.588
-482.301 682.717 493.416
-628.878 681.032 715.189
-463.863 674.342 411.885
-482.88 542.415 295.726
-631.946 684.755 781.817
-499.37 569.703 347.889
-572.507 652.705 500.009
-493.114 622.053 395.263
-511.663 592.065 372.054
-576.85 662.311 498.435
-528.624 646.798 599.802
-497.315 685.077 605.722
-465.62 698.585 536.38
-477.307 713.847 536.993
-496.379 673.287 678.905
-473.613 540.385 299.993
-488.88 689.875 521.328
-499.778 628.78 423.635
-458.265 662.102 409.14
-501.798 592.153 364.665
-485.071 670.583 517.015
-630.551 678.955 748.274
-543.057 629.327 440.539
-571.538 651.916 539.542
-539.654 666.851 518.092
-550.013 660.501 609.798
-582.702 657.923 545.532
-579.766 606.173 383.449
-500.431 684.935 634.75
-487.234 657.428 548.13
-469.839 660.876 400.231
-553.023 644.425 451.181
-468.678 697.272 461.377
-508.944 635.876 472.519
-493.637 687.299 518.349
-521.738 670.085 579.242
-468.091 669.626 453.844
-465.85 684.924 457.869
-495.994 690.315 670.766
-518.488 628.346 439.238
-490.913 664.64 691.087
-500.128 557.834 337.691
-538.325 630.282 458.351
-522.94 655.17 507.812
-604.798 668.552 674.034
-535.562 661.459 570.629
-589.04 665.892 657.906
-575.582 653.735 555.246
-462.755 664.728 424.538
-562.088 678.248 632.885
-487.905 690.286 502.032
-512.665 644.694 543.32
-514.886 613.934 400.025
-477.063 685.86 692.985
-470.884 666.293 430.908
-516.358 614.789 402.776
-503.842 652.578 565.188
-462.796 649.421 396.027
-576.462 611.825 385.093
-500.272 623.389 409.73
-482.487 687.218 710.025
-482.698 684.781 459.381
-493.38 644.807 476.249
-471.887 513.615 300.103
-468.032 709.761 570.628
-552.817 645.976 523.564
-475.534 696.506 480.325
-564.754 648.116 460.912
-508.921 589.299 369.458
-623.217 689.767 744.693
-622.625 698.834 714.791
-625.59 688.992 734.217
-550.326 515.792 317.945
-504.316 670.776 594.101
-459.656 678.632 766.746
-563.592 647.256 453.173
-468.519 675.887 715.944
-565.853 621.01 418.492
-559.179 663.27 502.07
-538.326 668.477 618.742
-479.248 695.795 517.771
-483.684 668.78 723.307
-489.946 678.514 703.482
-475.052 684.053 516.209
-473.952 643.662 410.932
-484.351 654.719 434.137
-499.94 655.387 474.971
-508.033 602.461 391.972
-505.659 673.523 610.334
-495.825 632.822 414.647
-523.039 549.66 331.177
-543.198 644.195 534.751
-531.886 655.09 506.664
-586.063 677.873 522.725
-539.421 641.875 442.686
-510.465 509.611 292.128
-548.347 673.378 592.116
-510.081 499.262 292.129
-612.845 680.485 685.404
-521.92 516.147 296.214
-501.931 667.994 492.42
-562.127 648.544 546.014
-470.824 681.542 434.056
-624.278 691.448 711.437
-543.721 657.931 578.447
-619.031 701.349 786.619
-475.197 677.761 501.989
-523.052 553.659 361.827
-480.499 664.433 801.551
-473.073 685.041 504.889
-475.986 670.922 484.156
-564.051 631.627 442.554
-504.279 666.752 670.169
-552.362 667.909 550.25
-551.536 663.064 607.373
-530.406 647.704 596.034
-576.302 644.779 430.594
-561.659 677.444 630.522
-535.073 647.846 544.036
-526.91 548.069 323.362
-583.018 612.398 397.093
-521.601 645.578 583.493
-563.271 644.031 526.336
-517 596.978 377.471
-543.762 677.353 608.746
-469.829 680.985 782.287
-474.23 681.814 477.388
-567.576 646.749 473.074
-484.851 656.169 495.044
-484.891 667.118 725.515
-548.313 651.523 622.806
-477.373 702.483 548.923
-550.417 512.757 320.583
-512.055 608.927 393.075
-539.12 663.189 619.013
-497.104 518.385 296.583
-520.466 636.007 437.208
-544.673 532.723 346.018
-466.72 679.994 472.444
-552.033 674.392 612.782
-535.737 645.53 534.711
-562.517 512.311 309.945
-619.423 697.738 735.046
-630.145 713.092 803.349
-524.37 580.138 362.166
-464.093 535.455 321.106
-473.826 708.404 519.192
-480.72 505.264 302.119
-562.562 672.297 554.221
-544.884 667.666 537.978
-514.921 636.875 500.263
-486.802 651.566 701.883
-532.411 527.24 345.435
-529.931 649.312 548.916
-584.485 657.058 560.69
-531.453 547.352 319.284
-504.518 607.608 400.876
-461.481 677.478 420.285
-519.109 624.753 419.17
-575.078 639.537 437.926
-466.419 662.245 765.747
-564.439 519.807 313.267
-462.224 674.873 782.397
-637.753 708.044 753.335
-469.405 514.858 301.731
-504.699 688.723 644.243
-621.872 700.165 772.679
-475.905 673.699 440.284
-474.511 698.681 493.976
-558.53 671.688 638.852
-488.11 543.799 309.299
-505.506 671.926 652.838
-538.349 542.735 320.56
-595.567 681.557 567.558
-470.482 680.936 435.26
-474.885 700.048 514.81
-544.231 527.636 300.684
-488.914 630.668 403.165
-512.89 616.554 409.43
-514.381 655.709 530.715
-479.66 682.489 764.814
-494.972 534.869 302.219
-570.105 657.152 650.926
-489.318 502.458 305.651
-597.558 670.384 664.53
-533.86 654.622 572.163
-538.509 499.481 300.404
-513.485 564.078 343.934
-485.931 648.492 452.073
-555.508 637.055 431.654
-623.719 703.691 795.161
-638.143 701.848 753.996
-559.998 673.214 555.84
-474.724 695.745 514.545
-525.859 562.245 359.685
-514.279 655.063 525.405
-506.593 665.865 555.702
-537.624 517.54 293.208
-459.288 680.654 763.089
-621.835 698.335 815.669
-574.123 664.294 502.164
-575.948 678.104 556.026
-587.659 677.289 526.305
-475.809 670.487 787.409
-576.292 670.835 564.067
-456.172 675.491 401.91
-471.523 665.586 736.814
-491.251 686.05 509.682
-516.25 629.32 447.258
-485.929 672.609 705.538
-521.14 527.678 306.065
-460.01 653.335 400.943
-549.886 656.734 612.235
-529.338 552.934 350.614
-561.769 624.156 430.153
-523.827 622.658 422.513
-478.332 664.922 435.453
-542.847 530.581 305.046
-571.834 628.354 427.375
-518.597 678.403 640.699
-553.386 512.184 295.54
-525.47 639.667 500.314
-498.721 499.036 295.49
-480.301 687.611 460.841
-471.694 686.03 477.191
-478.648 658.877 414.326
-530.69 673.88 582.133
-568.007 651.443 501.489
-556.696 622.778 414.119
-584.337 642.884 453.339
-565.18 510.035 294.069
-511.592 625.978 415.744
-494.741 543.374 318.073
-540.382 655.733 584.47
-477.962 683.19 450.969
-474.747 546.63 329.688
-505.154 675.204 641.823
-496.004 544.741 360.407
-625.72 704.261 774.032
-494.627 655.807 460.184
-524.635 653.366 486.268
-468.998 523.493 311.441
-509.065 678.826 579.46
-490.116 687.452 529.062
-567.696 645.128 497.529
-474.883 640.817 407.197
-485.856 674.451 474.718
-514.772 647.131 455.049
-519.026 668.138 629.936
-481.882 662.274 505.479
-472.389 680.517 489.018
-520.146 556.498 339.404
-487.839 535.79 293.982
-502.07 676.829 604.893
-568.008 633.453 460.07
-492.012 654.804 452.131
-501.137 682.759 568.191
-514.783 654.829 471.322
-509.233 602.145 394.244
-522.384 623.898 424.369
-511.783 658.585 483.016
-573.429 652.497 533.392
-544.979 643.188 524.208
-516.565 579.051 363.76
-497.395 695.582 667.708
-637.7 699.201 805.56
-579.651 612.996 389.279
-479.63 687.216 563.641
-504.619 611.726 394.129
-493.567 691.261 666.343
-592.9 682.087 568.022
-470.878 700.095 538.503
-482.933 692.294 539.92
-493.757 685.611 521.899
-503.703 688.25 636.494
-473.189 660.249 424.608
-495.352 546.588 320.059
-505.04 660.491 494.707
-637.255 700.863 784.373
-509.171 622.738 426.03
-484.641 671.813 692.45
-577.236 646.644 504.88
-488.605 682.875 494.809
-483.011 693.631 504.873
-550.967 656.385 635.139
-577.328 641.353 451.683
-559.867 674.253 628.458
-517.429 497.808 296.804
-470.789 687.222 764.628
-469.132 544.68 317.528
-578.316 613.649 390.578
-475.969 676.08 496.37
-511.29 628.302 462.41
-464.259 692.804 531.286
-624.171 703.915 811.604
-472.976 663.345 798.614
-478.241 661.25 735.85
-548.987 629.505 426.886
-466.268 667.907 437.665
-491.414 663.035 699.041
-485.08 692.574 503.473
-519.972 568.603 374.805
-573.328 644.512 443.394
-521.369 522.441 301.484
-501.391 646.614 436
-502.194 670.989 499.943
-627.732 683.33 747.57
-541.833 527.086 339.292
-584.805 670.776 505.589
-541.039 540.96 331.199
-463.737 698.305 563.99
-497.871 664.201 479.904
-481.553 691.412 546.762
-464.522 670.633 440.886
-571.154 655.665 561.748
-507.402 689.843 655.32
-537.124 661.349 573.522
-548.365 493.461 296.615
-554.696 650.557 484.769
-518.97 512.883 297.09
-505.222 538.192 360.943
-513.366 535.723 357.501
-495.066 677.397 580.267
-498.659 667.963 668.605
-616.259 678.189 686.509
-481.778 655.52 460.573
-537.591 533.818 303.473
-560.85 532.157 325.074
-480.67 632.688 406.499
-533.313 669.286 583.589
-474.339 517.564 316.997
-500.803 655.366 460.438
-633.589 685.312 729.038
-562.256 508.747 301.004
-469.202 679.816 500.024
-507.422 574.406 353.593
-531.865 638.005 508.423
-624.116 703.902 805.786
-543.929 635.226 491.18
-521.729 646.18 465.873
-541.072 526.467 334.663
-595.334 685.167 557.871
-497.217 641.695 502.876
-533.056 677.224 589.475
-474.062 536.537 295.078
-491.31 654.756 533.791
-633.151 688.091 803.666
-512.09 657.01 516.801
-497.312 671.907 672.245
-567.171 665.674 563.108
-500.882 662.26 478.429
-574.55 644.208 507.195
-474.308 662.145 712.897
-471.622 659.953 796.458
-501.609 666.197 499.38
-525.007 660.457 514.294
-531.878 510.387 288.647
-500.973 507.409 313.383
-537.189 646.999 595.387
-487.618 675.018 541.681
-597.06 682.467 563.339
-482.329 681.438 452.543
-532.538 634.46 494.669
-536.115 638.648 435.203
-479.3 650.365 419.91
-542.716 666.097 513.235
-503.106 663.588 513.985
-527.007 557.727 344.26
-496.342 563.112 339.423
-576.562 606.159 387.639
-509.262 657.296 591.098
-598.136 681.094 558.739
-606.199 678.983 683.355
-531.526 678.338 591.683
-580.989 646.967 447.429
-500.068 669.105 528.222
-501.815 497.03 295.135
-500.883 664.889 523.457
-558.734 644.01 453.383
-525.814 677.868 608.413
-469.83 698.107 552.947
-507.469 669.405 613.786
-530.432 652.271 560.479
-540.793 530.426 341.405
-474.612 691.879 561.593
-467.085 535.744 332.238
-582.408 672.611 661.516
-620.175 686.375 710.896
-471.761 646.549 405.537
-484.474 657.914 442.721
-583.919 658.663 490.859
-510.404 653.757 465.367
-554.179 653.542 486.469
-516.457 541.924 365.918
-484.467 664.994 447.606
-532.765 535.848 305.087
-631.01 705.967 815.569
-570.523 610.53 401.611
-541.706 536.913 353.185
-505.28 513.89 294.101
-498.877 545.75 362.529
-566.192 648.07 484.273
-516.312 658.543 624.63
-523.196 542.815 361.146
-611.193 679.858 681.058
-494.62 506.932 306.169
-500.91 693.957 647.014
-495.276 678.365 524.054
-621.975 696.865 767.261
-514.881 652.701 464.083
-532.146 501.389 304.372
-554.753 520.689 307.567
-580.272 623.677 407.38
-471.78 660.597 433.867
-498.064 536.421 359.926
-493.477 683.962 508.911
-510.303 535.829 358.107
-628.376 685.671 772.043
-468.293 667.218 799.889
-515.821 654.552 476.108
-545.979 641.222 450.938
-519.257 591.039 378.335
-583.448 680.796 544.012
-553.537 665.134 587.976
-500.854 592.729 371.7
-563.584 633.517 456.417
-556.169 672.037 625.755
-508.361 647.21 452.068
-481.423 684.657 537.32
-618.724 698.142 758.28
-500.98 630.785 431.108
-576.272 639.957 432.338
-516.396 660.545 607.682
-513.848 664.803 636.634
-474.279 701.195 505.655
-555.68 500.452 298.158
-547.865 515.657 294.808
-512.251 655.105 549.184
-600.954 668.946 672.073
-519.08 592.878 374.845
-547.12 668.717 533.11
-498.601 690.551 664.607
-628.364 705.113 728.862
-547.099 521.968 328.923
-480.7 546.163 325.391
-479.752 667.639 729.007
-538.041 636.118 479.525
-487.38 549.57 326.266
-565.612 521.389 314.908
-575.06 634.699 420.722
-528.927 649.795 540.547
-464.376 677.494 789.627
-541.481 519.085 315.148
-485.644 545.924 350.61
-518.557 625.689 436.109
-555.987 656.312 634.744
-499.071 546.317 326.299
-464.805 661.912 399.456
-523.553 662.725 568.453
-474.243 690.566 477.949
-516.112 588.731 374.776
-627.94 689.086 770.969
-470.861 681.411 794.705
-531.906 670.431 580.187
-467.048 678.585 462.72
-499.933 666.944 529.389
-479.905 689.923 471.277
-472.622 663.205 415.243
-478.437 683.503 752.29
-519.184 571.019 355.846
-566.178 627.656 417.8
-484.76 674.558 451.968
-550.261 645.021 522.547
-474.814 695.783 508.214
-491.027 649.088 477.642
-506.587 649.042 542.572
-546.365 670.176 601.244
-568.359 618.35 409.731
-528.774 674.396 586.105
-569.222 629.436 416.769
-636.513 692.899 761.08
-533.05 668.907 531.882
-490.512 644.677 455.746
-567.023 670.379 650.703
-492.224 640.761 448.982
-467.037 669.658 752.728
-474.554 691.797 495.384
-506.133 673.571 657.63
-580.849 660.299 495.076
-577.052 645.682 446.673
-476.829 682.453 487.612
-519.661 635.421 437.544
-469.336 682.867 441.622
-546.62 508.199 316.181
-470.396 661.97 789.323
-574.763 634.745 431.022
-545.043 661.371 597.34
-544.462 540.775 331.743
-538.867 506.686 308.544
-467.958 669.105 780.873
-548.28 644.387 517.706
-500.415 675.863 657.805
-496.888 626.158 414.374
-512.065 602.196 389.263
-515.367 656.25 528.985
-544.065 664.47 586.643
-506.908 552.089 363.961
-571.415 655.972 483.514
-508.899 635.861 453.992
-461.206 680.424 735.588
-481.105 676.177 726.525
-542.205 512.88 322.265
-629.522 685.464 748.982
-511.354 667.626 638.053
-461.329 669.837 409.629
-570.999 658.612 491.698
-556.06 641.388 504.935
-511.057 591.822 374.543
-472.056 518.213 308.524
-459.534 680.51 748.479
-516.964 613.375 415.317
-499.81 675.84 670.781
-518.368 628.332 451.401
-477.313 675.516 444.565
-578.092 614.722 395.533
-504.203 677.359 666.969
-514.582 516.733 302.786
-541.259 512.254 288.809
-480.867 664.768 486.487
-495.018 563.657 342.391
-488.697 665.043 697.326
-470.259 537.022 328.2
-470.929 546.389 325.332
-472.181 681.317 715.806
-467.29 675.636 731.843
-474.882 662.478 731.73
-469.204 666.243 442.666
-516.73 658.608 623.37
-566.345 651.275 499.506
-568.983 658.811 501.709
-466.971 652.972 408.132
-500.827 674.406 512.254
-503.082 519.067 328.387
-559.207 651.83 548.516
-474.295 685.105 494.532
-481.237 522.228 324.308
-485.044 528.281 330.83
-556.505 523.011 308.908
-495.943 677.232 660.413
-470.79 668.518 423.584
-472.027 666.746 739.627
-559.97 641.964 480.945
-547.64 516.851 298.779
-464.715 681.916 760.814
-473.433 668.325 723.636
-508.669 669.657 584.586
-526.159 534.512 351.751
-482.401 652.087 437.261
-464.516 678.413 796.327
-570.51 673.191 560.596
-628.258 690.973 814.375
-510.881 497.854 295.707
-514.831 522.803 330.807
-535.759 635.086 483.923
-513.787 498.337 302.609
-560.678 657.57 498.339
-477.915 661.057 450.467
-637.327 704.837 781.078
-465.65 677.494 778.319
-619.069 679.551 706.662
-478.482 667.213 808.306
-478.559 683.026 748.072
-537.446 514.168 321.227
-569.347 676.791 560.59
-511.409 664.304 644.711
-480.457 697.965 535.727
-569.377 647.745 472.438
-483.747 688.36 536.51
-496.78 632.342 420.503
-500.835 686.351 620.395
-512.034 625.062 417.532
-510.908 660.872 593.869
-560.08 528.023 307.107
-467.514 667.1 742.193
-527.721 674.601 579.865
-571.207 668.871 652.25
-501.246 686.45 625.208
-560.581 667.045 527.254
-468.002 525.505 308.726
-463.229 658.025 411.357
-628.479 680.877 730.836
-493.702 564.079 340.767
-541.174 665.452 524.604
-555.529 662.419 509.171
-588.954 675.12 542.872
-507.459 634.911 481.207
-562.261 627.366 429.803
-629.148 706.792 743.823
-465.35 693.823 458.517
-486.465 654.62 445.588
-568.468 664.137 504.445
-526.288 673.714 607.821
-483.815 680.887 459.479
-476.742 675.322 482.832
-530.052 630.016 453.951
-495.559 682.548 518.364
-472.763 685.376 754.01
-503.696 682.433 643.495
-537.999 513.365 295.414
-468.607 670.455 812.262
-486.672 508.503 305.851
-470.545 669.035 804.758
-470.33 679.019 718.42
-485.453 667.142 467.202
-514.725 512.812 297.04
-481.705 659.087 492.4
-515.361 625.256 439.184
-490.252 678.8 696.617
-494.987 678.316 520.33
-484.431 688.628 683.568
-470.32 650.164 408.982
-523.128 666.551 574.039
-513.01 654.187 580.492
-510.25 614.163 406.805
-533.402 660.8 506.248
-472.821 692.082 466.765
-477.009 664.434 433.234
-630.185 684.581 739.068
-490.173 647.726 461.484
-509.7 667.766 596.388
-474.75 677.226 709.89
-468.521 675.952 804.658
-479.8 663.813 726.746
-625.936 702.61 811.758
-507.093 601.045 383.511
-550.022 662.897 617.729
-473.769 676.967 441.746
-563.803 627.507 417.566
-576.574 651.996 453.149
-473.121 682.563 447.801
-628.23 706.826 782.848
-482.673 658.449 717.332
-469.434 666.561 432.291
-472.998 701.142 572.048
-515.104 509.502 293.649
-475.423 515.366 293.365
-517.053 589.429 373.271
-517.515 545.102 319.219
-508.268 655.177 502.799
-466.024 534.712 304.984
-467.144 678.191 434.11
-626.922 690.394 772.19
-483.706 681.823 690.162
-626.811 704.161 761.339
-491.626 673.261 678.214
-551.242 516.456 303.4
-531.41 525.023 341.819
-491.888 512.266 313.13
-580.568 616.278 393.853
-509.228 632.043 450.372
-485.116 692.827 696.766
-490.193 508.269 290.012
-510.533 636.243 471.712
-468.85 704.879 527.706
-595.082 674.441 668.669
-504.569 679.537 628.054
-480.061 656.291 711.983
-541.829 506.425 289.403
-550.909 523.147 324.552
-631.693 685.079 766.128
-636.144 701.065 799.301
-628.147 693.941 714.663
-474.059 665.795 461.922
-476.507 665.357 713.037
-488.985 515.267 316.429
-566.508 663.458 650.611
-618.113 684.157 704.441
-470.109 690.349 527.762
-475.076 707.957 540.754
-486.991 688.582 681.813
-529.229 670.7 611.074
-482.221 689.38 704.55
-523.993 650.055 543.386
-517.21 519.382 328.43
-477.581 665.28 480.506
-548.757 635.104 432.196
-474.01 672.276 747.68
-473.088 660.339 441.148
-505.472 527.036 313.189
-491.998 521.849 322.934
-476.767 683.992 503.201
-512.261 607.281 401.049
-472.753 681.972 783.084
-625.692 697.749 743.39
-469.167 683.519 733.197
-636.304 709.583 795.462
-575.45 615.49 402.2
-529.92 530.353 347.54
-475.644 667.527 442.119
-530.508 533.711 348.306
-526.922 500.131 302.044
-499.772 694.847 662.148
-520.087 655.723 506.174
-527.316 637.214 501.552
-568.188 660.377 558.099
-528.725 550.65 343.091
-515.301 632.114 426.599
-523.675 544.378 339.712
-588.791 668.91 540.845
-533.646 540.882 331.874
-474.085 676.82 776.825
-514.952 590.683 370.446
-638.617 704.891 757.033
-494.633 691.734 657.008
-522.782 569.61 358.889
-575.846 662.277 505.976
-468.398 682.174 739.473
-513.682 667.926 570.894
-502.877 638.254 461.018
-620.305 680.991 701.246
-578.762 651.8 463.615
-581.059 659.283 493.245
-606.329 670.002 676.722
-503.707 654.687 564.324
-508.298 517.638 302.023
-562.008 648.213 526.45
-567.554 526.11 303.576
-539.327 660.74 581.786
-525.178 653.324 532.078
-489.054 663.422 542.835
-464.219 675.936 428.375
-471.947 524.26 318.767
-514.523 664.653 617.279
-633.259 688.549 747.145
-521.81 649.337 560.817
-525.395 546.161 317.33
-581.074 658.128 559.148
-500.257 537.819 315.794
-503.832 647.786 446.401
-578.265 647.2 450.699
-580.025 664.699 657.299
-499.805 561.767 351.151
-600.958 675.481 674.449
-523.851 519.03 326.938
-516.573 525.136 339.33
-524.716 677.392 615.224
-472.083 689.496 484.574
-551.871 657.974 616.163
-504.816 683.989 632.367
-490.062 675.843 683.752
-536.924 537.092 348.66
-466.689 658.07 416.063
-479.42 682.563 458.619
-512.867 508.784 316.721
-486.917 552.713 326.786
-575.697 619.079 417.141
-556.316 634.284 466.377
-558.006 505.249 306.205
-575.413 676.019 532.717
-460.938 660.88 402.61
-564.74 632.241 425.929
-521.23 607.994 397.897
-579.412 653.61 540.278
-579.746 609.759 388.884
-631.446 686.512 773.153
-544.107 665.672 629.199
-505.245 681.091 590.637
-487.549 510.828 309.08
-490.887 659.597 473.77
-501.237 681.644 623.105
-469.875 700.123 561.949
-491.297 533.828 351.746
-567.321 526.347 311.791
-554.988 671.572 540.838
-543.989 641.969 517.902
-522.555 617.531 417.964
-580.753 660.795 517.612
-506.984 651.494 456.143
-507.503 654.39 523.28
-497.384 648.167 519.323
-512.874 530.846 313.72
-510.234 515.818 326.315
-602.266 666.183 675.446
-478.779 662.48 461.473
-479.472 661.912 481.213
-491.188 647.451 501.273
-522.133 676.452 596.304
-488.231 558.275 338.502
-526.252 525.551 337.497
-568.035 654.289 490.553
-480.646 711.464 538.663
-464.154 525.203 301.176
-628.574 694.503 805.516
-516.935 621.305 428.891
-555.75 661.162 641.365
-470.896 660.817 797.792
-562.418 508.67 296.965
-463.699 674.978 450.954
-506.781 514.845 321.09
-555.866 633.936 431.054
-622.357 683.007 707.007
-513.442 553.14 355.533
-504.957 671.995 598.332
-523.909 534.821 313.803
-473.678 681.729 799.487
-506.104 545.298 321.193
-470.451 682.424 784.65
-508.808 668.963 621.543
-544.37 663.231 618.13
-474.135 672.521 747.569
-492.155 669.537 683.787
-540.129 639.551 445.414
-515.592 506.935 309.223
-481.109 680.136 719.715
-504.727 646.623 515.67
-474.557 535.475 303.344
-576.216 638.965 454.756
-497.086 542.751 315.986
-517.188 657.855 556.559
-511.757 636.516 429.642
-504.013 652.42 473.919
-548.376 500.15 302.744
-479.871 676.353 789.015
-464.735 672.41 427.717
-516.556 618.709 424.781
-477.938 680.427 765.076
-503.961 622.351 418.795
-556.955 671.404 537.464
-576.247 650.267 468.77
-498.146 640.136 486.924
-626.495 685.403 736.338
-626.096 696.19 775.532
-512.764 676.216 654.91
-470.594 516.056 297.632
-518.209 614.397 403.78
-476.741 660.429 719.996
-482.373 507.916 297.663
-544.004 672.259 611.168
-486.897 693.685 689.633
-469.247 532.679 324.156
-508.532 640.183 506.014
-628.709 700.713 727.422
-475.897 677.782 476.318
-560.732 516.117 314.982
-461.052 677.971 777.851
-470.823 688.326 512.262
-519.729 562.95 347.292
-537.022 499.989 304.097
-523.73 655.423 536.161
-530.333 659.515 541.005
-624.494 690.122 730.889
-568.969 519.253 309.995
-469.534 664.949 809.461
-468.197 696.713 566.447
-478.601 656.573 721.012
-515.492 663.832 625.236
-495.963 677.833 675.751
-508.87 501.593 304.369
-476.547 660.477 708.777
-518.844 571.543 353.754
-477.228 668.092 789.05
-520.511 654.394 601.224
-595.925 675.132 553.631
-486.436 675.69 700.899
-468.366 538.723 309.296
-578.897 658.518 495.61
-511.853 625.962 429.955
-636.355 702.544 791.36
-504.935 671.598 566.047
-531.991 653.121 502.623
-530.687 516.244 294.966
-514.486 647.129 533.813
-634.722 697.829 794.06
-512.836 663.763 614.674
-487.956 553.973 338.504
-481.38 657.116 469.885
-622.438 684.849 698.665
-567.544 630.711 432.014
-501.347 682.827 620.823
-474.047 669.921 718.305
-510.048 631.788 447.286
-519.045 652.756 483.939
-541.969 642.069 508.489
-468.215 663.574 439.842
-523.858 645.967 461.204
-519.048 541.889 361.869
-512.846 588.108 370.344
-470.291 529.091 323.199
-482.267 653.131 446.758
-495.16 499.101 302.003
-516.849 514.656 322.486
-492.304 691.708 675.189
-625.239 695.952 715.284
-514.575 663.438 637.417
-470.597 519.897 312.83
-484.824 684.778 712.458
-465.381 671.522 423.807
-636.188 702.799 795.829
-499.534 642.48 477.204
-496.969 636.878 432.78
-457.987 667.982 404.798
-503.564 523.352 334.626
-490.822 676.818 676.585
-511.166 662.999 597.343
-513.721 532.416 352.664
-583.965 666.594 519.577
-560.696 643.629 444.261
-479.683 667.296 795.63
-561.313 637.964 435.994
-522.024 651.165 610.075
-530.707 656.98 500.857
-470.358 688.217 468.019
-473.669 672.775 464.751
-509.893 639.109 493.387
-504.069 636.572 447.613
-581.263 649.689 449.289
-472.774 687.286 509.742
-502.739 644.919 514.244
-538.89 668.816 618.645
-631.725 708.139 780.242
-508.213 671.313 657.826
-499.278 502.136 294.539
-474.233 697.404 510.347
-499.767 675.18 667.128
-632.676 710.633 789.987
-495.612 674.954 521.04
-521.965 613.631 410.68
-550.472 671.381 606.917
-599.447 678.001 667.263
-513.441 664.808 571.297
-546.551 653.748 609.821
-498.379 527.291 304.288
-470.308 696.341 505.098
-512.836 628.098 443.816
-494.544 680.872 663.031
-464.831 672.393 758.859
-501.984 683.77 604.138
-571.859 621.01 421.521
-515.095 555.337 348.578
-512.43 636.673 436.115
-515.207 634.819 472.039
-606.504 674.512 685.912
-557.861 659.02 640.239
-565.809 654.357 547.559
-467.249 700.69 567.316
-488.651 674.738 564.113
-470.882 660.206 411.444
-473.688 682.835 707.553
-506.235 530.503 312.793
-515.665 503.876 292.739
-564.812 626.823 416.643
-487.148 526.432 292.136
-551.446 632.066 460.28
-508.311 673.742 657.497
-513.093 566.563 347.102
-625.109 685.706 718.595
-480.848 547.663 329.344
-502.256 664 497.888
-639.791 703.515 793.085
-495.607 506.594 311.384
-532.068 641.685 505.245
-622.297 689.896 725.907
-569.258 634.989 426.174
-492.129 629.353 412.089
-508.641 670.733 647.146
-500.798 649.521 548.477
-591.632 671.798 542.68
-477.057 682.139 711.395
-504.305 657.738 576.915
-469.935 673.962 715.374
-620.754 691.608 720.346
-535.883 519.659 328.141
-620.755 684.764 709.873
-630.023 684.152 773.773
-553.913 635.012 476.822
-509.249 614.337 401.683
-531.773 639.428 508.067
-514.663 552.213 347.627
-538.503 516.01 323.714
-521.051 616.315 419.301
-544.805 661.212 603.008
-532.601 677.504 599.471
-531.723 654.311 493.337
-569.485 623.733 411.094
-499.054 678.131 596.517
-578.252 658.696 558.159
-507.043 525.571 337.529
-502.041 659.331 516.255
-470.195 698.848 510.024
-549.182 637.295 437.3
-545.421 637.151 494.048
-507.145 621.556 415.042
-480.575 671.425 813.704
-567.663 644.233 448.82
-544.392 651.389 544.844
-554.271 669.086 629.149
-498.434 503.895 306.283
-467.234 650.253 407.094
-472.511 649.19 416.569
-523.666 673.553 620.613
-486.158 515.678 317.84
-471.706 710.929 521.239
-523.567 666.557 619.138
-515.429 580.562 367.831
-494.607 648.354 522.671
-507.886 563.095 349.774
-475.959 662.615 801.942
-485.092 656.665 453.398
-625.566 698.473 785.692
-486.811 528.786 334.738
-484.698 682.702 706.682
-510.795 631.058 437.356
-565.344 649.09 465.426
-483.926 691.925 538.657
-513.502 620.087 421.627
-468.339 667.355 725.936
-475.601 541.774 331.894
-483.977 698.22 535.602
-468.824 652.163 414.11
-548.632 522.984 329.557
-562.659 663.108 504.594
-482.173 674.219 469.168
-634.421 692.871 737.18
-465.33 679.911 794.718
-545.978 640.792 449.509
-568.47 664.325 649.057
-630.024 691.57 720.802
-521.397 527.069 345.737
-567.858 515.365 302.786
-625.134 694.704 764.188
-624.366 691.05 718.485
-512.321 516.985 302.896
-569.984 636.456 438.754
-461.612 659.321 407.046
-574.252 638.45 433.057
-533.908 505.912 307.131
-521.154 525.193 336.712
-487.492 504.774 296.966
-471.125 686.371 486.349
-632.529 688.865 789.199
-494.858 680.087 510.488
-488.032 675.293 691.854
-517.354 676.179 585.365
-482.144 660.533 703.09
-482.152 687.981 542.814
-567.852 659.372 495.451
-509.803 651.844 462.301
-495.538 680.768 594.474
-629.085 707.853 809.062
-624.341 700.391 751.325
-501.593 631.21 419.075
-486.907 680.526 539.26
-572.924 616.636 399.064
-532.267 649.917 537.582
-536.109 524.788 299.694
-550.088 643.852 515.138
-533.536 673.015 593.306
-462.969 666.592 422.417
-580.992 654.37 539.502
-560.624 639.036 439.744
-539.186 517.975 323.574
-471.026 535.937 296.456
-478.482 676.293 807.272
-482.798 682.453 507.5
-471.797 664.983 748.663
-473.033 541.441 330.164
-577.405 633.967 428.813
-508.563 611.714 400.073
-466.335 675.663 800.458
-561.921 526.548 299.879
-481.196 687.635 688.878
-595.815 681.377 551.105
-507.71 685.823 626.456
-554.373 665.595 548.051
-473.311 683.682 770.56
-467.287 684.048 749.841
-488.168 530.5 297.624
-518.603 678.77 611.385
-572.658 635.56 449.324
-571.387 630.642 454.424
-475.637 543.202 311.161
-467.58 670.159 804.494
-549.215 532.258 338.721
-511.018 681.341 647.196
-518.816 651.611 495.055
-502.57 686.007 649.653
-474.358 661.816 729.389
-467.182 670.382 756.031
-487.033 681.061 532.355
-638.325 695.556 784.762
-479.135 514.776 306.643
-535.663 640.003 445.563
-489.055 650.261 460.213
-621.63 680.616 709.888
-556.153 669.219 621.609
-536.87 641.421 450.334
-484.892 517.007 318.624
-462.968 679.854 737.126
-483.675 682.138 520.725
-469.417 668.303 787.292
-500.632 680.415 607.792
-469.727 666.656 801.948
-497.204 526.984 300.494
-471.249 666.648 794.734
-511.069 629.677 421.331
-530.765 646.152 526.978
-490.382 561.416 335.604
-469.552 663.794 418.858
-549.935 663.208 597.421
-593.243 682.392 551.349
-554.638 630.987 447.623
-573.939 626.437 422.448
-543.203 671.088 612.872
-543.025 652.691 617.478
-465.523 674.314 730.236
-471.92 662.974 785.844
-553.752 667.825 632.697
-479.248 689.481 476.018
-527.588 652.657 612.306
-465.744 678.475 782.21
-482.829 677.381 723.266
-564.847 631.772 421.313
-476.939 674.904 814.556
-512.435 625.592 418.198
-469.511 663.673 773.718
-573.126 636.22 426.29
-475.709 683.983 451.089
-568.692 665.496 646.544
-496.822 648.516 514.601
-545.8 676.567 595.98
-524.295 498.185 293.147
-493.783 622.243 404.545
-502.1 674.182 600.991
-531.458 666.943 531.533
-574.044 619.54 402.727
-525.947 514.503 301.362
-573.49 648.827 454.509
-490.903 554.421 328.808
-581.821 655.307 525.3
-531.874 657.772 615.589
-526.488 656.543 551.127
-517.895 658.243 606.244
-493.933 515.695 292.89
-465.225 675.662 793.053
-592.681 678.659 566.603
-557.3 663.34 551.509
-555.343 522.317 305.925
-485.003 666.352 522.463
-576.898 649.976 463.622
-624.861 682.787 708.281
-493.83 548.201 346.989
-541.096 645.549 518.76
-484.45 657.59 489.242
-508.079 679.443 636.425
-567.095 516.285 308.538
-503.36 648.794 437.272
-503.322 678.525 576.679
-466.244 673.024 731.868
-487.538 671.698 525.538
-493.486 544.202 316.356
-516.453 660.989 603.852
-493.241 515.417 320.093
-523.017 566.933 357.112
-508.05 528.597 313.458
-522.251 561.269 362.991
-531.819 493.118 295.91
-534.084 527.944 339.226
-514.896 637.696 495.837
-537.443 649.488 482.557
-464.759 680.638 745.702
-553.859 630.712 425.043
-497.496 625.684 413.366
-467.386 659.922 403.384
-552.463 664.973 609.69
-558.454 657.827 494.527
-466.702 673.081 735.927
-585.362 660.768 550.057
-607.892 673.609 682.399
-627.272 691.104 737.989
-533.769 660.871 617.213
-517.84 644.786 524.01
-503.604 680.2 597.348
-591.939 672.787 552.381
-481.451 664.321 507.041
-466.535 682.511 777.472
-577.194 657.036 503.586
-564.517 649.922 478.562
-496.642 646.487 449.442
-574.223 668.196 509.042
-521.014 576.186 357.829
-484.714 525.924 289.724
-494.883 633.456 425.621
-520.519 624.082 426.399
-548.813 633.937 462.724
-545.46 648.185 540.355
-634.321 694.83 789.433
-566.308 522.38 302.462
-502.078 515.513 321.889
-552.415 672.028 612.814
-572.215 668.04 517.015
-492.06 683.138 664.626
-473.401 674.159 764.669
-470.588 688.498 453.745
-585.8 668.194 516.55
-465.269 668.131 446.523
-485.47 508.989 292.582
-489.257 648.37 455.832
-611.671 668.221 687.311
-478.614 680.819 733.33
-529.555 547.022 347.523
-591.963 668.38 667.048
-487.688 652.208 507.136
-494.17 691.633 670.249
-476.867 683.177 734.281
-479.074 677.353 699.653
-520.991 621.645 414.824
-533.922 635.2 476.314
-625.879 691.333 731.32
-509.279 512.259 319.873
-465.257 525.954 306.871
-521.38 652.896 584.082
-516.244 665.593 629.491
-566.686 509.025 298.516
-587.251 680.292 530.856
-532.916 513.068 320.791
-461.425 671.187 424.061
-480.845 711.962 536.68
-566.31 663.603 642.193
-550.39 513.843 308.547
-472.583 661.433 437.347
-498.701 677.906 519.989
-635.431 697.127 800.954
-490.391 684.378 671.589
-504.074 677.587 608.156
-562.417 531.014 319.565
-473.276 708.302 517.525
-509.541 553.408 335.627
-499.935 680.979 507.041
-493.858 684.802 509.571
-484.203 658.048 444.836
-629.27 681.049 724.155
-536.789 649.09 480.334
-538.609 501.166 289.689
-470.029 692.345 461.826
-504.578 659.533 532.675
-474.721 663.231 724.226
-478.807 537.424 351.098
-487.107 532.556 294.138
-528.452 507.984 314.519
-575.863 622.891 420.219
-471.395 671.853 461.835
-513.884 668.699 647.504
-493.993 525.389 336.746
-506.137 661.941 484.651
-481.655 661.993 487.23
-619.944 686.952 704.544
-574.242 651.123 530.007
-532.257 642.059 456.006
-565.159 650.098 476.086
-494.115 629.644 420.75
-623.243 697.476 810.165
-475.338 661.77 810.269
-535.731 493.087 298.301
-560.228 628.429 420.743
-530.752 542.308 337.001
-493.487 673.875 678.725
-561.658 510.055 303.032
-506.49 672.306 626.03
-536.029 656.185 571.316
-517.047 631.52 475.669
-466.771 674.835 809.408
-581.284 612.563 397.206
-603.561 669.715 680.175
-634.989 692.031 794.58
-470.481 676.496 439.184
-508.492 657.289 514.401
-546.643 627.5 446.913
-484.894 652.466 488.546
-576.223 643.889 439.322
-505.106 670.9 611.282
-505.056 684.005 659.333
-575.887 650.072 528.892
-460.392 663.899 416.814
-515.479 562.815 346.422
-625.454 699.1 725.682
-484.598 692.746 694.783
-518.59 649.064 541.954
-545.924 529.393 326.369
-474.059 675.615 752.246
-509.704 638.852 492.419
-507.88 690.396 650.767
-566.499 651.581 539.584
-588.445 661.454 541.293
-470.449 673.802 719.488
-565.154 675.109 544.236
-496.179 665.852 561.046
-567.945 618.722 404.537
-472.352 521.676 315.822
-464.615 671.083 410.315
-534.614 676.173 598.222
-484.487 667.802 694.163
-533.207 538.391 315.992
-551.442 668.957 531.655
-632.905 693.971 816.485
-539.099 526.611 311.82
-474.458 704.466 568.256
-522.674 676.865 601.806
-555.61 647.299 472.289
-552.369 665.133 602.275
-491.541 686.518 675.443
-504.251 509.389 319.179
-633.712 708.887 809.014
-550.841 666.113 542.142
-591.692 668.184 549.527
-552.751 675.434 619.416
-568.275 634.557 427.454
-493.96 676.574 670.551
-522.528 545.631 357.42
-470.001 663.161 425.422
-535.595 507.55 308.818
-508.835 639.568 463.917
-477.003 666.448 447.219
-636.922 700.233 787.587
-486.092 520.447 322.08
-536.309 532.41 303.876
-572.796 610.215 399.72
-513.549 658.814 597.382
-559.383 526.534 303.007
-563.092 655.326 552.793
-524.464 641.439 510.313
-507.05 673.697 591.16
-617.367 673.179 698.619
-514.848 648.41 556.113
-634.019 709.956 775.995
-524.246 649.968 479.235
-485.654 666.978 710.459
-506.534 634.777 436.795
-491.019 661.37 693.017
-562.436 641.629 448.31
-470.086 699.095 545.229
-509.906 657.666 536.179
-475.949 664.462 811.625
-527.778 660.605 528.254
-495.358 673.336 575.398
-512.19 553.764 349.727
-472.495 685.786 490.361
-505.667 512.669 317.841
-483.099 516.118 321.24
-511.961 628.429 438.05
-495.145 522.646 325.103
-470.685 685.901 758.754
-515.405 658.269 600.81
-580.554 677.624 533.071
-594.366 672.112 673.709
-512.06 644.834 452.059
-508.239 674.377 575.59
-569.907 673.561 543.573
-545.201 649.96 482.969
-462.015 531.904 309.692
-538.898 673.708 604.022
-521.086 548.451 329.309
-621.185 691.414 715.535
-490.392 663.466 536.987
-459.097 665.517 414.597
-491.538 671.342 683.484
-514.459 633.941 452.318
-488.045 657.844 454.072
-549.544 671.594 622.453
-517.75 612.466 405.859
-536.291 629.537 450.334
-483.788 542.589 353.193
-473.721 662.794 726.331
-506.859 598.031 381.287
-495.99 545.869 358.454
-507.057 639.833 431.394
-567.373 673.662 536.353
-469.539 664.677 744.535
-556.33 668.489 532.949
-480.338 687.798 714.472
-515.555 657.184 555.316
-495.467 684.24 513.754
-477.215 680.136 744.689
-511.646 635.744 476.71
-610.344 676.621 690.826
-483.752 530.906 294.385
-497.952 640.749 460.357
-547.395 519.959 325.248
-574.073 650.742 469.067
-495.925 669.628 541.889
-627.283 707.493 764.992
-540.805 632.53 464.268
-473.809 702.608 543.175
-464.567 678.346 774.163
-554.111 650.862 484.337
-538.292 540.557 335.74
-489.208 682.198 670.567
-486.434 632.983 411.974
-619.025 679.073 700.639
-516.611 511.809 317.708
-494.084 632.708 422.914
-485.757 686.816 682.277
-491.889 517.242 323.543
-583.22 673.242 517.722
-478.333 678.432 734.664
-558.671 637.207 433.168
-507.167 687.305 649.663
-470.445 701.078 547.706
-515.178 616.792 414.481
-466.843 669.604 767.997
-469.798 534.076 300.076
-474.882 535.807 299.175
-546.609 508.191 312.784
-484.995 686.339 687.348
-637.887 710.703 773.897
-577.089 616.685 399.103
-517.552 630.724 446.562
-483.958 510.017 311.565
-509.189 656.78 582.133
-502.749 514.406 317.471
-514.459 645.704 521.51
-527.193 501.151 307.274
-479.266 511.686 306.838
-514.702 657.565 562.318
-467.534 681.271 448.856
-508.513 678.556 567.502
-496.259 549.463 359.213
-510.854 647.928 524.428
-504.079 508.311 312.176
-550.909 497.293 296.162
-591.951 662.349 558.285
-523.561 642.67 513.86
-474.368 517.929 310.621
-510.567 545.437 325.739
-626.968 685.726 713.22
-469.905 698.226 536.558
-501.111 669.3 575.341
-524.482 560.492 352.563
-558.498 502.447 298.716
-556.639 644.682 456.862
-534.531 517.802 324.968
-631.753 687.56 784.778
-565.608 627.574 418.515
-549.651 653.326 607.183
-514.328 674.618 585.589
-495.58 641.414 442.867
-627.77 684.101 752.895
-486.822 546.485 340.894
-546.933 638.897 485.781
-460.776 660.761 405.277
-542.363 538.599 326.015
-514.928 617.007 422.959
-580.034 642.021 458.14
-478.689 514.297 312.636
-476.754 682.537 747.878
-622.357 679.731 702.783
-632.172 708.461 766.303
-458.906 665.762 402.337
-522.826 561.131 353.701
-570.497 640.717 464.032
-518.08 518.244 325.262
-472.294 664.961 749.294
-501.985 673.138 653.583
-506.892 649.547 549.212
-513.79 635.91 478.535
-472.189 694.605 541.931
-530.914 638.094 444.887
-498.666 660.15 554.076
-524.432 644.67 595.981
-559.687 505.396 291.285
-485.379 633.511 407.929
-518.173 645.383 451.74
-482.777 679.937 454.2
-497.65 636.274 432.298
-473.968 662.412 729.921
-574.819 640.315 449.159
-468.639 690.177 507.098
-467.402 663.485 420.249
-625.349 696.002 784.19
-513.744 552.024 356.695
-480.678 687.021 712.649
-551.775 632.125 432.607
-468.75 682.295 455.684
-535.355 631.659 460.87
-470.339 691.643 476.37
-492.333 644.692 489.723
-636.098 697.105 747.57
-544.334 672.769 598.218
-520.813 619.454 419.234
-505.134 553.642 356.805
-533.439 653.673 572.89
-485.927 670.424 704.072
-508.708 498.01 303.623
-519.345 501.458 309.648
-509.053 661.483 552.608
-494.545 692.802 670.627
-468.806 698.313 559.797
-501.142 654.856 557.283
-473.102 671.557 775.11
-468.066 646.367 408.531
-471.194 665.321 808.007
-504.945 632.532 431.161
-499.769 507.384 294.792
-479.529 677.875 499.885
-577.129 680.74 561.635
-554.832 640.115 443.353
-509.853 545.548 364.928
-508.507 506.677 310.837
-628.09 704.966 752.016
-513.465 605.087 393.674
-502.505 553.714 336.959
-521.169 604.141 399.397
-589.323 678.73 537.49
-541.606 658.262 592.158
-570.219 659.182 556.784
-547.93 507.932 308.42
-628.151 689.887 746.593
-573.764 612.407 389.1
-509.863 665.412 565.4
-490.322 536.815 308.144
-489.665 669.3 485.614
-517.254 654.942 590.663
-521.854 622.53 430.999
-505.867 641.161 430.975
-496.192 556.675 356.131
-473.57 686.061 731.232
-512.423 680.72 622.656
-463.902 678.013 771.239
-506.947 668.859 660.069
-508.934 611.989 396.07
-591.571 683.84 542.903
-480.787 662.499 705.744
-532.581 653.28 556.978
-498.168 680.965 597.898
-528.158 545.424 318.807
-634.515 710.941 811.638
-471.847 667.514 447.833
-597.125 681.113 557.829
-506.207 655.988 501.192
-494.545 670.316 548.751
-624.643 688.081 727.676
-482.284 683.898 492.124
-464.965 678.144 440.394
-620.382 699.602 726.907
-514.191 675.327 650.005
-473.085 661.047 433.317
-491.737 671.284 685.939
-565.999 649.925 541.871
-466.353 694.693 528.397
-486.389 687.439 688.78
-537.833 630.656 465.916
-521.438 674.892 599.343
-465.288 672.453 451.515
-515.227 632.354 467.899
-559.125 506.115 295.215
-465.716 672.419 746.116
-586.971 673.008 521.724
-490.736 676.794 685.007
-555.701 635.459 433.488
-596.593 674.735 557.852
-474.944 702.251 513.169
-543.536 657.765 492.565
-529.885 663.316 531.842
-537.183 668.164 619.249
-512.297 499.977 297.81
-637.181 700.048 805.213
-466.818 674.727 746.296
-467.568 702.488 569.315
-517.3 608.783 403.854
-629.216 684.985 741.446
-570.405 650.717 476.881
-534.59 526.66 334.029
-515.306 561.504 342.561
-608.529 667.936 681.056
-468.577 679.188 442.188
-483.221 684.857 518.304
-524.457 651.368 573.18
-584.233 669.047 657.618
-634.889 694.787 745.237
-491.74 680.372 682.132
-509.767 631.325 421.354
-503.455 660.547 481.777
-572.8 638.301 451.149
-477.889 673.567 746.971
-504.856 636.654 485.709
-518.794 533.142 314.967
-511.878 627.904 419.031
-508.59 540.306 358.335
-468.038 664.999 751.504
-538.175 635.788 440.403
-513.624 650.561 562.415
-561.291 663.53 506.421
-539.51 626.541 445.707
-569.282 667.015 650.207
-481.971 661.101 432.21
-493.102 676.688 675.938
-628.044 707.341 794.786
-471.301 684.518 739.843
-524.236 550.838 342.913
-500.396 639.811 494.169
-471.612 701.922 539.337
-534.682 537.567 344.993
-628.319 689.994 781.975
-499.304 683.756 652.43
-545.364 510.853 292.62
-492.809 672.818 542.808
-502.421 637.501 482.899
-491.981 649.908 440.941
-556.321 647.495 517.284
-482.558 532.004 338.743
-479.788 684.742 695.936
-571.748 637.414 435.977
-549.764 653.245 606.077
-555.243 665.464 640.957
-493.287 667.426 481.131
-553.635 630.129 445.863
-472.913 662.52 786.641
-637.407 708.595 754.47
-633.152 685.235 758.964
-633.072 711.95 814.831
-487.798 673.799 541.222
-535.871 656.477 499.173
-550.41 640.925 443.436
-503.292 523.495 333.232
-518.536 641.129 446.499
-509.73 637.815 455.745
-474.178 517.345 304.723
-550.166 662.151 544.49
-553.643 514.955 314.297
-531.651 640.548 451.262
-475.333 535.218 337.423
-480.786 510.152 295.348
-564.722 515.651 306.276
-571.174 642.423 441.71
-512.961 677.076 647.971
-585.51 679.523 536.237
-512.163 612.13 405.43
-533.258 509.713 291.525
-608.651 675.463 678.023
-554.732 643.206 452.702
-499.176 524.092 303.54
-482.386 538.556 297.273
-504.233 682.606 586.842
-638.666 709.344 783.252
-633.688 695.437 811.853
-532.51 645.103 520.672
-543.632 506.877 309.416
-559.382 667.561 635.8
-495.406 686.117 670.893
-476.995 682.707 697.058
-525.88 524.102 338.018
-523.113 638.068 498.043
-470.839 666.538 792.109
-557.813 665.679 643.85
-563.724 629.848 433.119
-502.165 684.483 632.914
-545.797 659.455 589.044
-504.332 527.853 341.593
-632.258 687.872 730.665
-567.394 625.317 416.46
-557.693 663.641 638.307
-532.423 651.691 606.694
-541.91 639.711 501.514
-517.517 631.349 429.705
-634.926 693.333 730.138
-604.101 676.843 678.054
-548.799 666.375 633.217
-525.609 652.234 580.98
-487.857 660.255 475.061
-559.092 677.422 629.809
-497.288 627.925 413.557
-521.103 647.036 467.916
-463.701 680.324 758.59
-572.78 653.119 546.243
-502.443 560.503 347.887
-624.308 701.724 720.074
-575.079 626.797 411.666
-493.842 513.444 316.817
-606.753 669.642 679.997
-464.179 674.841 773.649
-483.909 660.814 507.503
-516.99 642.779 444.514
-544.307 671.056 613.986
-566.692 635.075 424.661
-626.772 686.33 704.037
-510.08 665.905 623.213
-500.034 670.284 510.279
-478.789 660.844 489.907
-471.36 686.483 751.293
-627.399 687.163 765.537
-487.39 530.06 334.111
-498.941 651.788 535.135
-500.745 645.335 442.616
-514.175 623.968 431.706
-555.959 667.486 636.989
-467.461 537.478 326.96
-498.04 678.587 606.796
-477.86 669.88 707.436
-627.215 703.467 755.837
-467.271 688.912 511.261
-486.693 666.734 711.907
-492.886 653.091 466.468
-500.551 668.93 534.974
-570.383 652.81 531.458
-626.073 703.413 787.589
-546.2 628.98 450.529
-555.342 659.03 503.273
-517.897 622.453 416.684
-492.362 676.056 495.454
-489.048 650.063 493.481
-633.59 690.743 729.436
-494.098 515.633 292.963
-480.172 683.502 715.321
-486.495 672.998 705.417
-505.201 643.513 515.28
-502.583 624.928 414.486
-508.502 553.116 363.036
-622.042 695.626 733.867
-517.251 523.346 332.884
-475.57 654.193 413.165
-467.147 681.639 772.605
-485.025 534.1 340.651
-480.171 542.132 303.22
-473.55 529.471 329.625
-625.646 684.615 732.591
-494.002 675.168 492.198
-570.592 632.829 452.461
-545.937 672.349 611.058
-517.337 526.856 342.604
-478.495 683.021 511.092
-472.875 675.583 714.238
-477.672 696.096 480.743
-487.985 652.046 448.171
-507.81 635.389 445.725
-479.773 661.98 730.712
-472.463 662.025 427.055
-495.348 679.621 659.48
-609.279 677.722 680.541
-472.916 533.305 328.8
-555.201 675.439 624.509
-535.243 534.94 343.741
-594.38 670.498 671.768
-526.21 507.608 293.273
-490.276 668.427 693.278
-475.41 673.964 707.558
-501.013 641.308 469.319
-494.882 669.985 681.596
-557.883 628.234 438.477
-575.597 607.344 392.719
-468.83 672.553 808.143
-517.993 641.891 448.769
-506.156 660.875 582.569
-538.426 519.537 304.685
-469.387 665.348 410.159
-515.939 628.3 450.698
-520.625 638.58 506.561
-568.076 636.035 453.393
-514.59 530.519 348.76
-505.82 648.739 448.024
-575.021 625.186 423.807
-486.003 652.781 496.169
-479.175 678.461 795.858
-531.159 654.476 589.157
-477.121 538.856 298.365
-488.672 654.616 465.08
-583.735 665.148 504.428
-505.304 661.625 499.503
-478.369 517.839 315.776
-510.821 523.564 333.712
-579.033 666.684 655.052
-512.148 666.82 614.623
-477.582 679.364 803.103
-547.543 647.606 537.93
-462.882 522.694 295.532
-562.072 668.636 641.956
-633.296 685.102 757.887
-490.102 681.569 687.047
-482.579 665.024 725.312
-504.703 553.05 349.076
-485.96 669.406 451.703
-530.5 543.63 345.426
-500.756 634.05 427.416
-497.418 682.562 653.265
-460.689 677.887 758.287
-626.523 685.744 758.559
-496.561 673.075 523.559
-624.559 686.913 699.109
-500.891 533.59 313.097
-470.393 670.314 751.396
-471.164 658.349 740.219
-541.927 515.026 298.566
-467.955 659.819 398.767
-475.469 703.72 548.982
-630.877 681.666 734.676
-478.411 670.644 738.359
-517.984 505.277 313.887
-580.346 681.105 548.202
-584.167 671.908 529.033
-621.372 703.503 813.012
-502.159 567.718 350.126
-626.914 685.891 732.985
-505.515 648.634 532.695
-501.109 527.467 341.134
-575.555 623.835 416.4
-471.595 691.196 471.885
-512.528 667.747 608.653
-634.903 700.936 747.551
-471.177 684.786 735.959
-504.586 539.68 315.021
-591.704 672.299 561.056
-571.683 649.802 482.945
-476.192 695.973 497.401
-474.107 662.265 435.971
-532.155 660.595 509.306
-461.169 675.286 424.653
-516.297 500.881 306.654
-545.215 659.316 621.767
-490.539 679.122 663.111
-475.044 512.671 299.41
-519.638 521.289 305.97
-507.579 688.833 652.14
-515.708 666.145 633.011
-465.734 697.288 568.043
-477.226 685.304 463.825
-467.53 669.992 443.153
-484.78 511.906 312.34
-569.926 626.283 425.937
-637.688 697.173 796.73
-541.796 527.815 323.502
-578.3 677.674 529.508
-493.263 676.243 566.023
-587.438 669.434 660.036
-462.29 677.767 750.776
-634.001 692.18 755.445
-512.832 659.819 590.454
-590.408 665.399 663.142
-521.429 512.501 297.401
-624.854 697.883 794.194
-464.975 678.385 728.849
-593.529 681.96 538.973
-547.868 659.043 588.679
-501.796 670.269 551.652
-564.208 657.718 491.362
-488.71 656.575 474.597
-504.355 657.397 477.424
-556.069 657.892 635.703
-487.835 671.713 682.527
-465.309 673.025 791.216
-492.977 658.736 555.065
-570.33 668.455 560.844
-507.871 511.487 316.81
-500.887 676.795 615.988
-470.447 664.048 792.342
-484.103 630.398 409.579
-468.983 656.528 407.578
-488.938 644.522 435.923
-574.004 662.827 496.626
-550.516 641.529 460.642
-465.841 682.587 733.384
-539.866 638.281 444.823
-500.747 695.803 653.055
-462.627 671.188 408.825
-594.691 674.54 565.632
-472.148 545.406 323.857
-472.465 677.544 710.707
-468.288 688.789 463.626
-519.773 651.232 578.541
-481.967 683.314 519.615
-505.617 677.102 629.533
-475.775 704.694 558.137
-471.32 664.025 410.639
-555.048 643.401 448.053
-474.658 521.084 312.786
-488.304 681.629 703.898
-594.438 670.813 664.412
-575.894 652.86 524.734
-478.041 683.361 736.351
-472.936 670.663 751.614
-509.904 594.924 375.111
-457.653 664.902 408.509
-481.348 681.502 453.17
-586.224 672.008 528.963
-480.663 710.692 526.197
-637.361 706.045 790.812
-537.523 643.029 520.14
-539.451 535.206 304.554
-625.984 702.631 748.872
-568.578 513.603 294.741
-524.328 646.599 467.997
-459.12 669.646 406.866
-550.482 656.981 621.408
-560.876 632.275 425.449
-538.977 525.841 333.168
-507.758 670.872 656.455
-476.233 646.157 416.105
-495.817 522.405 325.891
-484.882 659.487 442.265
-477.966 665.324 793.312
-564.008 675.304 548.462
-638.367 698.47 756.49
-561.718 669.692 638.251
-528.519 514.437 297.73
-504.154 545.753 324.307
-538.598 537.919 317.943
-526.805 634.388 486.623
-510.012 657.933 548.428
-488.397 676.424 544.766
-474.787 693.851 553.312
-636.482 691.171 750.455
-479.057 654.964 438.45
-471.709 671.066 761.785
-465.979 670.553 741.395
-533.894 645.352 530.059
-606.478 670.306 685.885
-578.443 620.397 408.302
-590.883 666.809 665.232
-628.726 690.307 711.734
-505.548 659.905 546.342
-564.783 630.249 437.509
-495.305 536.245 354.975
-616.298 680.753 698.923
-533.601 648.075 552.988
-572.68 658.269 559.227
-500.739 525.864 335.747
-497.118 627.392 411.913
-518.679 624.897 432.358
-629.191 689.272 786.823
-464.485 676.988 438.173
-477.266 686.897 696.487
-579.725 643.439 460.689
-487.197 515.25 292.022
-546.447 525.988 335.551
-491.316 526.255 297.543
-549.561 663.5 508.115
-551.215 658.811 631.207
-511.446 541.07 315.817
-572.33 639.235 429.386
-531.48 501.832 292.163
-549.647 528.671 335.594
-461.435 656.695 406.042
-623.389 695.77 741.672
-559.277 530.401 321.124
-531.452 651.726 614.256
-507.852 611.983 395.763
-628.821 685.585 777.552
-507.952 617.049 414.444
-504.705 690.152 652.186
-525.77 651.441 573.593
-554.056 632.893 431.294
-517.791 514.607 321.67
-500.406 638.727 482.2
-579.347 647.73 519.408
-565.796 652.472 500.979
-482.261 679.767 727.064
-630.517 686.641 720.267
-493.844 680.972 588.133
-626.895 686.393 760.676
-557.799 523.828 302.46
-583.943 675.551 525.975
-537.102 675.415 600.104
-621.805 699.564 753.752
-622.307 692.984 714.274
-573.952 658.844 489.337
-538.115 634.983 489.992
-512.409 654.329 565.427
-594.17 684.536 549.924
-469.978 662.766 765.735
-505.281 651.715 549.49
-511.467 524.052 336.333
-507.182 532.58 350.074
-481.28 525.505 324.307
-542.742 641.576 500.113
-555.061 530.364 326.92
-475.464 695.531 555.317
-484.878 665.008 460.584
-467.854 537.794 323.801
-499.03 673.967 580.953
-522.777 557.521 340.039
-506.034 683.219 601.421
-629.935 701.059 746.814
-628.562 683.098 753.928
-473.056 668.414 711.947
-468.24 694.348 465.276
-483.92 678.666 688.166
-482.703 690.436 699.483
-635.934 700.671 800.831
-499.201 662.345 546.447
-528.434 495.143 299.383
-468.31 526.327 313.662
-528.276 513.955 293.478
-479.567 689.836 530.936
-478.358 543.118 339.729
-516.58 614.454 414.329
-483.59 683.95 685.468
-573.706 680.086 559.176
-554.176 659.07 635.654
-579.822 607.891 387.216
-489.41 532.159 300.139
-553.422 644.553 462.422
-578.738 665.745 656.059
-571.544 664.939 650.663
-624.456 699.91 764.111
-503.804 660.924 496.406
-555.114 626.856 424.768
-636.062 691.139 784.012
-551.884 532.889 329.055
-528.132 654.741 542.129
-526.82 551.454 349.208
-510.085 649.087 554.036
-473.782 701.508 515.642
-487.766 662.002 469.514
-585.974 664.317 510.848
-505.45 673.334 569.387
-515.805 663.943 632.097
-479.971 673.343 742.885
-495.017 516.59 322.127
-482.918 682.409 463.781
-574.463 638.282 427.37
-583.419 665.937 658.609
-586.647 666.546 657.646
-507.338 626.833 417.765
-475.815 690.168 466.525
-525.601 648.076 561.925
-519.403 676.079 589.417
-516.324 528.909 346.113
-534.598 635.586 438.978
-574.498 651.277 504.482
-468.929 676.523 463.872
-573.166 615.005 398.14
-564.098 674.218 541.194
-574.741 610.648 394.464
-495.106 650.769 524.533
-553.499 657.524 499.948
-500.223 527.024 338.555
-509.421 637.848 472.226
-475.522 679.988 702.076
-513.388 543.066 363.663
-507.337 675.37 644.104
-529.038 523.349 332.013
-468.582 677.255 805.477
-481.65 665.907 720.931
-569.541 656.8 554.255
-504.164 522.113 334.603
-530.18 531.941 351.544
-483.05 540.929 357.992
-482.709 539.694 354.171
-500.883 517.52 299.063
-490.51 648.68 476.455
-514.33 648.131 452.039
-511.8 533.978 311.438
-524.033 609.758 401.684
-629.902 711.285 782.997
-459.588 673.74 409.9
-503.16 682.95 600.325
-531.09 635.344 494.559
-513.796 630.948 454.55
-522.701 630.501 435.595
-476.523 675.999 782.52
-525.705 653.328 495.067
-631.403 689.35 814.451
-473.312 665.881 443.807
-535.526 524.44 302.529
-633.856 696.897 721.602
-495.291 643.654 446.081
-465.808 656.05 413.665
-525.445 630.796 441.184
-530.533 644.573 525.594
-503.033 672.112 602.753
-492.074 506.82 307.332
-497.791 655.219 543.679
-516.557 626.69 443.043
-545.313 634.935 481.05
-469.066 682.95 447.027
-520.376 639.455 513.726
-464.457 679.662 747.929
-470.754 665.002 431.216
-573.864 650.1 474.821
-471.977 681.865 790.893
-535.443 671.473 585.999
-591.413 671.817 555.719
-496.636 682.585 611.411
-584.318 679.85 526.239
-611.176 674.273 683.59
-518.62 630.726 471.815
-511.084 613.392 416.625
-559.757 514.954 296.262
-580.661 653.753 530.028
-502.717 525.191 310.98
-573.834 657.625 501.232
-504.246 675.808 638.639
-470.955 665.408 770.955
-505.822 668.817 653.638
-485.896 667.966 449.812
-522.334 535.803 358.596
-521.658 671.413 625.374
-556.964 668.542 640.09
-576.094 645.545 452.128
-551.575 528.307 332.681
-568.54 617.257 401.718
-548.783 666.692 528.646
-498.145 523.323 333.547
-567.074 675.478 541.177
-472.3 679.93 779.396
-520.904 656.775 521.639
-487.301 648.418 464.628
-629.179 686.124 743.863
-615.645 673.916 691.062
-502.619 648.338 544.154
-477.789 672.371 701.626
-471.893 690.991 529.979
-577.717 658.988 508.883
-531.478 656.629 557.92
-477.586 679.317 792.355
-584.549 669.914 561.825
-464.489 673.934 418.023
-476.352 694.126 514.549
-478.6 686.381 704.056
-520.006 652.253 569.704
-574.671 654.523 551.937
-476.356 667.265 812.321
-501.975 632.321 427.315
-634.722 684.025 754.257
-469 653.278 402.002
-622.069 700.472 778.973
-485.816 664.427 711.517
-500.229 646.834 510.738
-479.896 671.123 792.893
-488.486 658.884 502.991
-512.105 680.745 643.192
-532.476 672.576 606.241
-541.664 510 313.708
-488.429 677.28 528.437
-638.5 703.208 781.486
-540.494 647.96 482.353
-508.668 608.438 393.022
-510.411 658.36 590.943
-520.847 672.292 629.017
-541.083 519.117 316.862
-564.655 639.814 470.744
-470.034 521.766 307.143
-518.337 627.471 425.494
-540.537 643.336 451.94
-540.118 642.169 459.16
-488.224 659.944 473.997
-636.206 705.204 748.502
-476.971 689.608 522.103
-502.305 636.894 441.083
-535.125 629.959 436.307
-460.789 662.797 404.754
-501.113 677.597 581.452
-564.786 643.621 450.853
-501.746 676.292 652.82
-507.283 669.811 583.44
-513.314 662.598 606.497
-595.982 677.96 547.121
-523.325 566.663 350.116
-549.319 538.166 327.046
-474.704 541.301 331.726
-559.582 646.126 472.425
-546.964 535.677 333.834
-471.512 665.267 433.44
-580.836 609.177 393.175
-499.649 550.401 329.914
-498.908 673.071 662.716
-507.249 671.033 639.919
-509.138 598.406 382.707
-564.102 505.216 299.453
-541.29 642.354 466.169
-476.698 681.954 742.347
-500.995 530.829 342.375
-541.206 656.597 495.815
-552.36 643.162 469.06
-478.775 535.285 339.83
-516.747 655.124 504.598
-483.53 688.3 707.227
-534.169 668.075 619.875
-468.69 699.588 529.539
-491.047 681.285 524.227
-497.239 664.042 573.66
-505.045 660.083 546.109
-549.586 534.869 333.718
-465.926 690.366 527.977
-527.109 654.62 532.578
-559.364 631.376 457.39
-517.825 657.414 505.481
-515.111 499.092 297.266
-503.187 682.691 641.02
-484.596 677.884 682.615
-483.104 663.464 700.669
-626.979 705.667 805.281
-463.398 674.721 767.926
-521.462 627.465 430.07
-463.889 670.857 777.599
-510.907 649.074 459.704
-575.488 654.074 492.39
-540.951 519.795 318.655
-502.633 639.267 477.201
-482.276 671.043 511.892
-491.955 655.769 541.686
-541.624 635.422 434.745
-478.728 686.001 708.584
-529.236 648.018 530.031
-506.307 504.234 307.655
-544.477 667.723 587.177
-550.653 663.784 622.884
-518.015 608.613 411.631
-488.29 508.915 312.846
-472.937 663.611 800.844
-563.216 641.813 448.409
-481.902 660.087 496.774
-478.968 668.953 490.587
-621.987 688.022 705.806
-628.102 681.565 729.116
-525.643 541.835 327.595
-515.749 674.316 643.579
-504.816 639.341 465.524
-478.023 669.739 476.818
-591.217 669.343 554.444
-525.517 541.924 333.009
-577.687 651.757 460.927
-477 542.141 314.643
-500.471 670.395 500.171
-572.507 640.052 437.253
-556.975 526.687 325.186
-510.438 613.71 404.286
-561.32 665.13 508.736
-553.817 514.269 296.897
-556.786 662.831 641.055
-506.903 645.643 434.369
-627.865 702.145 766.902
-479.768 683.85 721.255
-486.553 506.037 305.426
-541.738 523.24 328.42
-478.721 705.042 520.549
-526.401 640.498 450.963
-576.968 644.489 439.946
-485.321 632.06 406.282
-464.109 678.515 724.617
-571.43 670.482 649.378
-464.39 679.225 726.376
-505.658 638.387 471.02
-507.981 622.989 414.742
-480.601 663.072 730.855
-507.693 641.793 430.508
-478.421 682.817 701.487
-633.597 694.238 803.322
-625.12 703.889 763.458
-493.689 635.671 426.47
-476.145 533.89 295.286
-510.244 671.6 627.286
-629.16 707.854 814.414
-518.519 530.875 312.267
-508.729 680.518 654.26
-523.942 640.067 448.377
-495.477 553.944 331.976
-488.823 650.035 448.717
-513.259 665.872 653.708
-531.082 666.697 526.357
-571.992 653.591 490.899
-536.167 535.617 349.879
-556.986 523.906 296.113
-474.066 684.066 728.946
-515.504 551.485 330.501
-482.671 654.103 457.381
-590.657 676.009 541.494
-477.276 542.449 309.051
-638.357 704.356 794.756
-483.742 655.37 460.068
-511.586 668.578 648.634
-468.468 702.324 565.497
-547.859 664.104 513.305
-520.558 550.858 331.894
-489.578 665.414 703.414
-472.19 685.125 499.393
-481.307 509.07 301.636
-477.563 695.81 488.068
-622.478 682.158 711.565
-472.918 679.751 724.061
-468.716 680.359 734.215
-478.937 695.273 478.373
-633.469 685.063 765.572
-530.923 641.26 456.082
-638.235 696.336 773.651
-470.716 669.934 769.413
-566.367 653.203 492.245
-471.642 679.081 440.744
-633.064 688.82 773.275
-475.165 691.276 536.269
-519.776 494.354 299.252
-503.991 675.874 663.912
-498.073 555.407 361.697
-621.727 698.477 736.569
-460.15 659.102 409.682
-511.335 635.309 435.914
-514.789 556.668 336.525
-552.919 667.103 628.673
-630.886 690.714 720.316
-507.959 645.571 527.963
-528.974 497.005 293.163
-476.823 528.749 330.799
-465.291 675.131 732.115
-521.629 537.53 360.636
-580.205 670.268 516.803
-506.257 640.774 503.512
-492.996 679.966 656.746
-471.2 666.336 811.084
-478.513 690.541 537.258
-470.907 671.153 720.851
-512.998 655.002 579.485
-559.395 644.883 505.093
-637.186 700.518 789.314
-574.842 647.575 450.584
-583.689 677.7 531.454
-599.916 676.244 667.986
-525.342 651.181 611.762
-489.209 648.457 448.492
-633.593 708.437 747.42
-459.112 668.577 408.097
-615.63 672.791 696.362
-511.115 635.684 490.942
-528.568 642.23 517.377
-587.103 673.858 518.908
-473.588 670.979 781.938
-489.453 681.714 692.982
-509.699 605.813 397.441
-491.869 655.276 524.205
-463.917 671.836 429.434
-506.838 673.912 633.014
-522.609 648.26 473.709
-525.921 674.737 610.209
-469.981 701.424 562.937
-497.796 555.398 356.823
-526.363 527.791 340.922
-518.217 582.231 369.369
-505.919 515.496 299.716
-529.503 553.865 347.547
-535.871 667.6 525.039
-515.366 660.408 598.607
-481.965 529.301 332.122
-631.213 687.403 777.147
-488.959 642.052 434.033
-544.993 642.836 458.241
-628.979 687.06 745.321
-469.788 690.352 471.028
-493.582 673.592 675.131
-543.015 651.081 613.888
-573.517 653.916 549.165
-520.405 649.798 591.796
-489.264 672.369 693.162
-477.883 665.206 792.594
-502.136 680.521 661.444
-558.838 513.888 306.124
-575.088 608.466 395.833
-478.82 659.268 714.221
-593.533 683.462 543.94
-484.696 552.758 334.053
-535.135 641.111 513.036
-591.116 685.432 558.977
-542.698 523.736 307.735
-632.645 711.651 801.503
-577.593 631.343 419.946
-584.927 672.764 530.411
-583.489 657.526 542.488
-477.016 673.95 466.008
-560.094 672.085 544.615
-563.591 514.677 312.571
-563.359 517.825 310.916
-576.267 607.12 402.723
-504.794 653.143 460.046
-473.684 674.37 472.46
-512.733 620.961 415.378
-484.113 674.32 692.91
-475.418 542.048 336.687
-511.274 638.056 435.99
-473.267 667.514 438.538
-553.073 660.276 547.447
-549.147 638.088 443.601
-475.772 675.602 700.139
-593.22 677.08 554.645
-630.983 702.275 723.309
-529.646 520.631 329.08
-511.618 606.731 402.074
-473.878 703.153 548.298
-529.726 646.159 467.139
-532.604 497.558 292.494
-571.229 632.621 432.307
-497.497 558.481 355.069
-486.853 659.252 515.386
-540.473 534.994 314.61
-500.758 641.684 431.994
-540.803 655.242 589.988
-565.329 523.554 319.577
-494.814 677.991 564.742
-481.695 690.734 505.958
-514.345 664.77 643.718
-493.313 643.958 484.875
-473.349 683.629 774.515
-476.671 679.592 482.674
-625.7 703.099 778.215
-624.322 699.766 791.414
-530.246 627.97 438.644
-471.052 673.392 752.453
-464.247 675.364 457.727
-470.052 678.925 447.721
-470.844 691.299 502.481
-552.161 668.611 635.769
-518.392 517.645 302.101
-622.17 695.26 754.462
-502.931 649.156 455.434
-514.349 682.399 613.811
-489.002 648.332 454.977
-513.11 550.835 362.638
-500.127 639.2 456.551
-525.441 654.444 543.127
-568.258 528.496 305.125
-580.306 612.562 403.866
-470.62 670.496 735.721
-496.638 644.152 505.369
-471.807 537.083 300.306
-631.136 706.825 735.551
-466.554 661.837 417.356
-467.838 534.544 317.8
-502.865 583.225 359.262
-501.056 632.909 430.158
-516.794 638.319 439.276
-507.162 669.072 611.19
-549.534 632.653 437.761
-464.897 674.824 751.108
-504.096 532.763 351.986
-539.967 664.369 522.835
-509.388 647.811 530.253
-512.826 632.85 453.018
-620.687 685.75 710.66
-488.148 687.367 682.259
-516.422 668.657 640.623
-470.533 698.751 508.118
-578.466 611.473 391.72
-494.408 695.098 671.743
-498.777 673.178 502.229
-578.799 654.241 507.942
-475.657 516.494 303.042
-545.24 676.047 602.808
-480.74 687.951 710.511
-485.483 658.372 463.892
-516.127 651.373 543.125
-483.128 659.754 704.187
-495.817 665.023 574.325
-479.361 664.12 705.767
-472.968 681.589 725.373
-504.715 679.15 638.953
-473.057 668.574 458.821
-575.796 634.992 425.259
-624.658 701.026 786.234
-504.472 680.786 626.188
-506.884 654.469 466.893
-470.839 692.642 463.025
-500.601 648.85 526.056
-526.289 665.992 570.044
-470.41 667.183 434.678
-627.437 710.566 805.498
-635.953 698.171 735.055
-638.013 708.055 790.23
-506.506 656.011 479.555
-517.314 534.2 353.979
-475.191 678.541 500.197
-494.859 532.533 341.443
-467.659 522.599 299.092
-582.768 670.479 509.433
-482.693 542.716 348.304
-473.182 670.733 438.131
-627.356 707.755 775.097
-492.739 686.719 515.283
-628.637 710.924 778.506
-520.594 656.936 543.114
-516.51 539.043 360.391
-476.099 669.804 811.71
-526.766 651.163 581.379
-567.474 648.456 514.26
-597.34 678.033 567.287
-470.025 668.903 762.166
-529.377 635.466 436.48
-511.244 621.377 424.959
-577.955 661.843 561.269
-626.442 702.219 779.288
-493.528 681.051 527.478
-476.43 659.416 425.446
-462.968 668.722 407.134
-467.285 529.826 297.003
-626.883 705.238 783.883
-570.562 652.61 542.797
-567.695 630.571 439.768
-480.856 656.138 436.131
-473.901 672.642 714.68
-521.312 619.388 416.582
-513.564 587.256 368.348
-543.327 638.342 444.32
-555.731 638.086 489.553
-520.21 643.355 456.475
-476.78 663.574 497.28
-482.918 662.417 508.169
-521.993 615.324 415.263
-496.865 631.088 424.288
-501.196 652.265 472.673
-512.803 516.594 301.123
-545.01 666.63 624.762
-543.909 525.42 332.389
-471.188 525.863 291.655
-514.084 680.966 596.581
-540.708 650.829 608.444
-471.587 682.288 472.71
-497.347 686.714 668.565
-566.953 669.611 648.569
-515.7 657.192 507.861
-467.872 681.636 469.274
-475.662 675.373 447.69
-553.15 666.304 624.145
-515.267 656.905 548.904
-561.062 666.522 647.359
-521.908 617.641 414.577
-632.355 686.817 782.829
-464.503 674.351 724.099
-550.751 640.741 486.793
-490.649 647.125 436.122
-474.524 711.859 530.216
-625.187 686.251 715.406
-623.167 698.951 750.202
-492.006 656.998 540.84
-484.378 661.185 701.525
-467.506 682.738 454.657
-473.32 683.125 780.822
-498.243 679.617 578.047
-541.219 519.412 322.759
-484.162 658.618 462.753
-625.669 707.689 806.111
-476.082 671.046 809.337
-476.849 674.607 770.869
-493.362 683.981 507.007
-550.929 644.639 509.917
-572.614 653.998 486.82
-489.338 648.913 515.123
-510.028 682.365 625.497
-488.001 651.02 440.074
-465.338 679.911 772.862
-527.613 638.797 444.384
-565.282 620.558 409.492
-523.378 549.448 328.841
-636.179 688.323 764.187
-503.576 667.59 559.292
-504.701 679.588 645.356
-555.411 644.843 508.721
-471.986 682.869 730.242
-606.174 670.67 674.572
-571.921 644.659 447.193
-470.197 649.842 411.935
-514.833 645.86 445.183
-474.471 685.69 742.16
-598.906 666.675 673.769
-566.019 649.839 500.168
-493.351 551.884 347.029
-523.685 632.856 434.025
-506.712 642.807 508.143
-501.609 666.697 552.47
-552.78 499.446 292.587
-533.725 649.209 609.56
-558.009 668.924 639.06
-469.401 675.643 814.922
-518.637 645.003 453.392
-468.547 535.464 330.376
-548.184 506.665 310.304
-472.678 689.738 470.831
-513.926 653.817 473.906
-506.413 660.497 556.227
-486.687 509.304 291.025
-563.028 520.021 297.159
-570.864 679.284 554.296
-513.276 605.845 394.232
-549.037 664.446 604.346
-475.113 680.323 701.456
-477.946 682.253 710.625
-498.532 514.408 293.714
-633.172 692.88 810.02
-494.332 650.632 524.734
-506.745 633.301 431.71
-499.51 527.309 305.217
-504.027 594.912 374.279
-575.643 677.803 540.618
-580.253 655.407 552.521
-555.811 626.772 422.243
-556.722 657.317 642.537
-507.533 636.607 466.655
-510.942 633.156 473.274
-491.894 557.363 339.788
-484.847 674.031 686.242
-485.53 670.1 702.316
-523.653 529.87 347.938
-541.859 627.853 454.926
-503.966 610.147 391.211
-528.205 662.013 565.621
-509.691 669.247 627.272
-465.112 670.762 409.863
-496.774 518.061 320.442
-513.006 649.849 460.018
-488.389 522.39 325.769
-517.778 556.943 337.384
-508.362 665.566 596.083
-577.918 649.756 465.613
-532.436 653.97 563.955
-544.209 642.867 520.519
-591.223 666.755 557.104
-499.808 667.628 488.697
-521.543 676.177 628.452
-487.438 652.842 489.466
-472.952 673.225 757.163
-473.102 664.414 423.745
-562.463 666.955 519.166
-567.571 647.246 453.659
-627.63 701.478 738.627
-494.177 663.754 559.662
-603.492 671.757 673.081
-510.669 680.033 598.786
-512.053 550.878 362.316
-533.65 650.396 608.306
-464.255 676.838 425.239
-477.137 690.642 470.037
-496.185 684.199 598.062
-574.597 648.577 474.918
-505.044 671.011 626.659
-457.923 669.909 403.665
-538.514 636.278 442.47
-472.11 666.387 778.071
-505.299 671.918 587.963
-528.913 627.966 439.547
-511.751 659.593 589.909
-483.009 655.527 475.263
-498.709 657.074 554.981
-571.36 633.468 445.828
-630.634 685.299 736.216
-566.873 647.936 493.647
-542.671 521.002 330.916
-501.35 688.162 662.509
-499.902 641.361 467.021
-503.481 657.638 509.107
-517.45 651.981 565.56
-485.574 673.974 704.194
-576.344 667.563 510.914
-538.03 637.764 495.932
-535.593 537.678 310.181
-471.116 674.484 460.96
-507.706 646.613 528.16
-526.45 647.581 606.083
-492.723 547.853 324.925
-515.311 680.852 599.225
-590.176 679.375 564.79
-476.229 676.44 767.554
-490.057 514.905 291.664
-473.561 660.683 786.772
-517.872 634.544 470.355
-475.937 670.199 443.799
-470.288 667.343 762.923
-622.721 697.769 726.367
-552.445 629.59 451.36
-527.91 654.652 580.415
-519.198 638.719 493.199
-475.865 681.082 788.274
-557.034 649.932 545.634
-510.698 628.248 442.993
-557.47 508.633 304.687
-494.361 684.819 662.629
-474.703 678.079 706.356
-473.073 706.774 517.238
-494.744 643.974 444.538
-475.036 691.65 511.848
-494.553 506.678 291.128
-583.277 666.348 659.741
-577.942 631.845 420.108
-472.731 683.532 725.382
-487.479 663.538 526.364
-523.278 646.219 465.684
-477.934 662.47 453.174
-493.172 680.302 664.582
-491.968 637.362 436.215
-501.622 682.133 617.857
-526.972 633.148 480.773
-531.885 520.908 300.605
-608.386 674.936 681.019
-637.702 705.889 799.268
-472.349 706.577 564.374
-504.614 673.219 605.172
-565.294 521.072 308.694
-514.005 584.083 364.211
-499.74 557.654 336.706
-480.505 545.972 311.791
-493.657 642.753 474.843
-482.502 654.714 486.463
-516.724 660.687 631.135
-583.524 662.787 499.721
-531.446 527.289 337.648
-462.434 653.009 405.894
-505.136 672.053 578.921
-552.006 650.339 481.143
-511.233 599.28 385.469
-482.04 687.428 708.677
-473.907 657.84 428.792
-514.271 667.12 647.689
-571.522 638.298 447.499
-488.579 673.178 555.373
-513.984 636.915 490.79
-504.528 550.379 358.193
-587.221 666.027 662.259
-482.509 683.381 495.491
-468.748 689.852 460.053
-628.8 694.288 793.563
-507.303 665.031 589.66
-522.762 679.245 607.145
-507.803 542.288 363.527
-492.69 670.072 688.484
-472.803 675.559 437.629
-470.331 693.769 549.409
-479.082 693.66 517.343
-628.636 684.134 720.003
-513.815 655.908 567.098
-532.997 648.032 531.758
-548.392 530.35 335.251
-583.731 662.334 560.954
-528.385 518.734 300.974
-467.326 681.628 752.919
-550.646 533.362 331.479
-624.555 701.05 767.703
-535.815 649.896 481.389
-536.082 670.839 585.976
-558.138 670.335 625.535
-494.967 670.07 533.423
-493.918 550.727 326.622
-493.028 681.206 669.475
-483.973 662.442 502.733
-477.365 702.96 494.386
-493.522 652.713 529.054
-576.471 645.597 462.544
-578.9 665.393 507.535
-507.411 651.655 552.985
-473.175 673.522 767.032
-526.721 631.469 464.101
-469.858 665.526 782.706
-570.732 654.66 484.709
-510.688 526.348 342.022
-616.583 677.688 685.234
-474.556 671.568 741.954
-490.308 674.075 545.942
-529.853 666.845 522.491
-625.939 693.408 808.366
-477.574 664.857 467.139
-482.144 659.356 718.217
-574.501 614.475 403.684
-468.43 664.227 765.293
-490.593 674.619 688.871
-508.646 672.565 620.728
-505.942 677.881 644.665
-572.684 677.368 554.645
-482.648 683.66 711.413
-502.259 666.205 492.598
-583.915 665.858 536.177
-520.6 564.451 349.449
-473.996 686.705 767.397
-492.203 650.034 518.501
-625.199 685.597 741.018
-501.806 653.035 555.007
-636.511 705.607 754.824
-535.286 630.643 463.357
-515.543 633.182 476.583
-493.16 630.865 416.477
-630.008 690.04 809.88
-494.229 675.072 525.028
-522.905 678.427 615.564
-570.884 673.115 525.465
-464.512 677.96 742.298
-490.73 668.845 558.802
-470.756 670.91 461.336
-492.122 656.643 476.9
-517.637 633.211 478.773
-517.605 607.974 401.319
-634.753 692.242 742.897
-512.504 633.766 482.247
-617.82 682.575 702.038
-540.331 652.41 617.101
-508.525 551.758 349.484
-501.553 637.454 422.997
-513.912 654.098 583.79
-490.638 662.433 689.521
-486.252 667.901 695.553
-525.067 555.147 346.498
-631.164 710.956 773.272
-542.672 537.332 333.68
-465.243 679.275 463.49
-574.476 675.693 536.123
-473.903 520.373 308.911
-539.382 668.985 534.671
-503.842 685.956 603.617
-538.485 662.468 513.306
-544.695 642.373 507.913
-506.818 665.968 580.173
-522.352 511.674 296.71
-480.385 516.456 318.356
-551.929 639.627 480.082
-502.986 647.413 518.809
-544.701 657.471 622.278
-625.252 679.484 713.522
-528.489 636.387 495.003
-521.874 635.522 482.91
-516.506 622.214 416.259
-494.646 648.002 486.27
-628.316 708.599 776.05
-483.394 686.051 472.753
-604.404 675.503 672.461
-531.073 661.389 504.254
-533.818 659.964 543.615
-467.23 521.866 307.699
-630.459 698.946 723.398
-582.489 671.51 514.7
-511.256 665.198 607.846
-614.506 676.927 695.214
-549.444 663.24 631.177
-500.607 521.033 305.121
-631.794 684.173 749.989
-475.056 668.999 748.574
-473.585 674.267 773.13
-636.807 698.948 771.981
-472.091 687.313 747.006
-476.012 520.975 316.047
-506.74 680.104 609.79
-515.671 525.949 310.97
-490.848 686.745 681.715
-495.143 555.408 356.985
-625.301 690.384 779.317
-510.889 510.994 317.658
-498.282 639.854 457.618
-625.534 686.139 728.889
-483.432 662.64 704.058
-476.784 684.761 749.337
-506.36 594.032 374.837
-505.256 673.516 633.78
-521.648 645.797 522.245
-522.922 561.483 356.015
-474.989 690.164 465.319
-624.41 691.427 777.155
-504.502 640.307 494.816
-556.424 648.661 531.389
-546.59 541.366 333.773
-546.353 501.458 307.682
-522.838 652.638 535.528
-638.996 700.944 773.584
-506.643 651.106 454.631
-511.174 679.956 589.112
-491.695 551.717 345.622
-484.061 689.65 697.068
-535.589 536.3 336.673
-589.18 669.307 545.623
-473.806 681.729 483.9
-478.068 671.147 734.816
-615.884 676.459 687.314
-570.892 672.465 519.146
-482.009 545.311 316.807
-494.437 653.266 530.931
-622.716 699.12 783.973
-585.809 657.527 549.569
-532.713 639.762 497.958
-471.223 654.829 411.979
-505.154 658.741 496.793
-487.228 652.544 450.496
-553.826 639.092 489.756
-533.295 539.296 351.559
-526.09 524.814 333.773
-488.49 674.799 562.845
-492.726 677.577 678.889
-495.569 640.943 444.415
-542.935 634.992 431.18
-527.155 644.641 522.044
-468.299 651.648 405.409
-640.463 711.765 778.416
-505.976 501.514 305.181
-500.439 680.172 591.211
-465.192 666.002 433.667
-585.625 667.974 516.79
-484.686 505.257 301.816
-578.241 653.947 546.258
-465.378 680.543 457.583
-486.58 684.358 693.915
-632.293 709.726 757.232
-587.047 666.428 664.176
-473.661 549.295 327.397
-474.106 647.008 407.741
-551.085 652.176 547.075
-509.423 663.012 597.502
-477.726 668.105 736.418
-498.213 563.992 345.856
-541.617 663.926 536.22
-506.863 653.712 456.773
-504.868 656.034 484.208
-501.41 631.037 430.023
-526.51 526.188 341.802
-562.973 663.484 644.555
-579.93 657.057 503.702
-570.629 667.898 560.22
-503.552 670.954 646.655
-579.809 658.011 501.028
-521.352 611.686 407.621
-476.565 682.307 751.68
-484.658 692.807 522.723
-554.343 674.586 624.402
-558.661 642.808 501.026
-577.086 653.451 469.674
-626.346 691.395 806.328
-470.307 650.181 404.025
-512.984 516.214 298.155
-525.963 507.345 315.841
-518.149 621.54 432.981
-484.127 678.113 708.933
-530.227 630.279 437.803
-584.762 669.997 533.959
-541.164 530.665 337.538
-506.642 656.965 505.348
-509.399 638.57 465.992
-550.81 645.655 535.882
-573.411 668.354 648.929
-590.338 681.473 562.597
-580.105 666.469 524.774
-580.661 652.908 535.26
-626.947 684.287 738.711
-497.243 532.415 347.944
-479.594 682.443 460.767
-561.481 644.585 513.04
-496.095 683.719 603.879
-504.402 641.814 475.234
-464.689 678.081 457.799
-497.433 679.322 588.679
-562.166 663.006 512.339
-559.992 502.584 297.68
-495.86 644.198 470.84
-567.855 649.035 533.183
-538.987 675.873 593.887
-503.366 662.43 525.058
-487.577 660.297 701.814
-583.371 670.233 524.425
-490.189 626.789 405.053
-511.747 664.846 605.552
-560.371 634.618 467.979
-464.134 676.082 744.495
-545.303 521.771 327.993
-465.059 531.757 315.565
-488.962 513.116 290.45
-545.741 635.099 490.617
-503.455 503.809 292.033
-481.622 663.007 490.267
-498.971 643.483 501.864
-578.036 643.698 454.711
-579.308 660.557 556.358
-467.704 652.662 401.777
-476.943 664.399 716.085
-516.068 662.608 613.187
-526.631 628.915 455.38
-527.435 627.309 449.164
-543.843 519.403 327.688
-464.302 679.071 786.628
-520.231 631.741 476.277
-532.433 652.672 536.768
-513.919 673.424 651.753
-634.983 693.032 742.321
-566.605 636.632 428.406
-514.457 500.581 301.811
-476.173 654.482 437.864
-465.852 650.015 405.551
-636.463 701.271 776.489
-512.141 525.508 310.971
-474.239 662.599 802.777
-498.257 642.559 475.829
-477.277 671.694 701.962
-473.244 690.406 463.122
-555.557 650.56 482.419
-473.053 665.121 744.952
-527.613 653.535 488.704
-505.174 516.465 300.831
-469.703 682.297 453.248
-483.9 668.608 515.829
-475.594 661.934 726.143
-507.394 663.79 584.478
-567.375 652.626 482.879
-564.978 653.097 483.698
-515.511 681.197 599.952
-527.263 527.195 309.964
-583.822 671.216 535.778
-509.757 634.855 448.424
-507.479 678.13 659.984
-491.931 541.583 311.965
-504.496 637.557 447.22
-522.655 551.725 354.501
-503.108 640.269 498.774
-474.369 710.716 566.514
-479.98 709.095 548.426
-522.85 628.425 440.278
-504.209 505.786 294.296
-484.189 688.985 703.986
-486.627 508.049 307.412
-574.407 648.151 518.67
-491.739 535.133 304.956
-463.2 649.788 398.096
-484.88 630.293 411.571
-626.334 700.136 730.49
-549.946 512.448 312.382
-506.114 513.036 299.87
-557.735 664.822 515.889
-640.7 704.607 768.371
-566.387 647.477 461.74
-496.565 690.915 656.618
-587.594 679.778 536.182
-463.786 676.134 753.569
-468.633 652.518 403.43
-495.651 678.926 525.923
-495.379 677.459 577.713
-578.938 665.688 655.956
-493.782 644.052 458.677
-631.854 686.262 765.552
-459.098 525.727 298.875
-545.275 643.089 508.991
-483.128 657.425 446.571
-463.325 680.248 764.497
-466.952 662.596 407.013
-622.291 696.088 721.022
-473.823 680.465 710.017
-549.986 664.156 636.011
-466.958 668.698 435.663
-502.86 532.328 347.865
-514.98 521.332 304.839
-506.161 655.285 486.242
-477.627 681.634 782.971
-523.951 499.527 304.394
-465.151 666.575 410.404
-633.864 690.511 769.334
-628.871 700.04 721.363
-473.265 687.575 480.125
-542.395 649.136 542.831
-633.657 693.937 744.723
-490.754 676.311 672.697
-506.008 547.938 361.999
-528.096 627.632 451.201
-469.334 668.012 760.841
-598.292 669.277 673.382
-533.993 538.814 339.898
-520.021 671.286 625.607
-498.87 677.685 666.73
-530.571 537.29 351.201
-467.984 697.241 531.617
-544.479 499.89 305.466
-619.434 682.134 707.741
-534.135 534.045 347.114
-499.752 641.438 447.385
-493.773 669.046 682.356
-487.527 628.656 407.902
-462.936 671.932 413.722
-525.269 561.815 354.253
-521.625 661.985 629.628
-522.97 653.114 498.353
-625.719 699.205 725.516
-500.465 688.446 662.982
-632.522 711.521 799.441
-546.231 671.144 605.429
-499.476 643.81 504.919
-518.171 609.251 399.316
-490.739 648.769 481.022
-527.13 639.481 447.362
-519.441 515.965 324.483
-561.875 649.876 540.274
-465.795 665.952 429.763
-584.98 659.758 517.101
-635.474 694.137 784.61
-516.749 542.578 363.888
-477.814 661.868 445.338
-471.049 652.232 405.67
-493.385 540.698 316.485
-558.351 665.955 519.508
-633.869 702.832 810.57
-483.093 671.159 708.043
-634.06 688.414 760.782
-496.242 652.238 456.569
-473.933 663.149 783.42
-516.761 669.255 636.317
-482.925 674.911 455.03
-576.927 612.316 394.838
-481.323 530.918 337.199
-522.844 536.498 354.975
-543.76 646 463.702
-516.369 659.23 563.722
-478.867 673.992 788.443
-476.983 660.712 722.807
-574.102 657.832 555.291
-466.926 673.514 723.488
-516.608 678.723 637.675
-484.184 695.888 529.563
-477.027 684.52 458.068
-635.828 710.244 797.771
-513.702 649.894 464.772
-595.963 674.546 671.959
-559.571 663.337 646.202
-464.468 669.424 430.886
-461.656 678.83 747.23
-491.955 656.54 544.121
-535.552 632.47 470.988
-475.721 665.153 441.72
-585.397 650.388 458.391
-547.686 669.696 631.69
-588.604 660.182 552.255
-633.112 696.592 816.246
-484.961 690.352 523.293
-511.934 609.841 396.086
-527.971 658.546 535.659
-509.266 671.829 584.775
-470.256 706.808 523.596
-488.113 688.651 499.369
-509.69 590.906 367.21
-544.014 645.913 530.757
-623.775 692.864 752.051
-547.142 661.709 594.943
-564.317 646.731 484.123
-474.09 689.668 494.736
-516.185 513.351 299.181
-508.767 662.659 584
-481.275 665.926 698.069
-519.847 613.942 415.679
-513.403 621.956 424.884
-490.99 545.721 348.939
-485.705 652.135 444.065
-498.802 559.244 352.628
-494.669 645.291 450.177
-482.69 686.297 465.803
-620.226 698.133 759.954
-477.362 663.464 471.245
-519.219 625.388 431.39
-553.445 644.967 527.563
-622.758 706.419 810.351
-505.793 646.134 439.949
-481.747 511.834 311.049
-481.083 676.998 713.641
-469.328 662.305 425.596
-634.539 709.318 794.25
-471.545 661.014 735.01
-472.801 671.184 768.965
-586.945 675.864 534.738
-506.78 593.295 379.673
-487.072 675.082 684.37
-481.064 689.784 490.628
-490.735 534.466 348.714
-471.445 516.817 296.974
-499.952 649.096 522.423
-534.056 663.776 533.552
-582.645 648.074 456.388
-472.183 682.252 772.259
-530.475 631.881 469.68
-466.465 675.812 795.106
-521.881 496.88 296.95
-552.648 664.76 519.88
-488.483 520.964 294.355
-542.193 527.976 337.121
-509.031 673.185 566.948
-480.983 690.773 544.026
-623.4 683.515 720.929
-489.17 550.581 323.432
-470.552 705.255 534.695
-472.388 706.044 569.838
-471.523 677.224 443.929
-471.156 526.918 314.892
-563.239 507.963 304.09
-535.701 655.27 490.917
-517.779 618.67 427.737
-636.834 696.996 756.954
-484.549 689.136 693.191
-469.112 667.258 813.828
-515.062 648.018 563.38
-482.218 677.028 695.552
-542.094 656.046 595.735
-573.64 637.725 442.49
-480.26 660.881 705.454
-472.923 707.746 561.801
-550.016 672.963 610.779
-564.24 512.616 300.206
-592.96 681.878 536.237
-566.733 665.447 514.319
-494.724 647.798 465.084
-467.786 522.7 305.263
-529.815 649.262 607.672
-503.656 586.059 365.642
-506.954 658.772 550.472
-466.947 676.554 453.739
-475.121 666.196 454.829
-567.505 672.654 559.816
-629.459 707.517 744.689
-477.58 667.335 698.024
-636.56 695.094 767.093
-577.389 643.498 460.538
-479.044 538.792 348.3
-520.527 662.254 618.602
-571.239 664.083 650.265
-565.785 643.05 473.206
-549.856 663.227 611.201
-460.44 670.212 408.092
-529.315 511.441 318.833
-510.346 670.741 581.256
-516.204 498.264 296.801
-566.176 516.369 299.797
-566.676 626.658 415.862
-476.276 691.506 505.048
-477.735 690.923 545.276
-502.459 692.457 661.189
-624.823 696.495 717.067
-474.989 682.712 501.98
-526.655 536.403 357.965
-534.538 643.863 526.014
-595.69 675.072 565.873
-486.206 671.731 516.502
-531.137 639.857 494.625
-510.703 608.776 402.085
-474.899 680.015 448.219
-533.466 642.017 512.496
-511.09 639.068 493.049
-464.68 527.469 297.549
-488.557 677.165 539.548
-513.456 618.879 418.011
-528.881 539.886 309.026
-490.297 670.899 684.85
-470.016 686.643 505.192
-572.886 630.427 415.388
-486.105 671.421 699.347
-631.293 686.332 779.613
-477.867 676.31 778.747
-470.074 663.614 430.846
-508.289 684.603 654.985
-583.418 673.99 514.477
-522.625 642.998 453.861
-459.24 679.872 756.961
-469.971 515.517 297.743
-508.427 657.659 494.012
-487.35 662.079 517.747
-513.147 650.656 576.516
-476.94 539.789 302.974
-468.45 680.012 470.901
-575.745 650.029 510.903
-480.933 710.589 530.381
-511.524 653.208 480.192
-533.823 506.518 289.092
-544.232 653.476 603.44
-496.982 641.031 484.162
-555.757 529.139 326.057
-557.035 647.445 534.977
-518.266 617.367 420.627
-636.455 701.06 764.655
-458.285 664.447 402.665
-550.19 657.603 627.434
-478.781 661.477 443.65
-638.438 707.765 761.571
-468.912 704.772 518.596
-477.742 667.516 711.37
-629.01 685.281 754.763
-461.427 664.52 400.252
-480.326 692.843 518.739
-468.538 696.035 568.354
-560.774 662.224 639.867
-468.526 668.968 437.677
-549.145 663.96 586.62
-479.474 676.269 800.285
-521.813 621.733 429.569
-487.451 673.44 528.19
-507.655 653.727 494.214
-633.529 703.202 740.436
-510.486 643.397 432.76
-472.859 661.648 800.968
-574.262 618.95 413.836
-508.023 653.576 500.457
-550.777 498.38 291.815
-468.779 707.095 519.797
-484.938 659.709 453.598
-499.563 498.779 294.341
-492.403 683.233 661.212
-634.653 692.649 762.305
-466.384 666.037 403.709
-551.162 655.286 619.488
-491.022 531.14 341.693
-552.022 514.812 309.745
-466.275 674.588 795.868
-476.179 658.747 422.788
-519.115 518.808 324.792
-477.527 676.204 783.455
-473.562 699.856 503.774
-548.395 673.132 612.788
-478.508 680.909 698.904
-501.248 646.38 447.475
-506.324 660.671 549.009
-515.07 631.603 429.992
-564.05 642.277 508.439
-479.659 699.523 498.541
-550.088 667.086 626.492
-527.457 667.985 574.467
-477.216 697.604 553.771
-521.295 647.432 469.712
-621.058 687.248 712.977
-592.595 670.18 551.561
-502.743 664.406 484.455
-511.772 680.393 585.85
-517.754 650.993 589.706
-511.217 653.098 470.407
-587.264 671.076 538.385
-516.127 659.823 616.799
-547.658 671.816 605.408
-560.755 528.807 304.208
-491.079 627.357 415.707
-503.099 671.082 660.479
-571.853 661.477 502.909
-549.165 626.513 426.035
-461.486 663.735 417.614
-565.1 649.657 485.17
-472.553 697.636 556.56
-469.944 530.105 320.236
-517.941 631.19 461.711
-506.789 637.71 470.631
-574.815 626.595 413.985
-529.117 526.879 344.412
-513.938 673.5 653.954
-485.756 655.856 484.886
-515.369 677.774 633.084
-533.171 661.801 617.199
-491.241 647.4 451.564
-527.51 500.709 306.781
-524.924 573.853 362.199
-491.667 665.315 693.826
-483.296 657.963 709.8
-508.743 682.103 649.173
-468.495 667.636 766.009
-513.884 655.982 502.636
-547.183 662.215 542.281
-506.102 637.097 449.795
-570.977 671.327 560.442
-619.138 684.627 707.717
-580.551 667.188 534.216
-551.619 665.634 613.256
-586.35 666.036 510.629
-499.348 648.343 441.243
-506.131 523.862 308.146
-581.216 667.262 561.094
-477.004 536.02 341.234
-634.169 711.789 764.061
-474.551 662.155 727.623
-525.844 563.23 348.393
-497.851 679.507 593.164
-569.093 525.16 304.302
-543.312 631.225 438.737
-530.093 671.122 579.452
-483.3 660.643 704.007
-594.595 668.614 666.271
-480.847 687.528 698.042
-474.391 695.506 498.659
-503.912 691.683 646.094
-514.381 652.86 573.408
-497.058 502.543 296.598
-464.24 676.161 772.297
-493.778 666.863 565.093
-510.172 635.455 426.724
-512.012 637.307 437.694
-591.942 663.485 555.2
-500.352 649.684 526.496
-556.82 630.756 438.602
-475.415 683.347 738.755
-564.902 674.667 533.077
-636.317 693.19 776.841
-521.201 492.65 300.573
-473.137 684.257 738.933
-516.146 648.366 557.154
-532.572 538.305 312.283
-496.149 686.167 669.026
-485.739 671.566 692.419
-595.609 680.514 567.07
-483.104 675.185 505.279
-479.424 542.91 298.094
-625.974 699.424 732.7
-479.14 671.128 499.769
-519.979 555.404 351.525
-631.839 693.916 815.734
-504.136 665.177 559.013
-584.028 667.52 530.182
-477.165 531.917 332.092
-562.502 638.509 434.44
-571.583 673.845 535.38
-506.192 652.939 470.704
-631.176 693.501 718.979
-566.563 661.013 505.302
-500.253 534.622 349.919
-499.794 636.06 439.269
-628.694 707.129 760.923
-504.56 584.112 362.516
-509.488 680.203 634.644
-588.292 681.826 537.332
-534.912 644.518 525.154
-467.267 670.801 778.442
-515.262 649.902 564.937
-523.748 570.494 356.247
-476.93 691.527 514.379
-542.413 643.888 512.461
-625.297 697.334 816.865
-516.182 633.106 433.052
-473.862 682.956 777.855
-519.597 502.47 292.271
-529.173 660.7 535.941
-525.436 645.4 589.759
-525.197 636.282 492.209
-590.878 684.338 554.741
-478.077 681.675 452.085
-495.259 503.258 293.736
-628.027 689.417 808.575
-557.276 626.949 424.281
-539.722 650.174 551.22
-518.814 669.059 581.566
-526.332 500.294 308.555
-512.156 665.855 615.199
-483.083 679.902 689.119
-497.556 540.653 314.513
-478.068 683.673 460.518
-637.229 700.501 801.926
-562.836 647.701 465.106
-492.598 675.757 526.874
-588.231 681.335 547.304
-469.72 702.308 534.391
-489.902 654.846 510.037
-488.936 655.419 493.422
-490.206 546.592 320.558
-503.253 671.783 562.114
-486.17 666.684 471.104
-468.123 698.205 512.389
-578.974 636.124 421.966
-585.229 679.108 555.456
-580.412 651.188 521.992
-579.994 680.324 544.179
-528.473 670.799 619.948
-522.51 524.696 340.479
-560.914 672.761 534.633
-521.08 636.882 484.707
-545.234 659.551 593.483
-514.02 663.538 620.188
-494.761 645.661 507.542
-512.132 642.506 439.218
-563.435 650.394 534.764
-467.711 694.275 536.722
-489.252 671.233 691.729
-510.605 652.278 466.676
-553.056 663.883 627.379
-478.965 690.71 528.083
-519.45 532.199 355.151
-510.757 612.325 411.849
-574.928 625.411 408.486
-466.09 658.751 412.859
-511.025 532.035 350.129
-524.701 576.812 362.132
-470.175 666.504 730.907
-626.565 700.887 737.684
-482.131 674.701 732.246
-638.866 705.916 773.881
-612.365 670.94 687.04
-627.136 703.084 796.059
-548.93 641.526 496.83
-621.661 701.471 777.989
-511.019 631.582 435.985
-482.827 678.827 512.224
-572.724 632.326 431.383
-491.632 675.121 501.487
-478.677 544.065 338.291
-479.39 674.968 734.428
-515.031 619.112 415.285
-577.933 614.803 395.115
-519.784 637.489 442.557
-547.619 661.127 610.63
-522.273 532.35 313.748
-573.231 633.654 455.579
-555.735 648.855 531.677
-469.236 685.136 741.095
-477.509 663.486 714.844
-485.188 667.045 696.551
-540.427 649.766 539.194
-521.607 628.405 459.965
-565.418 524.727 317.843
-467.141 519.692 299.606
-530.904 639.354 444.902
-568.736 651.478 491.066
-480.825 697.077 497.03
-488.638 536.575 346.364
-604.866 671.122 681.133
-634.974 700.116 814.453
-589.14 675.631 561.296
-468.308 674.764 811.834
-576.386 670.427 516.564
-531.991 658.262 547.736
-534.166 631.998 464.451
-587.507 684.587 563.679
-507.404 504.112 307.331
-563.284 668.567 516.32
-478.175 674.428 802.045
-564.169 644.503 481.268
-553.97 632.909 431.293
-588.489 664.014 548.296
-485.967 667.567 692.884
-586.235 681.627 562.464
-584.451 680.519 548.711
-574.785 655.368 505.698
-509.96 637.071 452.429
-522.571 649.195 565.5
-501.948 664.171 519.052
-466.669 668.11 420.059
-551.747 631.943 468.747
-473.499 662.638 797.021
-473.732 677.683 475.49
-506.504 657.976 532.98
-537.93 636.777 473.598
-506.83 671.317 638.964
-472.851 660.942 423.719
-456.061 664.78 403.502
-492.034 671.389 530.14
-569.893 632.042 435.809
-566.257 527.925 304.927
-519.103 631.29 431.994
-483.051 663.978 448.507
-477.524 696.036 548.145
-627.341 702.07 781.343
-505.613 675.374 572.368
-520.968 652.098 592.493
-471.505 682.872 451.753
-524.004 631.977 457.175
-562.342 649.573 475.207
-547.568 512.209 316.649
-468.701 682.048 443.495
-528.284 644.587 522.68
-466.402 667.647 432.755
-500.74 656.763 475.317
-489.093 679.068 681.583
-529.442 663.412 517.251
-476.503 680.195 771.961
-525.371 509.612 317.91
-630.875 704.967 740.454
-548.315 641.05 495.635
-536.824 647.279 540.182
-525.699 519.831 303.435
-474.551 676.255 810.396
-521.468 659.749 624.531
-525.974 673.579 603.111
-473.951 537.32 331.843
-590.158 675.984 543.639
-501.016 662.744 529.606
-633.531 700.023 730.784
-501.61 675.487 653.992
-482.046 684.013 491.846
-487.816 666.373 691.632
-557.432 674.51 628.279
-529.474 654.138 585.38
-515.252 657.597 595.791
-500.363 665.837 514.259
-483.947 680.046 684.295
-569.941 673.744 562.835
-521.11 675.711 592.702
-620.237 699.816 757.13
-536.377 531.725 344.561
-634.556 687.572 752.699
-514.786 679.723 622.138
-495.714 515.888 316.354
-473.869 536.555 330.446
-595.299 668.336 565.878
-577.372 656.183 513.629
-474.228 676.855 469.523
-625.574 707.793 813.024
-522.876 673.004 582.059
-552.531 636.386 435.993
-628.737 691.078 716.148
-533.694 645.081 465.429
-560.34 622 419.634
-480.153 668.704 734.743
-462.332 675.244 767.985
-617.272 678.865 693.056
-536.742 629.86 447.01
-489.488 654.42 499.783
-504.246 682.715 662.335
-490.893 682.322 528.699
-573.281 620.801 420.317
-571.56 670.96 649.93
-550.272 506.63 304.297
-466.091 695.904 534.664
-496.836 534.441 309.723
-503.192 674.718 561.238
-631.273 708.853 770.476
-538.085 651.387 594
-555.61 643.765 510.898
-548.111 628.431 422.766
-542.533 643.298 504.66
-474.274 681.98 444.81
-499.415 506.264 309.288
-540.034 639.175 500.45
-623.304 702.205 805.443
-517.905 626.328 438.857
-558.293 635.756 469.58
-515.476 520.201 305.883
-549.448 660.961 633.332
-581.256 671.199 520.442
-638.329 697.585 782.669
-523.558 662.106 616.85
-490.561 670.625 677.726
-509.362 625.911 418.444
-481.679 544.52 344.19
-460.821 663.892 415.941
-478.178 665.887 486.931
-485.023 659.62 456.376
-528.275 496.294 301.971
-483.584 663.33 503.944
-632.751 683.789 766.121
-599.135 675.595 667.512
-621.676 694.89 715.247
-594.172 679.393 548.888
-469.122 664.448 799.746
-495.209 679.07 591.874
-501.119 660.955 573.627
-538.65 650.976 602.308
-585.427 661.806 536.193
-562.64 636.662 428.138
-487.509 688.894 527.466
-564.714 528.77 301.951
-472.36 683.441 752.676
-546.643 656.776 622.22
-496.673 641.988 480.983
-476.272 683.105 727.218
-574.128 666.06 506.468
-513.087 664.021 650.458
-514.171 535.884 354.993
-568.751 618.076 413.315
-521.385 665.68 572.271
-570.658 674.247 540.288
-577.263 665.106 504.086
-575.911 663.768 559.746
-503.82 651.95 469.783
-510.447 668.034 575.977
-482.135 550.98 327.119
-519.581 553.776 364.59
-466.41 536.495 314.652
-497.478 527.689 302.659
-465.386 675.92 434.091
-571.542 641.248 435.135
-485.113 694.115 533.417
-498.687 552.058 329.166
-541.12 493.546 292.463
-489.661 659.13 461.754
-558.903 629.668 423.774
-542.055 516.752 311.912
-573.444 663.754 503.384
-548.349 644.426 505.684
-471.779 708.47 566.867
-467.493 685.559 470.468
-550.325 653.097 547.188
-464.104 682.676 744.454
-508.148 657.271 569.221
-593.917 686.464 562.221
-573.139 637.296 430.312
-485.667 674.993 468.677
-569.692 633.055 454.114
-508.634 688.25 647.269
-580.307 678.097 536.677
-538.81 528.165 301.466
-500.245 669.254 505.801
-506.782 500.214 305.973
-523.2 560.543 359.256
-512.052 529.408 348.339
-510.813 664.756 602.201
-547.286 669.855 537.997
-473.07 683.763 781.253
-549.615 638.838 437.003
-548.812 659.183 604.447
-532.29 631.997 435.3
-581.792 617.558 403.427
-516.278 638.608 442.965
-565.913 655.341 493.004
-493.693 691.832 673.34
-538.141 494.308 290.578
-477.333 655.672 441.067
-506.962 662.993 559.155
-519.655 660.018 562.544
-476.864 670.903 468.928
-519.949 496.897 301.428
-506.559 663.353 581.143
-466.326 677.632 446.777
-538.204 496.784 294.919
-512.313 641.954 509.246
-474.619 530.912 324.337
-514.003 638.209 495.058
-488.294 667.815 556.903
-533.481 628.032 443.296
-539.576 666.162 616.082
-523.41 630.998 450.777
-473.722 686.153 502.917
-515.56 609.936 410.98
-539.555 653.211 554.537
-502.109 639.219 465.267
-520.571 661.431 633.624
-468.009 677.21 461.838
-478.843 520.477 316.773
-626.731 686.67 709.094
-483.75 528.574 331.057
-499.256 679.49 511.652
-496.703 538.605 357.89
-488.903 545.705 324.89
-533.639 649.127 594.079
-499.429 677.598 600.376
-635.303 690.271 758.746
-480.178 673.884 728.365
-604.105 669.418 678.379
-575.26 651.735 471.487
-487.987 629.559 399.303
-547.561 644.889 469.542
-508.593 640.632 498.541
-533.782 649.804 601.442
-509.694 655.322 545.183
-505.837 679.91 660.439
-532.343 666.776 580.517
-465.019 677.224 440.27
-520.121 544.518 320.454
-484.244 547.412 324.514
-557.974 668.345 525.223
-524.095 628.106 438.42
-479.796 696.542 489.205
-470.036 696.494 568.624
-577.286 645.863 434.39
-494.166 676.162 487.558
-510.162 655.884 515.82
-527.797 503.365 305.921
-491.648 523.302 295.335
-551.145 663.588 634.137
-495.173 506.352 307.044
-570.77 678.838 553.82
-488.055 656.396 464.483
-633.369 705.993 741.431
-477.427 513.491 300.479
-477.913 695.571 484.835
-471.229 531.255 295.74
-513.67 589.911 374.461
-578.722 680.265 563.178
-511.71 554.51 336.829
-487.984 679.132 525.057
-484.463 690.966 500.036
-524.465 654.827 534.122
-539.157 530.346 337.189
-563.989 641.378 439.868
-487.253 685.424 683.38
-532.507 657.368 502.833
-501.655 672.973 506.806
-574.003 648.901 514.428
-580.227 662.903 530.612
-473.863 694.877 482.985
-473.335 683.44 730.242
-488.211 662.021 541.785
-489.003 658.581 699.249
-577.61 630.112 416.29
-519.797 611.283 409.851
-584.856 682.425 560.584
-632.878 699.676 812.883
-521.003 630.709 466.449
-640.056 704.805 776.925
-503.145 659.798 505.875
-502.949 677.957 618.82
-568.088 518.745 297.256
-501.26 670.755 505.558
-583.005 609.581 385.396
-475.644 713.441 524.013
-562.437 629.341 448.54
-510.871 593.73 380.709
-467.728 701.187 569.749
-500.905 636.727 425.632
-584.673 656.839 546.013
-581.139 618.741 405.805
-637.249 711.447 781.189
-505.385 643.399 508.333
-480.614 661.349 478.278
-532.552 660.985 571.125
-533.728 518.974 326.191
-489.799 522.299 296.617
-484.047 662.363 457.876
-480.389 546.126 343.05
-485.6 674.394 512.484
-581.847 654.156 538.506
-566.191 528.396 315.845
-508.578 657.796 566.769
-488.383 664.039 689.547
-626.032 684.328 751.501
-549.205 503.072 302.134
-517.365 562.507 350.477
-623.563 704.944 799.423
-475.632 545.314 325.82
-604.232 670.597 680.536
-483.418 668.551 699.495
-507.972 644.383 520.258
-501.393 658.908 532.09
-550.338 663.58 596.249
-531.573 650.358 593.198
-630.123 709.392 815.321
-541.528 654.521 555.213
-530 510.754 293.011
-485.802 651.069 480.23
-520.033 535.446 315.867
-524.755 562.823 347.965
-467.042 689.598 465.48
-567.347 665.644 561.162
-539.985 671.795 590.567
-541.789 662.299 508.373
-629.456 683.762 734.357
-485.487 673.175 465.465
-563.876 672.764 530.534
-583.449 670.059 526.528
-486.543 689.29 513.818
-624.39 701.73 782.403
-465.17 526.249 309.017
-503.1 503.751 305.44
-579.156 625.583 405.279
-472.029 665.288 734.446
-510.633 681.779 605.967
-500.68 656.937 566.429
-519.441 652.786 590.819
-473.243 667.821 457.838
-474.254 685.841 760.294
-503.139 637.489 486.261
-513.783 602.513 399.93
-499.006 679.548 602.742
-489.156 670.332 482.902
-574.562 639.205 464.568
-477.947 693.836 481.474
-536.587 648.189 481.301
-638.533 708.248 766.912
-523.464 665.528 573.345
-508.957 613.106 412.528
-515.914 640.413 508.234
-565.042 643.949 500.762
-482.697 677.454 730.285
-562.453 521.835 300.892
-631.812 712.677 796.68
-506.693 666.999 590.576
-492.836 647.02 515.452
-469.312 529.178 313.053
-481.115 680.951 727.539
-633.732 710.975 777.293
-536.523 541.564 334.07
-634.682 685.888 759.865
-577.294 673.836 522.295
-515.445 636.722 438.783
-634.755 690.036 752.782
-465.017 681.308 784.28
-572.619 620.706 408.243
-543.649 511.113 320.754
-469.908 678.311 709.176
-464.023 661.872 412.173
-622.406 696.133 745.305
-480.38 663.228 725.592
-578.919 650.998 521.975
-577.949 656.187 557.111
-476.828 709.165 537.328
-491.989 687.862 662.918
-575.121 615.948 407.767
-506.669 502.198 295.64
-546.5 663.433 537.645
-591.307 667.377 563.856
-471.281 683.154 448.711
-484.412 660.775 708.865
-563.01 644.664 489.812
-509.422 623.599 421.531
-470.082 685.224 455.814
-484.167 670.7 518.572
-463.487 664.758 423.79
-467.662 699.089 554.606
-508.269 555.087 337.115
-481.726 661.001 455.585
-533.071 656.201 569.414
-634.161 692.964 803.812
-462.875 656.187 409.199
-470.16 670.855 758.982
-472.837 668.985 771.667
-499.77 640.593 450.81
-578.37 653.31 540.214
-531.651 646.832 476.451
-473.841 658.334 422.824
-471.248 666.09 747.274
-625.177 686.933 726.33
-565.457 665.091 511.148
-470.225 685.66 756.055
-471.254 700.806 553.822
-471.955 678.512 802.806
-477.984 684.048 725.457
-622.064 683.757 717.637
-487.975 540.219 308.477
-586.387 658.142 536.865
-626.443 683.558 719.29
-468.353 697.905 508.18
-600.692 670.381 677.217
-471.135 668.049 435.374
-488.224 658.219 697.694
-592.045 666.865 563.28
-515.735 658.132 563.115
-549.686 514.259 313.811
-458.808 670.325 412.959
-470.957 536.192 313.651
-495.045 673.447 490.761
-519.989 545.389 324.741
-537.726 541.345 328.624
-637.84 707.914 746.444
-500.893 640.194 445.559
-538.548 650.657 547.568
-534.631 628.414 451.395
-545.991 519.9 306.738
-510.832 553.298 330.296
-473.094 677.038 807.067
-548.381 497.86 295.559
-636.265 697.672 753.232
-471.312 663.251 775.784
-466.932 653.577 411.82
-570.316 647.876 526.961
-507.269 658.634 481.243
-465.468 679.15 745.236
-610.6 676.353 687.505
-548.598 500.772 293.394
-581.465 660.092 507.325
-516.399 662.489 638.583
-635.816 692.02 773.533
-470.979 518.119 304.93
-628.434 707.097 783.742
-494.153 639.035 431.507
-483.13 510.823 309.332
-555.782 645.006 470.613
-569.526 648.31 521.404
-538.753 642.76 519.993
-496.968 671.793 542.337
-489.747 526.216 294.469
-475.588 671.736 773.907
-517.475 656.17 598.986
-478.6 702.79 518.811
-496.352 681.348 584.974
-474.98 656.255 416.679
-574.266 629.6 415.77
-633.729 691.236 786.496
-469.024 689.917 469.406
-466.903 671.735 735.528
-476.896 683.487 758.364
-550.648 645.609 476.456
-540.529 527.313 332.082
-554.006 625.18 430.693
-510.48 634.622 430.053
-481.73 671.399 728.934
-573.286 641.211 463.63
-495.924 660.586 563.511
-624.988 694.293 740.629
-461.726 655.507 400.971
-634.694 693.975 750.05
-517.009 671.878 638.306
-499.442 670.688 663.308
-564.214 630.996 429.719
-637.498 695.759 768.879
-516.111 654.977 519.447
-562.05 651.823 537.933
-546.135 539.056 327.078
-498.937 671.824 529.577
-491.527 675.616 665.641
-489.385 668.696 482.472
-543.779 675.179 607.599
-614.306 676.002 693.249
-496.835 664.8 571.148
-518.204 635.723 492.728
-627.721 684.189 759.107
-543.68 666.377 520.892
-478.329 713.311 524.871
-469.141 688.953 455.673
-504.538 628.422 421.314
-526.815 631.137 466.391
-499.216 670.655 673.774
-466.531 663.513 768.101
-627.762 706.259 817.459
-507.912 543.08 321.204
-481.982 695.686 518.548
-626.669 684.186 754.55
-480.493 684.009 718.098
-482.735 662.145 460.759
-486.174 651.482 459.845
-509.593 679.458 616.509
-477.082 659.87 434.271
-626.723 692.658 807.502
-628.926 707.264 736.391
-538.423 667.167 589.189
-465.987 675.857 802.139
-484.182 662.35 712.954
-554.524 654.36 495.534
-500.286 516.345 322.976
-513.435 668.183 577.736
-469.066 672.271 727.867
-478.316 672.241 478.529
-540.379 660.676 505.713
-548.978 656.837 499.951
-580.836 673.208 521.616
-525.402 647.532 597.626
-485.827 662.622 450.36
-594.813 674.432 563.547
-469.54 675.167 806.71
-537.393 640.965 500.606
-632.419 690.244 737.806
-475.296 667.794 787.611
-565.106 629.692 419.627
-481.512 676.42 719.517
-529.138 541.282 322.215
-623.791 699.438 771.42
-496.542 644.073 433.556
-532.887 512.388 319.523
-531.364 665.134 581.952
-482.712 530.667 291.011
-464.772 676.346 753.428
-517.856 599.464 387.74
-520.164 678.277 625.911
-480.413 669.556 813.087
-508.368 655.138 460.007
-552.141 640.203 448.469
-504.305 676.54 633.783
-492.513 508.393 292.941
-574.793 626.8 413.615
-513.931 614.627 402.406
-585.854 672.804 531.692
-515.756 602.924 389.688
-506.274 552.691 335.216
-476.505 668.68 712.824
-464.344 695.395 529.425
-478.225 551.786 331.611
-638.925 707.101 800.158
-460.271 681.827 761.57
-477.173 513.909 296.629
-539.008 516.454 324.933
-540.177 636.934 481.55
-503.604 651.157 551.834
-489.979 667.537 689.558
-619.517 697.639 723.939
-475.417 664.451 803.372
-543.657 661.741 538.174
-634.099 690.422 790.43
-528.689 630.721 449.176
-473.404 663.833 810.163
-540.249 661.44 619.866
-583.869 645.098 456.597
-502.313 681.491 611.083
-572.231 648.935 452.072
-518.914 557.515 341.636
-483.052 667.09 503.516
-569.623 656.393 486.048
-465.071 674.009 451.183
-476.471 662.702 810.117
-505.407 512.473 320.967
-565.369 643.126 445.309
-567.628 625.631 424.951
-511.102 670.562 632.569
-621.434 695.985 730.17
-555.898 645.192 460.149
-572.655 657.245 551.728
-483.778 671.039 449.088
-626.68 695.6 782.368
-475.688 683.074 455.812
-520.765 549.37 360.159
-538.724 539.9 341.088
-512.332 654.119 574.45
-527.171 648.068 601.407
-501.903 685.965 612.933
-592.015 682.726 548.103
-628.095 696.62 714.264
-524.419 649.992 587.147
-527.786 654.774 572.05
-479.657 699.387 518.202
-507.657 600.879 384.015
-477.754 665.345 736.911
-486.114 671.97 559.365
-467.127 521.745 290.255
-633.723 688.873 794.088
-614.506 678.87 690.829
-534.781 652.781 616.15
-593.686 671.192 666.342
-476.386 694.748 489.963
-520.343 543.979 316.716
-505.884 676.205 621.313
-485.594 654.821 492.899
-526.145 650.039 540.538
-471.006 667.054 438.434
-508.202 636.355 424.141
-569.307 623.446 409.46
-626.911 706.507 789.34
-490.964 681.549 678.198
-466.03 679.108 772.775
-493.428 521.84 296.773
-467.445 663.224 765.02
-500.13 644.534 517.139
-567.901 639.176 438.058
-472.213 657.052 418.519
-469.565 682.566 766.164
-466.985 521.011 292.976
-524.594 642.217 453.585
-495.167 502.815 303.532
-512.906 499.272 304.553
-555.062 670.154 630.094
-519.447 651.994 548.868
-569.397 647.676 450.954
-497.803 684.614 667.155
-564.609 641.671 475.857
-535.657 536.962 305.821
-525.953 650.526 556.732
-491.052 678.97 673.299
-501.188 660.649 565.337
-514.873 609.068 401.259
-623.786 704.361 809.429
-518.468 537.585 312.14
-478.015 539.252 346.485
-496.598 669.98 486.696
-580.075 679.622 552.459
-507.199 654.999 527.482
-579.955 669.4 506.133
-523.258 506.293 310.274
-636.883 700.662 741.947
-470.565 679.243 715.531
-516.684 660.263 604.537
-522.102 645.998 464.484
-472.68 684.993 771.956
-501.891 681.79 611.066
-562.283 631.194 446.713
-488.289 686.094 670.087
-490.131 672.721 566.973
-511.934 631.973 465.863
-485.993 661.899 442.96
-547.941 661.399 589.717
-535.401 505.719 307.873
-570.337 661.763 558.503
-559.956 644.257 457.589
-533.064 517.666 325.994
-557.738 627.943 434.111
-470.915 667.125 728.815
-473.451 698.723 565.273
-542.846 643.169 460.307
-632.624 687.254 744.361
-486.51 663.823 698.531
-473.221 673.767 765.362
-477.508 682.888 762.149
-622.314 695.886 744.443
-524.447 677.874 598.855
-514.101 614.412 412.717
-596.521 684.124 550.705
-520.935 656.809 532.137
-488.829 673.208 694.469
-489.826 648.86 448.123
-580.832 670.562 559.75
-477.586 542.77 308.539
-564.992 655.258 549.273
-525.82 652.14 563.726
-522.78 680.57 622.72
-486.33 520.447 325.57
-559.597 654.116 490.644
-536.901 673.05 586.753
-577.949 637.837 432.701
-495.249 509.569 311.721
-526.764 674.944 593.546
-471.063 655.638 410.924
-470.739 692.904 535.083
-627.31 711.745 789.919
-631.287 696.483 728.837
-541.893 532.478 338.338
-486.663 528.555 291.677
-470.118 661.017 787.02
-496.51 647.819 443.708
-468.437 664.828 746.949
-559.207 508.004 292.612
-555.88 644.805 511.547
-628.289 687.082 720.072
-490.712 547.186 342.589
-627.712 707.245 813.469
-511.916 679.898 626.288
-575.031 648.538 458.637
-491.093 687.177 515.872
-489.504 681.601 676.331
-461.299 682.522 752.051
-466.606 699.775 517.519
-494.645 526.812 298.401
-499.599 630.497 418.417
-563.037 675.335 550.518
-541.962 649.549 600.755
-568.416 633.716 425.978
-571.172 625.627 410.504
-532.854 647.904 526.619
-516.198 609.144 399.208
-504.28 684.658 648.529
-472.222 681.685 702.113
-596.067 677.479 559.124
-524.59 552.076 335.336
-508.395 508.85 314.258
-612.218 670.36 688.885
-484.824 656.524 447.574
-547.255 536.001 332.883
-546.212 639.15 493.036
-475.646 689.607 525.977
-620.689 679.677 702.244
-537.945 631.111 444.071
-524.33 524.992 306.522
-509.616 679.82 611.307
-622.61 697.06 737.135
-490.899 503.393 299.817
-476.208 650.981 416.509
-622.875 693.793 757.706
-549.397 631.192 440.829
-520.397 623.767 428.52
-488.373 541.588 358.058
-476.751 646.331 416.157
-494.359 644.945 497.719
-571.497 665.503 651.317
-479.625 547.503 315.117
-466.818 706.416 523.533
-519.507 654.83 516.081
-567.443 629.78 450.377
-624.906 692.174 760.806
-504.759 657.222 540.676
-466.451 676.284 761.4
-476.307 677.919 784.116
-552.096 643.424 523.515
-553.516 501.495 290.83
-573.277 678.314 548.431
-476.568 691.393 557.444
-638.731 696.755 770.974
-523.273 548.488 355.596
-634.115 694.697 793.213
-468.7 645.482 407.404
-524.847 540.156 317.411
-512.758 636.985 484.771
-545.511 643.749 523.042
-509.93 610.497 403.306
-497.441 563.065 343.995
-483.304 674.372 719.734
-556.554 526.249 300.681
-509.51 661.387 581.546
-526.161 647.781 473.794
-469.187 653.553 412.713
-576.417 625.313 418.254
-577.914 669.06 511.57
-464.234 681.885 461.279
-472.643 662.707 413.266
-609.835 671.436 682.554
-508.634 507.029 295.841
-488.514 680.397 532.888
-560.161 510.244 292.033
-482.853 514.78 316.117
-623.602 694.937 765.159
-526.647 637.439 497.231
-518.58 630.428 464.875
-476.072 674.321 703.805
-597.258 678.112 560.303
-573.816 630.728 417.699
-495.706 677.512 672.894
-569.73 658.611 498.901
-468.109 668.825 756.364
-546.973 528.361 335.349
-498.098 683.192 611.342
-518.88 613.136 407.056
-506.853 637.752 462.877
-467.452 663.558 419.19
-557.708 503.026 301.731
-590.046 663.634 553.28
-525.698 540.976 337.743
-516.984 645.651 460.785
-565.5 651.961 535.234
-484.461 692.746 690.031
-489.15 668.867 530.18
-577.123 648.231 454.387
-472.65 674.767 761.233
-479.571 661.024 458.926
-502.193 694.26 654.625
-465.813 692.216 508.149
-517.43 676.644 597.131
-560.616 671.175 531.634
-566.001 657.313 493.748
-507.125 512.741 321.229
-488.879 503.093 294.72
-539.985 521.094 301.84
-536.571 660.88 505.563
-532.1 644.378 476.209
-469.916 701.221 561.743
-475.548 677.367 765.117
-533.879 660.758 502.499
-500.452 653.901 458.225
-499.639 527.025 309.586
-492.708 509.18 312.267
-494.697 654.137 474.412
-469.296 649.931 413.345
-492.414 675.92 499.476
-467.721 703.87 532.195
-505.371 675.866 635.702
-467.231 681.639 456.563
-494.529 648.039 443.833
-498.017 667.241 537.602
-472.389 690.255 527.637
-514.634 649.816 467.496
-476.887 670.89 783.076
-623.942 700.552 791.13
-516.059 680.651 610.173
-514.143 657.131 588.098
-461.977 668.039 403.341
-478.163 686.687 475.791
-545.682 630.36 454.819
-482.994 660.411 501.509
-566.086 656.168 500.387
-511.174 670.919 619.503
-539.325 531.285 324.381
-503.767 679.129 666.512
-498.548 665.02 544.638
-507.601 638.909 456.213
-571.817 634.581 439.162
-468.285 681.984 763.332
-561.037 523.869 319.692
-498.288 666.584 670.3
-469.266 694.181 511.69
-515.828 651.091 584.128
-479.465 676.106 481.983
-477.336 672.89 451.651
-480.903 706.813 543.646
-505.099 656.786 532.59
-615.254 673.495 688.403
-481.609 663.155 444.752
-478.207 509.751 301.626
-488.155 690.157 522.711
-488.331 670.608 479.896
-480.507 661.701 470.794
-497.862 639.337 495.403
-559.863 645.643 461.789
-519.822 618.605 424.585
-624.261 697.866 739.241
-474.694 703.392 565.719
-476.91 691.241 533.369
-547.797 646.674 532.212
-569.793 650.821 482.416
-575.016 651.544 467.689
-476.371 662.803 457.901
-464.905 668.599 412.094
-512.208 593.943 376.466
-487.798 538.266 353.159
-478.765 529.537 332.855
-509.034 548.714 330.111
-487.68 683.175 700.394
-504.111 685.305 662.121
-481.626 676.166 485.795
-507.531 679.365 657.49
-636.762 702.994 759.711
-475.797 669.996 708.661
-569.37 669.69 522.33
-497.732 519.249 294.36
-476.615 672.793 497.148
-489.34 535.314 345.824
-568.647 632.474 442.171
-583.533 677.279 534.602
-564.017 633.529 455.58
-522.536 615.998 410.336
-499.249 552.114 328.507
-473.554 669.066 774.759
-561.322 641.46 442.995
-526.638 658.107 519.297
-532.923 638.687 496.217
-540.049 517.109 311.393
-477.26 678.277 745.43
-502.536 556.613 351.665
-475.801 683.058 715.977
-483.325 665.868 701.457
-631.955 687.793 774.177
-499.16 687.899 643.356
-516.511 676.039 589.672
-465.331 679.019 716.302
-625.191 696.045 774.381
-569.228 650.958 503.42
-478.084 692.168 544.085
-474.634 660.265 807.359
-530.767 644.364 460.723
-633.253 707.927 737.492
-584.013 669.594 512.141
-544.78 674.706 596.996
-495.753 672.82 570.634
-568.712 624.049 424.631
-501.89 663.078 476.997
-476.767 678.318 746.089
-491.205 653.38 461.609
-529.961 670.603 575.426
-475.9 706.714 548.256
-629.728 711.238 785.077
-508.326 669.67 647.232
-527.342 538.434 357.04
-487.35 664.168 556.499
-627.902 703.57 800.415
-480.67 659.162 713.875
-547.59 644.592 463.683
-535.993 538.24 310.702
-587.867 674.376 520.729
-465.604 670.488 750.355
-481.436 699.229 536.926
-468.55 643.318 405.374
-516.45 648.82 539.191
-468.235 679.433 787.348
-626.814 701.888 746.29
-492.154 659.256 692.45
-623.086 682.677 713.314
-530.566 658.092 575.118
-486.873 680.309 697.997
-559.838 650.11 540.312
-572.984 667.445 513.76
-569.173 519.213 303.171
-535.848 522.182 333.282
-488.691 505.111 309.354
-503.405 583.369 364.357
-565.022 619.883 420.986
-555.956 664.723 641.128
-500.594 683.845 600.365
-527.052 639.893 499.775
-486.136 685.882 687.047
-634.041 691.5 810.166
-500.061 673.26 596.453
-478.047 705.32 548.634
-517.32 615.709 419.402
-538.697 510.224 290.235
-498.952 524.351 327.982
-473.385 685.673 457.478
-477.692 674.079 791.674
-529.468 633.958 483.309
-587.657 665.835 535.069
-635.179 703.447 743.847
-474.102 666.123 741.293
-546.375 661.935 596.767
-505.427 526.934 312.515
-478.743 529.614 330.05
-470.837 662.817 754.669
-525.385 651.916 584.227
-490.779 686.345 519.353
-627.513 705.443 734.031
-535.799 670.445 613.268
-498.998 680.651 512.509
-579.103 670.863 513.853
-528.785 653.882 616.879
-517.256 663.713 628.433
-551.065 662.584 618.85
-473.992 705.964 550.061
-625.377 685.346 704.39
-513.823 527.589 341.587
-502.998 638.758 448.576
-522.538 510.648 316.631
-628.533 688.376 725.861
-532.966 668.029 582.158
-474.183 678.056 482.071
-633.48 698.044 731.188
-522.308 674.666 619.205
-618.503 685.958 708.79
-574.232 655.429 489.834
-487.856 650.466 480.337
-565.205 650.247 490.319
-557.678 648.288 527.836
-473.914 662.083 800.084
-484.475 668.712 712.583
-525.77 652.707 498.929
-519.067 651.65 583.788
-470.335 680.952 729.475
-463.452 665.622 407.517
-486.572 692.204 526.694
-480.215 519.45 320.595
-469.736 662.596 761.006
-503.544 631.553 424.946
-541.852 636.684 439.789
-568.611 644.287 469.845
-480 667.215 726.532
-562.422 647.86 460.314
-633.436 691.496 806.757
-482.657 658.089 480.335
-472.483 683.128 746.17
-526.436 654.714 529.909
-564.274 645.123 479.68
-517.096 605.95 400.635
-488.593 517.196 293.697
-525.037 528.521 311.429
-518.249 647.498 551.913
-502.794 677.38 617.068
-478.382 513.204 293.436
-550.327 632.504 457.145
-538.29 525.442 338.846
-465.284 658.392 401.965
-525.599 571.237 353.367
-468.327 673.514 788.855
-510.856 596.4 376.615
-564.928 639.803 469.27
-474.34 682.935 755.881
-493.152 688.56 660.057
-567.734 653.767 544.167
-526.491 639.142 453.987
-485.45 655.681 463.359
-510.562 496.722 295.321
-480.2 659.502 716.965
-514.107 625.425 434.957
-509.348 524.053 338.922
-518.613 509.928 295.897
-476.196 674.627 452.456
-561.77 642.314 494.752
-523.107 647.282 479.781
-556.782 522.666 313.704
-482.852 686.355 530.05
-488.053 658.268 512.083
-505.33 628.899 431.252
-571.979 655.616 480.283
-546.367 645.608 469.764
-530.325 658.285 506.585
-474.38 706.932 558.557
-541.028 516.339 297.558
-462.192 530.856 299.844
-515.596 645.278 523.457
-493.654 648.923 484.466
-558.673 643.587 456.1
-494.299 634.887 416.939
-535.449 628.457 437.453
-557.764 640.542 488.676
-558.96 524.403 308.884
-492.252 648.022 506.584
-523.858 628.261 448.137
-525.957 638.281 504.532
-580.028 666.253 502.859
-508.3 647.105 534.559
-474.618 659.519 742.429
-511.269 614.318 409.091
-512.469 635.532 468.289
-517.512 630.552 428.645
-503.053 639.944 429.842
-578.762 613.966 402.228
-497.113 652.844 541.795
-500.373 640.152 453.224
-471.401 683.051 479.305
-532.867 643.306 518.622
-540.237 491.849 297.763
-580.049 662.923 500.888
-624.235 681.523 718.233
-504.293 536.534 355.415
-624.385 698.881 805.458
-493.879 500.161 297.499
-508.183 643.865 437.388
-488.438 674.133 532.038
-508.444 512.75 320.368
-473.794 699.573 509.676
-572.09 643.421 437.126
-500.203 535.643 354.564
-564.635 515.897 310.683
-479.971 657.397 430.1
-468.491 533.846 318.451
-525.784 495.702 296.549
-491.387 553.151 339.369
-540.146 644.392 525.239
-516.741 512.547 321.358
-466.581 679.345 436.108
-510.024 633.696 446.186
-471.517 663.314 421.94
-487.48 656.887 495.614
-468.293 673.031 724.22
-632.375 709.843 755.731
-525.562 633.62 484.733
-471.445 663.784 443.85
-505.594 678.252 635.494
-561.673 522.645 297.17
-492.846 645.195 490.808
-484.794 692.588 517.626
-475.65 525.47 325.935
-637.642 699.208 746.384
-527.869 528.714 306.555
-515.789 624.872 433.828
-465.828 687.949 458.379
-475.554 664.81 460.589
-575.68 664.937 652.761
-486.598 520.785 290.795
-577.795 654.954 558.327
-473.361 659.065 746.159
-493.058 646.28 499.267
-463.821 669.268 418.554
-470.662 665.868 435.753
-489.24 526.943 330.195
-468.562 525.924 313.381
-507.35 673.254 614.359
-523.06 645.058 462.272
-589.148 676.854 541.547
-512.191 657.782 554.556
-502.054 651.084 464.447
-558.976 655.028 495.886
-504.658 640.217 499.843
-466.541 694.844 565.129
-532.028 513.814 323.645
-466.603 669.273 743.232
-469.308 676.45 809.347
-482.332 676.215 479.976
-487.816 660.292 505.631
-506.668 685.305 637.301
-478.549 673.278 815.736
-479.917 518.376 290.616
-625.029 705.662 791.329
-490.024 656.257 466.234
-500.51 667.447 557.925
-557.75 628.115 438.327
-501.949 663.552 552.78
-517.586 680.258 622.17
-544.333 514.197 319.914
-595.53 686.85 556.838
-632.937 691.254 740.868
-519.543 659.996 624.52
-490.058 546.205 343.928
-595.954 665.425 670.08
-482.974 515.285 290.227
-569.192 650.547 501.286
-499.27 517.973 325.589
-531.966 663.194 523.807
-477.934 679.14 808.683
-522.092 624.54 425.566
-459.33 678.505 765.709
-462.233 535.951 304.458
-520.926 655.634 539.366
-480.386 667.848 704.354
-602.654 675.85 671.851
-478.409 688.669 542.102
-555.473 628.896 445.966
-627.466 706.135 758.468
-539.863 639.327 516.548
-528.601 656.723 510.69
-519.838 667.276 634.351
-478.5 658.619 443.898
-554.341 662.776 514.019
-563.292 644.631 501.869
-525.374 495.601 301.955
-595.264 685.536 559.414
-529.007 648.225 530.599
-512.35 515.607 322.792
-537.611 647.518 474.498
-484.702 689.144 507.947
-504.484 673.794 630.184
-517.095 672.46 633.62
-471.078 661.648 796.168
-520.613 568.126 354.863
-578.918 675.849 523.856
-474.788 681.712 490.584
-503.487 520.837 328.236
-500.929 693.097 648.563
-488.173 671.716 698.226
-632.356 697.372 729.819
-529.646 655.009 491.383
-472.365 683.222 764.711
-555.902 663.795 506.327
-635.965 693.92 806.739
-511.341 621.218 424.419
-633.944 695.188 804.198
-489.997 658.606 523.155
-542.624 514.805 312.788
-518.14 659.323 615.146
-501.266 653.189 551.562
-518.534 646.603 560.224
-540.927 658.09 583.224
-505.38 656.142 476.386
-582.522 660.213 560.115
-468.381 682.698 757.553
-502.718 649.224 538.242
-494.551 530.231 343.97
-483.498 678.333 684.061
-501.124 681.608 666.563
-491.589 661.569 555.424
-467.79 668.322 413.088
-566.058 665.563 559.253
-518.663 552.749 333.431
-592.707 665.741 554.274
-627.025 691.839 748.392
-565.767 534.081 306.25
-508.192 633.447 421.651
-569.728 648.964 460.093
-565.518 518.311 312.001
-532.905 655.278 495.491
-474.484 707.573 553.803
-516.151 548.875 327.653
-477.894 509.922 295.766
-638.172 705.138 767.06
-469.489 663.52 430.635
-473.933 692.968 567.321
-532.147 657.968 570.051
-595.536 677.856 557.736
-629.05 711.424 774.879
-589.912 659.048 556.128
-625.852 689.908 750.592
-474.981 535.993 334.419
-565.895 675.905 551.314
-498.302 642.135 473.59
-490.934 536.534 307.816
-479.106 695.708 489.59
-541.807 643.571 457.697
-526.978 629.775 436.108
-465.141 671.338 447.631
-500.316 685.383 609.122
-540.691 537.595 340.421
-500.758 551.263 360.503
-580.559 667.483 520.382
-501.565 510.884 293.951
-476.302 680.372 752.648
-513.606 654.316 566.549
-539.637 639.66 450.869
-515.316 647.508 459.072
-566.183 515.336 305.59
-541.159 668.72 534.734
-499.352 659.474 560.388
-497.454 677.605 592.256
-498.631 697.288 659.187
-472.147 645.144 409.647
-620.283 683.598 696.642
-510.563 673.549 578.847
-505.355 675.824 615.885
-531.595 674.46 592.952
-627.33 692.204 709.196
-498.688 549.713 356.044
-568.76 647.868 452.818
-496.765 642.884 493.248
-519.561 653.025 614.984
-468.425 708.395 526.36
-512.714 647.879 552.244
-503.414 664.394 532.363
-490.545 648.62 441.193
-509.473 658.328 584.665
-494.949 546.207 326.308
-518.59 658.096 611.072
-508.004 622.964 428.735
-546.996 514.069 310.286
-501.192 669.027 502.242
-519.566 639.11 503.051
-488.2 671.844 479.191
-532.233 543.018 342.18
-575.29 640.435 441.333
-484.186 654.713 470.247
-547.216 655.65 609.566
-547.301 630.784 453.238
-539.23 667.052 524.339
-546.774 660.622 542.421
-535.792 651.872 550.987
-475.414 684.313 794.949
-462.88 526.527 301.315
-513.8 650.487 570.204
-490.809 667.99 563.959
-480.151 665.102 439.848
-478.811 674.244 485.163
-633.563 691.511 742.562
-545.327 672.402 606.659
-533.555 539.795 320.699
-507.217 540.026 315.015
-495.588 655.862 550.22
-586.307 664.374 664.775
-634.217 690.867 769.652
-508.203 653.011 540.607
-518.687 538.758 313.232
-528.254 677.146 596.916
-573.229 620.989 404.623
-567.294 675.141 554.036
-489.926 670.544 543.605
-487.841 664.67 703.234
-462.501 677.035 774.384
-513.472 665.385 625.103
-505.238 623.973 422.818
-471.876 676.457 463.219
-512.409 655.553 517.311
-520.521 630.394 439.684
-485.279 550.447 330.482
-523.927 509.033 314.496
-497.63 686.418 614.343
-471.415 694.441 563.984
-507.191 603.319 385.801
-554.733 634.755 472.688
-525.19 508.638 314.749
-546.605 643.079 455.234
-521.306 646.452 590.85
-624.212 681.818 730.006
-473.717 700.046 511.915
-579.474 678.793 560.928
-623.879 690.97 705.419
-527.17 540.244 321.827
-545.371 507.428 308.83
-526.477 633.055 470.709
-472.676 697.335 503.75
-552.203 645.843 473.982
-510.037 666.426 622.314
-487.14 505.204 299.148
-506.281 638.443 490.29
-495.616 681.468 584.714
-472.764 660.054 809.769
-580.626 673.124 518.881
-563.75 524.723 314.103
-572.084 658.982 497.335
-551.255 654.931 629.608
-520.48 679.044 630.152
-495.628 512.891 295.689
-528.081 539.078 311.693
-502.682 635.025 425.891
-472.64 702.928 538.671
-487.196 670.56 478.425
-483.866 672.471 721.987
-495.2 675.741 662.447
-517.842 625.016 422.62
-489.056 647.327 474.192
-492.666 673.893 563.093
-519.539 641.544 442.41
-629.412 689.846 799.337
-548.324 663.34 599.068
-628.419 685.486 727.352
-552.972 629.734 428.261
-476.837 650.188 412.529
-499.438 629.939 415.55
-513.868 626.146 435.634
-504.286 640.013 466.512
-550.578 671.649 617.634
-531.536 663.49 573.323
-498.438 691.389 658.718
-519.512 654.57 527.869
-520.272 641.464 446.398
-580.728 607.839 399.845
-474.883 678.42 769.77
-502.806 680.526 652.78
-505.548 675.09 617.268
-579.657 678.447 556.468
-522.888 670.691 577.022
-462.711 670.13 412.265
-631.953 712.988 792.899
-519.254 654.01 516.964
-541.995 532.971 326.523
-518.872 657.922 523.455
-598.849 664.022 678.996
-537.103 631.903 461.746
-573.306 638.552 459.505
-472.758 666.185 449.107
-631.502 691.937 791.309
-479.391 667.878 500.893
-484.028 681.117 523.208
-548.27 660.858 605.7
-560.399 633.525 432.598
-609.427 673.801 684.124
-508.428 679.826 606.938
-522.688 545.865 324.017
-476.653 713.204 537.836
-472.699 664.652 438.14
-544.512 666.169 529.67
-480.601 662.75 708.731
-516.352 651.047 491.248
-488.422 680.579 542.829
-467.603 668.666 443.575
-558.227 514.881 312.824
-475.726 667.008 714.446
-517.592 641.698 515.248
-545.064 664.734 525.689
-565.083 645.974 470.681
-532.487 659.053 583.669
-626.088 706.16 791.06
-515.943 673.046 649.151
-629.041 687.254 750.271
-515.311 659.276 612.515
-553.807 527.205 325.473
-514.512 542.865 363.569
-502.944 585.336 359.196
-547.462 660.333 625.528
-544.003 665.292 624.098
-512.099 535.071 312.247
-458.791 665.036 415.816
-581.082 666.073 499.632
-515.77 676.291 640.029
-489.422 658.332 532.255
-552.275 662.666 628.08
-513.087 656.582 543.658
-519.925 682.379 624.285
-556.059 631.824 441.693
-506.011 532.139 311.363
-480.415 681.944 693.125
-497.855 640.779 454.95
-623.989 702.98 751.748
-563.101 517.475 296.376
-517.393 594.198 377.949
-556.59 645.148 465.927
-532.363 640.952 453.622
-586.869 677.77 536.297
-510.152 523.632 336.333
-502.705 520.59 303.989
-577.215 665.14 650.67
-475.83 669.652 710.23
-570.699 677.588 549.569
-502.017 674.039 566.627
-563.502 528.116 315.785
-538.186 532.87 345.544
-589.342 663.319 541.504
-635.417 711.889 811.214
-514.412 613.791 402.81
-470.454 661.629 403.189
-476.645 711.121 568.373
-463.372 672.547 768.109
-477.197 660.579 436.036
-465.891 671.334 752.475
-524.089 671.694 579.664
-506.759 688.182 653.016
-469.286 675.56 460.991
-520.752 540.813 315.901
-480.898 687.977 700.269
-570.215 669.576 523.075
-476.624 660.026 713.805
-476.435 541.258 305.157
-541.058 507.172 291.662
-470.156 676.704 435.098
-498.828 650.935 538.206
-468.222 679.442 731.419
-488.051 678.269 679.432
-500.236 687.389 643.347
-528.169 535.237 311.497
-512.903 537.001 316.49
-625.801 694.216 814.214
-529.404 497.625 292.063
-509.092 638.41 498.577
-547.173 640.12 493.358
-558.648 627.367 429.865
-516.244 530.911 348.295
-503.583 675.665 612.51
-516.355 579.136 366.923
-463.414 678.725 443.511
-516.989 638.625 510.914
-469.104 673.637 435.986
-629.232 687.633 810.69
-486.816 690.951 694.564
-517.858 602.573 400.694
-523.144 649.56 593.257
-631.167 683.475 745.931
-477.005 660.139 731.51
-473.154 686.699 513.767
-504.903 542.93 316.67
-536.092 514.335 292.915
-479.416 673.778 473.293
-475.063 680.913 759.752
-466.561 681.092 765.568
-478.511 660.078 432.979
-460.47 681.903 749.371
-502.777 654.781 477.464
-488.328 661.745 547.843
-466.6 665.752 775.875
-487.508 679.319 683.51
-482.559 688.96 539.734
-467.814 696.051 518.827
-478.364 683.84 718.522
-565.912 514.282 293.451
-504.625 657.324 535.856
-552.433 513.616 314.881
-480.76 679.314 729.519
-489.146 660.923 470.666
-503.452 532.214 352.442
-508.765 557.572 343.573
-548.292 634.709 482.192
-474.479 685.976 458.553
-560.637 522.477 316.899
-485.268 692.762 534.652
-522.037 666.841 623.861
-481.455 663.871 720.547
-566.813 639.262 435.825
-565.004 644.689 498.082
-627.762 686.05 715.491
-499.215 694.111 656.18
-465.133 671.672 765.788
-554.622 628.981 427.37
-513.543 678.223 644.288
-504.667 673.347 619.14
-475.007 515.717 296.958
-535.174 513.924 292.649
-500.291 670.381 514.873
-491.438 660.346 552.511
-535.988 497.655 293.573
-495.739 516.906 319.029
-477.434 673.876 793.32
-577.016 641.329 449.494
-574.504 647.495 447.284
-468.669 680.866 462.615
-565.866 646.447 505.216
-600.038 667.516 680.59
-637.58 705.689 794.973
-528.364 532.554 309.015
-482.313 685.813 713.79
-476.95 695.972 560.645
-566.387 514.529 305.921
-553.9 523.172 301.753
-573.782 652.656 541.763
-616.123 679.854 691.735
-502.091 589.121 365.313
-583.764 661.607 533.492
-563.467 651.621 482.432
-556.663 669.022 639.853
-511.79 601.8 387.859
-461.579 676.925 763.297
-554.05 662.473 547.298
-532.99 632.398 470.489
-490.561 684.104 530.619
-511.31 647.259 453.24
-544.593 656.253 549.647
-519.683 674.241 581.31
-489.103 653.992 476.148
-469.022 688.263 501.896
-577.783 651.893 525.19
-468.991 704.582 530.186
-551.65 668.439 608.026
-481.597 678.175 488.028
-481.184 693.417 511.406
-510.531 657.009 571.581
-481.323 665.846 715.197
-627.27 704.973 778.835
-498.753 682.361 602.848
-524.077 641.993 519.377
-523.804 554.353 354.387
-532.825 525.053 339.147
-464.344 682.23 464.684
-550.557 630.368 464.698
-514.45 610.575 398.066
-508.96 525.844 311.488
-472.593 665.145 717.185
-567.565 651.771 537.757
-570.905 621.048 419.353
-532.82 661.114 535.279
-576.226 644.112 443.224
-514.724 654.173 545.849
-575.81 627.389 412.199
-481.365 543.974 351.938
-627.919 687.766 751.596
-475.627 693.453 499.228
-475.052 661.134 793.437
-535.322 634.38 471.819
-630.129 702.552 737.955
-566.821 631.082 421.501
-559.191 645.294 465.32
-536.319 662.435 583.549
-475.328 676.481 812.378
-501.03 677.208 585.57
-530.538 495.885 298.641
-517.899 649.64 470.303
-459.2 660.266 403.244
-538.835 517.319 314.01
-630.455 693.663 722.092
-545.92 644.507 529.261
-463.413 661.1 418.328
-532.113 528.917 301.262
-621.88 698.591 758.127
-476.967 681.127 501.845
-515.172 663.552 566.025
-554.651 640.071 487.584
-529.667 648.78 529.481
-601.535 683.209 671.093
-491.729 644.049 436.804
-470.538 680.132 775.806
-485.708 650.266 444.155
-497.804 669.965 524.941
-627.013 685.342 769.502
-465.112 665.919 431.276
-480.638 665.527 450.708
-495.566 691.014 665.947
-566.903 518.473 314.414
-529.854 634.448 491.574
-484.809 668.822 464.046
-526.867 495.548 294.801
-509.41 642.372 433.977
-568.552 516.968 298.606
-556.3 648.707 477.752
-554.471 637.9 471.436
-551.504 501.518 300.332
-494.429 516.682 319.554
-476.161 666.279 736.212
-580.659 617.612 400.941
-557.77 633.955 429.972
-496.271 640.695 439.802
-503.192 543.503 360.139
-487.487 674.322 699.93
-558.124 525.99 310.606
-502.427 502.751 301.548
-514.141 631.366 452.227
-636.217 694.147 763.239
-590.537 665.748 558.337
-518.168 646.144 534.714
-624.936 682.98 719.356
-486.782 659.726 499.018
-621.589 694.471 750.86
-473.484 543.413 318.038
-469.942 665.732 444.4
-557.572 519.79 307.713
-486.787 678.271 678.299
-532.14 665.753 576.995
-624.051 705.165 792.722
-512.351 666.544 629.528
-500.37 632.198 429.998
-482.533 673.358 450.28
-563.205 533.055 308.093
-590.534 680.874 541.579
-484.155 550.39 338.93
-579.84 656.241 549.035
-566.472 638.19 470.007
-472.402 662.806 797.469
-491.306 662.04 527.741
-577.406 672.025 515.278
-510.146 645.725 545.451
-572.379 652.602 500.942
-550.149 644.05 503.698
-501.43 521.36 298.936
-473.57 672.459 464.913
-492.89 649.117 515.389
-513.54 517.828 302.938
-472.913 666.673 720.716
-627.55 697.183 784.992
-502.955 662.37 507.205
-566.603 651.47 475.886
-536.412 666.628 584.224
-556.949 644.36 452.226
-495.784 557.854 349.151
-507.772 684.715 597.334
-509.748 654.259 569.05
-501.96 682.786 632.652
-479.681 677.463 810.755
-516.793 626.071 421.719
-480.395 549.391 335.525
-508.459 584.935 365.528
-541.148 664.713 622.893
-558.272 638.551 479.692
-508.036 616.807 416.697
-577.003 647.61 451.817
-498.276 649.593 449.353
-462.204 682.301 757.048
-488.43 670.49 477.704
-498.672 683.395 650.449
-519.881 630.323 446.157
-491.38 680.908 504.388
-588.713 660.089 559.712
-514.683 512.361 322.596
-465.62 527.498 306.344
-590.074 679.761 563.593
-553.851 644.928 529.48
-469.07 699.726 562.764
-467.344 680.696 730.252
-567.224 648.482 464.225
-541.43 663.455 585.917
-595.967 666.692 669.436
-519.982 658.293 606.989
-479.639 663.673 437.951
-567.096 666.685 557.532
-526.127 534.292 353.868
-517.502 663.225 633.953
-548.667 651.066 489.405
-466.308 653.19 407.273
-476.75 682.938 774.247
-469.564 700.97 511.611
-565.057 671.629 642.494
-569.888 648.466 463.868
-476.742 681.142 481.736
-568.499 648.506 525.087
-522.996 646.96 460.139
-478.479 667.75 502.443
-480.715 697.999 539.716
-491.087 680.697 663.593
-476.701 546.221 316.435
-562.532 674.689 538.036
-511.112 678.957 648.998
-497.06 686.795 617.724
-473.767 523.872 293.557
-497.932 645.313 443.232
-490.306 671.509 687.67
-502.726 694.842 659.138
-526.675 658.352 562.997
-506.746 519.722 331.933
-511.498 646.351 447.445
-515.452 647.074 466.612
-627.313 686.618 773.228
-467.165 678.873 789.58
-479.089 701.104 543.358
-488.091 672.466 568.856
-489.892 662.569 694.127
-482.964 676.323 477.717
-563.306 642.016 506.064
-504.039 664.562 508.172
-635.113 711.689 811.706
-511.231 635.293 484.284
-540.29 631.213 438.405
-596.841 670.432 664.096
-537.921 640.032 453.605
-539.356 656.925 543.943
-468.715 663.255 776.196
-587.944 679.968 541.784
-517.463 624.806 420.255
-547.538 524.204 329.506
-523.937 663.064 620.267
-519.495 637.218 440.635
-478.405 679.041 789.556
-464.609 674.533 435.332
-511.461 639.1 502.019
-524.846 652.439 575.771
-540.584 660.348 540.825
-499.625 665.153 538.242
-539.324 658.039 580.77
-470.708 669.118 803.783
-475.429 655.428 424.09
-490.844 663.695 690.198
-504.169 676.39 648.634
-462.581 530.617 302.375
-535.589 645.67 465.46
-580.626 668.205 655.721
-509.275 653.14 493.626
-496.243 679.76 511.531
-549.89 672.199 625.13
-517.051 662.667 640.845
-494.58 658.981 532.197
-563.981 664.343 554.794
-497.78 677.547 574.37
-552.552 672.669 544.997
-553.333 637.806 440.963
-623.287 678.43 703.604
-514.013 643.035 514.108
-638.908 709.73 770.051
-501.83 666.635 548.778
-549.37 497.109 299.235
-520.954 656.602 522.213
-537.587 525.107 300.728
-493.169 657.651 544.149
-472.509 701.402 551.676
-470.066 663.142 758.914
-469.419 675.91 806.265
-471.796 694.785 503.611
-500.809 509.915 310.632
-571.763 654.926 491.818
-517.439 634.478 486.361
-469.308 706.357 570.577
-464.148 677.63 738.988
-517.819 640.439 504.73
-499.592 679.106 668.951
-577.15 638.681 455.187
-481.632 686.254 537.506
-630.252 687.779 716.925
-482.52 537.275 294.059
-509.404 634.148 483.69
-507.752 665.412 600.782
-524.53 651.149 550.225
-558.779 655.445 551.257
-469.351 682.227 776.376
-469.749 672.057 460.003
-498.021 688.797 652.748
-527.569 651.854 576.363
-478.228 666.446 802.245
-484.106 669.081 717.943
-538.283 651.5 612.02
-556.995 667.105 636.453
-482.045 661.358 476.51
-566.303 646.164 455.028
-502.267 671.068 667.987
-473.594 669.464 769.497
-488.562 645.722 455.338
-463.792 679.415 739.959
-626.523 691.292 707.139
-624.169 699.698 764.512
-512.488 681.731 639.623
-483.574 695.616 529.806
-465.481 677.547 757.763
-633.425 708.885 812.312
-496.887 627.579 409.942
-530.811 655.483 538.188
-470.098 659.704 404.178
-626.569 688.835 765.327
-504.261 662.582 517.784
-474.651 660.332 413.861
-568.186 643.501 442.481
-509.628 533.175 355.224
-503.642 676.843 636.42
-584.739 676.631 563.268
-495.238 643.418 492.537
-508.015 547.609 322.136
-528.899 655.993 507.223
-629.674 703.061 774.954
-465.932 537.539 316.802
-480.938 662.572 493.582
-509.042 669.775 588.357
-528.008 651.989 583.616
-565.749 648.881 524.802
-486.321 671.164 551.659
-495.667 554.73 347.474
-509.9 681.429 622.738
-518.325 649.54 549.404
-498.992 505.022 305.143
-592.392 681.866 556.807
-625.763 689.338 735.671
-500.429 649.954 452.53
-547.388 660.379 501.598
-541.547 630.948 453.273
-468.125 693.134 525.233
-574.865 641.503 432.343
-520.138 651.107 609.189
-470.392 693.946 509.636
-545.468 654.206 494.425
-486.253 656.32 521.898
-529.536 672.862 614.837
-471.714 666.803 766.474
-499.332 660.518 565.805
-582.118 665.902 522.665
-581.255 660.071 502.767
-566.342 661.408 648.932
-507.521 608.924 396.167
-510.92 669.903 638.792
-493.848 522.848 325.135
-524.083 516.607 300.224
-476.39 695.25 491.974
-614.933 671.349 692.779
-638.254 700.6 775.998
-578.605 645.938 462.605
-525.227 510.711 292.383
-563.408 675.203 557.735
-508.075 631.764 439.039
-483.09 680.613 513.7
-519.596 619.114 418.597
-526.131 660.468 553.174
-472.246 671.742 464.155
-467.553 673.1 786.562
-498.137 516.796 319.634
-555.015 527.09 325.908
-619.448 679.852 697.404
-549.668 524.203 305.422
-508.198 673.403 624.168
-478.35 537.74 299.259
-537.846 493.143 296.54
-484.971 520.663 323.531
-555.252 647.101 475.937
-477.962 689.063 473.705
-539.929 657.802 492.519
-537.102 523.583 298.102
-465.239 524.823 299.556
-551.76 674.893 615.73
-476.558 673.15 707.498
-535.948 495.082 292.413
-511.998 608.523 404.653
-552.135 667.038 630.208
-485.935 653.249 464.145
-494.199 560.76 336.607
-498.862 673.919 518.374
-556.75 640.165 479.485
-486.892 510.64 306.97
-517.679 661.441 567.231
-629.057 681.964 721.346
-532.426 659.457 549.667
-478.794 707.978 552.349
-543.21 655.282 618.75
-561.256 671.043 529.478
-462.028 523.052 296.194
-624.591 686.577 718.838
-462.713 649.749 398.553
-564.823 620.189 418.87
-478.149 522.651 323.252
-568.668 519.786 305.197
-556.358 646.502 528.066
-510.352 617.398 414.697
-525.218 650.249 537.047
-549.866 667.479 589.533
-572.481 650.66 530.91
-526.286 530.847 348.662
-559.328 644.037 502.976
-464.176 696.142 531.651
-628.395 707.475 762.119
-564.093 646.524 475.468
-504.925 567.412 345.468
-525.91 651.072 534.936
-506.544 655.115 557.835
-553.056 668.68 606.765
-575.689 665.654 652.662
-487.859 680.273 530.4
-467.479 697.068 516.855
-548.862 631.281 453.536
-473.461 704.918 572.137
-480.051 681.416 690.041
-466 667.371 416.748
-501.304 662.141 579.388
-463.581 529.208 301.225
-496.976 641.634 433.65
-558.621 642.48 446.409
-502.662 665.572 519.098
-543.892 655.034 600.563
-539.059 537.617 319.697
-508.222 670.245 594.531
-485.93 684.84 680.813
-489.91 693.21 525.749
-476.913 694.333 555.594
-594.252 676.461 547.706
-546.45 654.548 605.08
-571.884 659.928 495.537
-480.8 673.139 695.123
-496.342 670.981 544.206
-536.234 664.278 580.871
-493.063 644.246 466.854
-531.313 538.98 353.016
-470.495 665.494 439.514
-525.702 631.874 477.244
-564.668 647.944 524.971
-493.138 520.134 295.717
-474.525 676.516 470.687
-481.389 699.599 497.435
-469.266 672.853 813.994
-512.734 652.808 479.778
-464.209 671.247 750.566
-527.911 644.297 460.065
-556.395 666.725 627.059
-479.506 692.023 540.749
-518.199 655.122 529.463
-482.35 513.653 317.864
-468.884 694.475 532.274
-539.922 512.169 320.873
-473.851 710.198 520.35
-482.58 681.189 486.829
-502.276 504.264 309.524
-509.962 646.389 527.612
-472.634 685.906 494.647
-469.432 695.51 560.797
-547.466 667.117 621.865
-507.044 685.202 653.817
-497.86 673.837 655.936
-511.108 646.011 442.75
-570.644 621.466 408.922
-526.338 647.725 468.846
-465.182 675.379 452.476
-497.152 670.315 494.468
-472.503 691.237 534.353
-482.007 683.863 489.154
-522.544 655.636 617.293
-464.717 678.956 428.868
-579.363 659.38 499.251
-549.054 658.074 630.108
-490.088 673.076 528.213
-463.306 665.805 426.126
-472.113 690.872 517.046
-565.032 668.768 645.224
-525.024 633.003 469.581
-578.737 678.517 561.923
-521.666 520.36 307.504
-470.523 690.63 458.987
-577.336 647.748 450.802
-534.147 538.588 351.188
-636.037 695.312 790.336
-504.737 498.965 296.26
-626.192 709.348 796.409
-512.894 629.672 438.33
-469.35 695.74 551.189
-572.497 652.288 469.45
-554.9 642.561 507.095
-492.862 644.552 439.344
-512.765 515.334 324.098
-526.599 655.368 548.497
-531.107 508.463 315.389
-511.872 656.968 587.668
-502.747 666.369 558.036
-474.63 671.536 712.262
-478.842 671.708 448.011
-461.989 678.95 782.454
-472.682 676.316 758.976
-536.21 638.193 440.944
-496.25 559.79 336.525
-477.346 528.045 291.779
-625.416 692.888 789.055
-505.292 531.197 314.327
-542.681 515.508 326.87
-510.841 621.446 414.22
-521.908 641.072 447.895
-492.282 644.177 468.664
-569.935 616.476 409.6
-496.371 697.54 664.019
-471.354 665.095 768.838
-477.841 668.576 467.174
-549.382 523.132 303.806
-503.959 656.812 573.765
-616.283 678.54 698.116
-486.653 659.367 698.615
-469.502 542.085 312.61
-546.803 628.053 427.355
-571.795 648.447 504.377
-514.541 667.762 643.738
-476.488 672.943 790.198
-476.617 670.771 496.343
-525.191 629.794 458.244
-631.45 697.53 727.422
-550.033 536.747 330.383
-577.324 650.265 513.752
-630.439 707.562 730.489
-628.159 704.454 766.911
-464.041 699.112 523.512
-469.58 671.618 455.317
-535.377 671.169 608.989
-562.623 665.563 643.098
-464.876 676.424 786.714
-497.989 679.954 585.524
-517.994 651.486 487.763
-476.681 676.803 790.029
-488.804 654.303 457.21
-535.435 675.407 601.196
-552.354 522.304 327.938
-478.587 676.832 736.857
-478.413 686.395 717.019
-627.678 685.107 764.196
-545.651 634.126 482.892
-512.41 614.828 419.244
-591.607 671.783 661.299
-533.014 663.199 520.949
-635.109 709.547 807.799
-521.932 513.115 297.994
-504.348 673.963 605.307
-488.23 676.067 562.096
-540.449 493.21 296.286
-478.326 656.837 705.921
-638.781 706.753 763.4
-630.177 684.342 729.671
-531.774 632.866 461.536
-565.229 649.08 494.12
-587.695 665.818 535.55
-523.097 554.689 338.808
-576.013 621.418 410.358
-518.351 645.449 458.562
-559.849 668.28 530.841
-579.755 658.927 501.158
-475.256 682.254 745.623
-467.766 688.061 510.172
-533.36 649.266 544.861
-559.119 641.158 438.528
-495.804 636.429 427.355
-559.474 662.199 505.363
-517.458 587.578 366.712
-515.572 629.694 424.761
-559.041 525.727 305.568
-528.825 632.965 436.269
-520.748 647.608 471.279
-629.058 705.626 726.261
-515.801 580.076 362.027
-481.453 706.847 526.193
-488.321 682.822 692.228
-533.552 658.265 577.993
-504.215 658.842 521.765
-549.97 665.52 540.051
-560.499 516.375 315.808
-568.726 631.651 450.227
-550.747 663.491 540.248
-536.527 495.726 294.305
-543.265 628.283 460.315
-515.614 656.366 593.91
-523.963 655.443 617.562
-470.897 692.179 469.742
-547.378 664.01 512.065
-501.072 545.309 318.516
-515.126 674.557 592.527
-541.413 519.365 299.641
-504.521 669.767 560.218
-482.687 689.383 699.322
-541.863 525.136 306.661
-480.468 678.163 694.646
-555.474 626.305 442.951
-572.834 655.177 556.266
-522.532 654.224 614.452
-473.448 676.917 470.62
-565.731 656.35 492.674
-467.635 669.852 771.853
-500.809 687.708 638.047
-466.735 679.458 457.67
-534.783 536.192 350.92
-513.214 541.858 318.631
-504.099 659.295 505.986
-472.547 686.785 473.478
-576.21 652.185 468.086
-632.461 699.461 808.949
-506.074 670.638 581.468
-498.223 553.72 360.663
-533.494 667.31 524.06
-489.628 661.515 548.178
-552.839 664.143 625.591
-504.58 640.929 496.574
-467.803 671.506 424.354
-581.255 651.969 453.85
-483.296 682.551 476.952
-620.754 698.682 751.131
-540.802 649.204 598.728
-576.665 674.563 562.497
-506.842 509.32 314.11
-581.794 680.867 554.448
-576.013 677.487 531.174
-581.654 663.416 534.271
-569.603 525.091 303.257
-486.574 534.151 344.436
-553.034 527.593 330.43
-536.704 541.78 339.965
-485.813 523.588 324.035
-535.604 629.904 448.751
-557.012 626.728 435.904
-513.67 669.287 650.855
-485.804 688.671 701.79
-525.504 633.59 463.915
-498.285 672.294 497.831
-559.693 667.789 522.199
-508.478 656.197 526.933
-475.239 685.815 488.232
-558.457 509.803 307.153
-565.228 632.476 456.452
-512.824 638.555 440.758
-532.458 651.34 538.974
-481.23 676.033 501.969
-518.045 610.565 399.408
-530.854 649.067 535.056
-563.559 646.182 512.463
-476.977 519.047 291.991
-478.516 546.609 339.908
-540.731 630.805 465.498
-497.473 680.839 666.84
-549.264 642.819 455.823
-571.384 641.804 432.799
-483.639 670.961 503.817
-477.16 655.32 435.506
-539.262 672.279 610.217
-582.17 613.027 399.599
-467.252 701.647 571.339
-560.255 526.25 304.748
-491.667 528.22 297.709
-504.231 644.265 520.23
-531.301 529.595 343.399
-501.051 685.344 645.101
-478.61 539.089 344.159
-546.763 538.691 330.929
-497.127 685.377 607.864
-491.553 676.479 544.965
-621.843 682.145 705.221
-491.287 683.496 500.184
-469.477 668.736 414.274
-499.125 504.247 293.671
-479.38 711.916 544.656
-463.839 681.406 782.322
-506.858 592.612 368.616
-483.312 671.175 695.963
-463.858 676.619 764.502
-574.758 647.87 459.067
-524.08 540.173 315.76
-461.095 657.699 409.945
-525.041 651.871 606.866
-630.941 710.704 751.066
-571.217 637.132 440.456
-476.096 679.281 497.118
-585.626 651.038 453.497
-520.378 681.522 616.662
-624.042 699.652 728.259
-606.131 672.148 677.205
-527.419 569.829 353.908
-480.491 523.978 329.263
-509.851 663.432 569.342
-507.112 660.033 562.812
-496.742 642.317 484.328
-527.586 671.893 618.652
-502.851 661.469 509.289
-475.574 707.405 545.506
-540.114 634.109 489.338
-497.275 545.721 323.237
-470.285 536.266 322.805
-552.025 632.112 431.273
-508.782 658.828 550.545
-468.106 665.397 763.997
-473.361 691.377 525.836
-572.756 648.217 513.667
-537.169 661.03 580.202
-546.342 658.735 599.366
-483.483 654.898 464.868
-462.399 522.703 295.458
-469.078 683.177 747.194
-509.418 607.981 400.668
-494.909 647.169 439.809
-567.074 656.704 549.474
-509.132 655.763 497.861
-503.647 681.369 634.69
-533.485 672.538 586.499
-481.537 662.168 710.852
-500.314 654.453 559.706
-490.068 512.334 289.081
-471.286 645.531 409.611
-513.75 664.726 627.292
-517.233 610.336 404.461
-522.241 555.034 363.904
-553.968 501.899 295.658
-525.947 654.689 530.368
-494.574 669.226 680.853
-494.118 673.159 530.738
-595.994 669.219 668.603
-578.77 639.253 425.332
-576.353 632.206 419.288
-513.281 634.439 480.684
-536.974 657.023 542.419
-510.544 678.948 586.186
-478.824 540.734 344.922
-469.425 658.551 418.925
-591.801 681.871 565.362
-530.494 652.806 575.945
-587.523 662.282 545.651
-525.263 640.927 513.032
-625.012 703.977 763.929
-482.28 671.935 729.21
-633.347 687.58 735.295
-469.79 533.813 322.283
-562.054 635.972 458.475
-574.032 611.129 396.984
-472.765 522.286 308.404
-565.643 653.387 488.058
-482.647 661.034 438.405
-549.44 631.833 434.311
-504.475 568.656 346.062
-480.995 517.575 289.495
-479.84 674.875 696.492
-523.473 674.162 588.35
-500.087 677.474 650.627
-544.869 525.66 333.554
-526.536 628.131 454.439
-478.604 707.376 533.297
-516.099 613.85 409.54
-499.988 520.892 303.416
-494.989 672.074 674.224
-513.033 640.077 495.149
-465.675 660.633 415.968
-470.278 688.311 466.697
-579.687 654.732 529.737
-636.05 690.125 762.938
-496.244 499.667 300.052
-625.565 685.826 710.164
-466.323 682.047 745.027
-467.902 675.379 456.881
-522.962 554.79 357.307
-593.195 669.792 547.275
-491.252 541.754 315.403
-616.636 677.605 694.912
-568.169 668.208 517.219
-505.377 656.934 530.244
-626.132 699.916 717.563
-480.474 693.77 543.886
-506.57 639.727 456.152
-631.125 687.234 746.571
-508.98 679.319 656.796
-636.07 697.44 762.615
-557.539 660.792 504.304
-556.645 653.932 492.145
-541.416 535.398 342.65
-503.69 684.333 658.053
-543.185 635.673 486.866
-539.022 532.01 303.107
-523.868 549.374 321.676
-581.099 668.184 528.257
-474.601 524.382 316.454
-465.556 671.634 813.137
-545.943 673.891 614.44
-522.759 621.84 423.204
-487.366 653.884 452.484
-476.55 667.81 473.057
-549.71 669.292 596.411
-483.473 683.531 467.234
-498.017 535.66 312.47
-563.415 658.875 498.697
-541.863 534.686 303.917
-522.629 637.753 504.849
-485.99 672.55 688.146
-558.922 658.599 641.638
-566.965 651.777 543.587
-487.104 663.482 531.883
-479.516 685.874 478.141
-468.365 698.619 512.398
-479.302 678.172 802.054
-630.896 706.364 788.482
-486.794 647.769 437.496
-580.341 621.133 406.024
-630.656 699.037 725.614
-518.196 661.366 623.039
-477.345 687.709 516.544
-555.033 529.262 328.717
-472.806 650.914 418.903
-478.417 511.742 304.764
-573.912 654.146 542.39
-477.668 671.728 468.004
-487.908 539.819 354.119
-577.779 665.24 654.328
-476.97 681.749 729.878
-520.798 657.442 549.941
-479.531 680.39 739.679
-497.539 647.136 510.46
-547.563 636.131 443.224
-552.714 666.283 618.759
-562.75 671.082 644.54
-484.064 677.242 520.522
-488.534 645.129 457.31
-634.708 693.545 807.547
-620.965 693.342 730.856
-484.061 506.419 293.52
-545.579 658.926 587.49
-570.177 677.273 541.765
-512.173 609.127 394.944
-535.344 630.754 456.661
-476.798 675.913 442.625
-545.314 663.951 588.918
-484.263 660.514 501.248
-542.954 656.372 592.454
-506.026 635.676 425.614
-517.715 554.339 348.775
-536.752 644.082 462.348
-507.331 658.775 584.054
-538.883 650.763 487.874
-488.795 650.108 470.494
-636.885 694.864 793.621
-506.004 672.767 632.095
-553.528 510.23 294.758
-538.842 523.983 323.299
-487.942 664.77 523.935
-492.364 502.162 302.781
-534.983 658.608 539.545
-506.999 683.72 607.065
-620.181 691.419 712.517
-517.895 655.995 499.891
-542.867 521.807 307.627
-486.557 653.591 493.438
-510.912 656.036 480.227
-628.312 707.984 749.384
-545.234 497.902 296.593
-545.699 642.251 467.695
-503.785 526.322 308.615
-519.528 628.473 443.161
-556.763 639.347 486.799
-533.278 533.2 349.314
-535.613 662.688 534.903
-489.098 684.843 529.926
-521.683 564.338 346.717
-544.253 659.157 506.387
-537.777 649.36 594.85
-545.626 638.951 448.324
-509.993 625.367 417.51
-546.623 523.288 329.835
-515.039 625.589 436.599
-526.018 655.067 515.066
-466.989 681.206 754.714
-487.744 658.084 475.404
-633.928 688.107 796.698
-467.892 518.789 299.066
-532.464 654.623 562.4
-519.535 676.313 635.26
-485.767 504.698 297.164
-508.887 497.862 296.871
-568.45 633.101 444.944
-528.049 663.791 511.852
-532.973 534.682 349.844
-466.541 535.815 309.887
-622.838 692.069 726.023
-621.65 697.249 740.916
-504.207 662.772 486.264
-509.578 549.179 327.202
-486.931 693.208 688.843
-469.587 709.806 565.116
-510.475 649.997 534.423
-478.505 683.542 722.664
-506.016 675.944 575.512
-531.388 661.941 574.023
-547.45 505.052 308
-499.217 664.414 527.124
-490.279 674.835 691.933
-630.709 688.936 792.121
-465.822 529.373 304.325
-571.715 613.648 394.292
-501.801 686.059 629.354
-477.496 691.88 475.516
-488.801 679.362 536.327
-526.246 649.126 601.313
-475.248 680.568 476.152
-486.322 655.758 702.848
-541.149 651.022 488.449
-539.123 640.74 448.768
-462.431 665.797 404.447
-512.732 647.608 461.78
-488.445 687.531 532.82
-481.709 687.175 688.654
-512.825 662.491 610.669
-553.306 536.982 326.359
-596.152 677.461 557.363
-504.183 679.241 645.437
-459.129 661.067 411.859
-552.747 525.185 330.295
-523.398 523.381 329.339
-553.498 628.922 429.541
-562.46 672.902 547.658
-487.453 541.545 304.866
-562.134 622.295 415.145
-615.34 674.571 697.603
-488.854 630.926 406.987
-627.887 712.259 802.038
-516.19 543.427 361.503
-560.116 509.434 306.042
-492.816 677.281 536.047
-498.911 683.001 617.097
-468.347 704.501 523.07
-528.093 511.062 320.78
-625.524 695.537 783.35
-489.21 529.983 298.382
-581.017 612.209 391.169
-626.769 703.155 731.671
-558.002 668.615 520.783
-619.931 699.114 753.202
-502.41 660.595 476.12
-483.816 540.516 299.479
-484.329 684.901 531.538
-506.021 653.704 464.256
-491.737 683.837 669.174
-513.992 503.813 291.357
-495.335 640.29 444.018
-630.075 684.288 753.155
-491.054 691.11 676.574
-613.842 678.025 694.402
-558.01 640.512 491.604
-538.451 534.438 344.688
-579.65 675.954 527.443
-466.803 681.318 720.345
-627.785 704.018 763.834
-499.328 641.189 480.775
-540.028 670.89 617.617
-549.884 631.362 457.827
-526.69 647.564 587.29
-489.51 514.116 294.577
-472.812 675.054 812.212
-561.509 628.208 419.286
-474.081 660.306 433.006
-530.081 659.458 537.015
-479.128 677.947 795.589
-557.578 669.121 552.023
-472.547 683.531 778.46
-541.283 658.782 502.214
-544.646 660.971 592.486
-481.366 681.651 510.371
-475.175 681.991 712.089
-516.754 646.848 533.065
-485.001 533.844 339.637
-559.02 639.655 494.835
-469.623 669.285 454.625
-506.711 657.012 541.023
-474.304 671.451 779.059
-564.437 617.87 413.749
-474.535 664.473 718.26
-504.224 659.015 508.739
-615.25 676.617 686.998
-496.407 647.596 519.735
-499.27 538.915 314.169
-484.881 679.514 712.035
-471.72 688.19 483.615
-558.956 631.723 459.843
-503.693 692.617 655.215
-535.643 538.72 315.325
-476.344 674.617 698.733
-512.051 530.37 341.938
-471.338 659.28 798.238
-469.934 664.629 427.474
-500.625 677.897 607.303
-504.158 646.227 537.643
-460.032 682.305 745.464
-543.604 675.117 606.27
-574.255 655.711 553.865
-474.74 702.575 540.086
-500.17 664.387 546.561
-491.482 504.993 299.156
-529.049 528.895 343.963
-504.576 682.024 589.483
-539.139 648.013 476.616
-552.086 660.489 511.018
-510.796 656.877 534.719
-499.719 692.325 650.223
-463.754 681.507 735.615
-535.694 540.295 326.724
-625.07 704.444 812.582
-491.218 537.073 354.164
-492.348 646.392 480.085
-470.513 689.904 517.575
-485.39 686.815 690.698
-509.572 665.707 602.724
-519.49 648.684 469.008
-629.711 688.649 782.805
-490.072 676.262 678.668
-532.139 657.852 554.676
-476.908 546.748 332.894
-477.953 696.21 486.135
-509.696 657.889 529.999
-528.215 639.606 506.063
-557.774 513.441 308.526
-509.823 625.675 427.411
-531.179 655.506 502.788
-489.738 507.518 309.817
-542.006 653.837 552.438
-471.062 666.922 431.799
-516.737 648.546 557.126
-530.6 673.07 582.341
-487.951 672.715 681.528
-501.632 640.144 478.509
-511.352 652.129 496.882
-474.048 679.149 757.753
-622.234 689.732 724.201
-499.505 651.837 458.916
-524.362 649.719 567.168
-545.986 496.827 297.632
-561.857 528.067 316.4
-499.53 669.745 518.976
-465.241 675.919 429.667
-567.764 677.472 557.594
-571.566 665.001 507.606
-488.812 672.38 685.894
-470.056 671.63 436.824
-488.004 675.924 523.852
-636 710.128 775.796
-552.369 507.938 289.271
-568.545 656.12 492.935
-565.526 511.257 295.904
-526.503 644.812 525.96
-624.168 692.515 736.916
-475.856 534.954 342.564
-578.914 625.796 409.167
-560.835 650.184 536.35
-627.637 698.075 817.904
-482.857 680.094 486.915
-565.894 652.37 547.716
-513.638 680.179 628.621
-500.503 678.02 570.571
-474.234 713.252 525.863
-503.742 636.288 489.853
-492.569 501.72 293.96
-553.751 664.22 547.515
-586.544 676.714 531.514
-540.691 656.896 617.967
-553.187 626.865 423.133
-517.842 650.649 474.657
-490.589 512.589 315.701
-510.544 534.529 353.114
-622.383 700.317 755.53
-507.482 648.141 544.622
-473.264 665.439 440.047
-481.446 710.509 529.34
-493.004 659.538 479.298
-497.685 544.065 322.451
-510.125 667.498 619.972
-512.155 652.66 496.654
-547.191 635.673 481.002
-484.292 663.376 715.002
-490.781 649.817 450.146
-567.351 664.877 646.212
-563.869 648.082 468.489
-511.065 660.542 558.471
-515.942 633.763 472.288
-490.287 649.908 487.427
-497.756 669.623 525.643
-465.93 692.074 533.849
-496.567 560.272 348.972
-626.436 692.153 764.738
-540.389 500.242 305.163
-483.586 667.498 511.699
-471.568 682.322 495.591
-474.386 658.355 418.144
-583.225 661 519.829
-517.465 658.756 611.093
-483.265 684.404 706.722
-554.194 667.912 525.787
-568.195 521.112 309.279
-625.162 706.719 805.504
-464.569 653.068 400.372
-552.215 645.408 467.574
-560.468 514.91 293.148
-490.997 667.612 695.007
-506.751 673.384 600.775
-522.487 647.742 555.078
-549.159 627.059 425.526
-536.475 668.069 526.176
-497.144 531.523 305.166
-485.652 657.483 474.901
-515.346 662.734 632.095
-470.135 662.3 748.709
-570.866 526.178 301.088
-637.695 697.865 780.846
-521.94 504.333 290.237
-498.147 661.792 568.466
-508.362 656.701 577.24
-582.183 657.985 526.726
-542.539 651.445 485.817
-520.983 643.318 518.844
-536.035 659.816 617.617
-486.026 682.435 682.902
-604.533 672.383 680.492
-462.612 664.176 420.113
-495.45 689.33 669.224
-501.445 673.398 581.732
-591.796 667.886 560.224
-515.672 610.74 414.747
-482.896 539.146 347.011
-629.71 688.122 811.106
-530.545 531.742 305.869
-514.553 655.255 524.569
-541.08 511.797 317.542
-538.755 656.173 550.509
-485.641 684.963 534.867
-492.743 647.032 510.601
-506.193 669.618 567.696
-631.884 710.5 808.757
-509.113 674.137 654.73
-530.879 663.748 521.733
-461.162 660.055 400.569
-472.46 673.025 749.765
-627.006 700.671 741.955
-508.149 653.526 488.231
-528.218 648.192 592.279
-510.535 633.501 422.637
-506.41 608.898 393.792
-465.167 677.599 430.515
-540.502 497.689 302.473
-475.056 694.224 495.913
-542.077 637.144 484.374
-580.868 680.725 538.551
-574.761 624.86 422.373
-573.76 663.69 504.052
-566.973 640.501 433.687
-527.624 543.973 318.105
-565.242 646.564 478.336
-533 637.651 448.058
-514.969 533.055 311.018
-543.144 632.378 442.521
-532.195 529.139 345.288
-472.722 668.348 756.584
-555.877 663.921 514.499
-468.402 669.454 721.944
-634.515 690.858 777.402
-533.657 521.631 329.7
-517.264 667.205 635.954
-563.749 669.547 557.541
-565.908 642.801 441.87
-522.984 659.946 559.846
-572.478 663.567 508.048
-607.679 676.562 680.696
-494.484 626.925 404.104
-510.51 670.07 644.017
-622.943 700.85 814.439
-559.504 652.423 486.903
-548.958 645.82 464.372
-485.435 654.765 469.194
-593.176 678.079 544.617
-500.534 662.316 571.697
-494.815 674.899 530.129
-520.311 673.139 592.047
-513.266 676.845 580.063
-471.11 689.399 511.615
-525.05 647.387 472.119
-513.346 666.028 572.849
-533.953 642.1 527.318
-478.758 688.367 475.446
-508.758 643.887 508.151
-473.46 660.905 429.613
-476.721 707.984 565.324
-520.146 649.977 555.108
-490.194 667.109 538.837
-472.725 678.172 436.261
-552.018 657.467 623.592
-465.08 685.528 457.764
-508.726 592.404 373.69
-504.198 523.566 307.923
-523.203 651.057 585.051
-476.5 510.751 292.351
-514.514 642.037 510.817
-632.216 705.983 732.3
-505.933 672.112 597.874
-625.63 698.347 774.823
-487.04 536.836 298.182
-474.166 681.289 496.558
-558.013 643.84 509.984
-520.091 657.667 549.206
-557.995 638.323 443.747
-475.507 540.033 310.319
-501.511 660.997 544.202
-468.279 695.916 515.848
-550.381 658.769 618.866
-636.13 704.931 758.091
-520.041 669.153 627.893
-496.307 680.391 507.84
-462.797 678.622 430.263
-481.823 684.34 721.323
-550.466 661.759 546.217
-490.539 538.406 356.445
-482.798 683.126 715.685
-479.881 705.433 545.58
-480.234 658.961 454.714
-557.156 675.353 628.712
-493.931 672.946 530.199
-493.333 648.341 521.268
-510.086 668.836 573.278
-623.067 695.4 811.922
-596.215 675.706 666.008
-636.103 709.456 791.038
-483.646 676.606 507.421
-580.312 664.325 530.274
-578.201 650.45 461.747
-528.469 527.43 341.956
-494.781 649.89 533.203
-485.771 515.385 291.789
-466.936 536.168 305.098
-475.111 669.807 494.345
-516.583 674.404 642.576
-490.64 647.721 442.523
-625.264 684.897 760.139
-631.692 704.309 814.178
-522.712 649.999 475.105
-500.278 641.705 462.627
-489.412 651.097 499.642
-475.433 545.664 326.404
-567.201 519.091 294.423
-471.12 666.309 773.709
-534.82 636.933 485.11
-485.105 654.036 451.54
-465.566 651.967 400.707
-596.11 683.534 552.147
-628.238 694.075 796.329
-623.13 694.769 748
-638.421 703.393 748.483
-475.614 526.175 326.914
-615.858 674.1 692.704
-575.414 663.254 498.146
-487.631 667.206 537.639
-629.231 695.211 814.887
-465.193 676.047 726.26
-565.53 668.42 649.296
-566.659 656.773 484.495
-548.977 655.896 618.849
-634.587 691.874 781.54
-550.916 631.156 471.382
-558.86 534.617 324.838
-507.555 641.693 434.52
-469.184 533.687 319.494
-524.238 647.597 525.241
-493.246 688.786 663.202
-478.119 537.686 348.024
-461.153 662.609 400.479
-471.993 668.457 785.155
-492.938 686.174 668.764
-566.681 629.892 424.95
-574.108 606.922 388.129
-514.571 593.102 374.707
-511.729 629.175 447.709
-637.501 697.728 778.775
-468.531 668.133 757.906
-520.619 651.318 598.239
-599.974 666.928 676.942
-629.642 706.396 766.949
-484.284 668.91 692.067
-534.505 535.311 306.687
-493.122 651.14 454.053
-577.537 640.637 432.888
-576.87 636.966 430.308
-488.619 650.484 487.625
-538.7 632.736 435.469
-469.874 698.709 572.365
-545.526 651.551 608.633
-552.701 631.281 464.199
-501.186 658.438 562.75
-574.299 657.712 504.01
-576.5 671.434 559.749
-593.886 670.619 565.286
-485.819 547.902 321.01
-577.253 610.975 391.993
-541.791 521.156 317.859
-551.889 664.424 623.962
-483.222 536.823 349.628
-518.685 669.972 630.603
-501.108 549.393 362.575
-473.562 701.516 568.803
-635.135 693.033 756.653
-511.697 505.168 308.033
-499.186 690.739 655.462
-639.449 709.83 748.665
-501.733 683.95 626.376
-542.164 657.935 595.925
-467.442 704.321 574.377
-524.74 640.798 456.786
-497.827 691.622 666.205
-544.451 652.546 598.668
-574.504 677.919 554.744
-498.139 639.501 488.684
-493.478 668.287 569.461
-518.73 672.933 584.024
-543.793 517.652 303.162
-640.109 707.128 788.715
-624.114 692.753 777.769
-470.04 536.752 329.599
-540.077 512.975 319.522
-539.854 658.386 587.195
-562.908 639.338 478.667
-471.955 669.042 771.43
-471.08 659.386 420.528
-516.336 673.114 578.56
-534.51 676.548 594.187
-549.102 660.994 626.488
-540.8 527.392 298.145
-621.66 702.113 762.63
-507.456 566.489 348.279
-504.88 638.806 478.076
-544.276 525.933 302.19
-474.391 693.714 480.317
-585.971 655.793 539.02
-472.654 661.736 736.038
-546.58 514.754 314.829
-518.804 503.426 308.94
-468.778 683.684 454.66
-626.476 703.672 795.103
-546.553 670.806 624.44
-475.955 677.254 759.046
-522.021 665.058 568.199
-638.611 704.167 776.302
-547.74 643.16 528.257
-584.674 666.412 516.708
-491.882 517.156 322.512
-529.836 648.435 608.364
-625.668 694.684 742.506
-487.399 541.075 309.587
-554.615 528.312 328.591
-556.654 501.456 296.786
-539.212 522.809 304.886
-481.402 702.108 540.911
-490.122 647.422 467.205
-574.515 663.877 497.01
-519.274 527.011 349.4
-478.585 674.126 741.439
-549.609 669.251 538.911
-517.003 642.487 521.777
-541.836 674.42 595.459
-622.697 697.644 747.084
-496.363 678.723 658.375
-494.944 541.516 314.114
-482.473 674.14 507.292
-495.592 643.45 481.618
-555.277 659.692 551.301
-467.807 692.88 526.877
-481.986 513.747 307.404
-510.055 627.892 427.225
-467.649 687.015 452.424
-580.52 680.78 553.868
-509.301 554.268 338.811
-493.816 512.242 313.842
-528.931 653.6 503.565
-565.838 517.256 315.763
-507.635 669.078 570.751
-495.409 670.706 500.773
-506.024 553.949 336.027
-491.412 540.689 306.012
-502.283 553.209 332.365
-496.789 689.043 659.87
-486.508 674.575 514.621
-490.005 654.392 524.515
-486.972 549.56 341.005
-625.818 687.64 719.637
-471.998 531.393 298.265
-463.036 674.592 760.044
-636.785 694.403 767.32
-510.623 613.568 410.952
-518.65 625.654 437.301
-557.892 671.272 544.366
-470.786 676.905 468.269
-514.779 677.442 601.584
-528.905 659.382 559.318
-476.926 679.422 699.452
-550.369 532.79 323.296
-493.073 671.454 572.362
-574.297 641.776 437.614
-492.912 658.464 554.511
-535.997 649.105 540.677
-554.507 631.379 444.648
-498.319 658.472 563.989
-478.613 664.884 806.424
-627.97 707.189 808.055
-523.521 657.538 525.62
-521.002 678.882 607.521
-473.646 708.579 535.743
-494.394 652.759 546.757
-552.247 666.62 593.852
-515.551 648.805 468.582
-498.651 499.031 296.216
-541.214 658.063 620.192
-541.18 502.551 306.582
-481.759 704.442 521.53
-473.603 663.221 739.292
-627.904 705.395 743.188
-517.816 653.598 493.289
-510.156 658.79 572.739
-551.558 641.06 447.462
-559.963 502.282 297.491
-484.284 684.171 515.078
-632.851 692.257 730.369
-561.677 665.786 641.029
-577.986 678.881 536.687
-633.128 691.056 792.053
-504.448 629.017 425.343
-631.401 699.615 720.702
-585.795 663.384 501.081
-626.206 682.045 713.444
-504.273 512.284 318.986
-484.801 675.28 692.262
-560.359 629.039 434.015
-521.589 577.335 360.986
-504.398 596.793 379.089
-484.005 687.505 684.095
-472.37 658.979 412.651
-519.701 625.807 432.779
-558.206 527.18 312.975
-504.193 630.167 419.167
-639.277 703.008 782.166
-633.958 691.985 797.396
-500.128 670.643 512.858
-562.7 666.221 556.179
-515.4 680.122 619.232
-489.337 517.774 325.566
-570.582 643.087 470.112
-625.375 689.453 758.162
-522.863 637.678 494.578
-507.56 613.828 396.057
-555.983 669.417 624.896
-529.417 648.521 605.936
-627.119 701.467 728.227
-497.742 644.333 508.01
-561.815 527.289 319.412
-482.362 545.192 309.737
-482.696 662.121 451.689
-511.243 640.88 439.336
-461.492 677.415 776.64
-482.372 656.153 475.447
-517.932 648.761 540.871
-583.557 655.637 515.407
-512.591 540.914 359.975
-625.594 700.798 774.172
-633.946 711.8 783.428
-471.042 692.543 497.374
-473.393 689.935 520.778
-538.442 521.075 295.674
-537.44 519.743 295.571
-513.464 498.782 301.176
-473.226 692.251 561.82
-489.076 537.861 298.224
-490.886 557.01 331.54
-492.313 547.331 320.142
-599.55 686.353 562.19
-544.861 661.033 507.828
-635.322 702.95 739.831
-507.895 684.589 656.201
-475.317 538.485 298.574
-590.182 682.777 550.359
-546.605 641.323 512.506
-510.513 666.622 603.373
-580.792 653.9 520.45
-561.991 636.805 430.569
-560.408 651.052 477.241
-504.416 670.021 577.035
-510.755 668.546 612.333
-499.608 640.554 503.017
-551.021 639.373 500.405
-501.226 520.664 301.803
-505.981 663.419 558
-482.946 690.361 475.906
-540.922 522.974 314.953
-477.727 711.105 535.348
-521.29 497.391 302.52
-481.997 686.39 532.234
-474.082 690.702 466.216
-613.431 668.956 690.057
-559.08 635.172 464.256
-482.393 671.432 711.567
-538.215 654.647 587.685
-539.234 648.272 606.22
-539.088 663.95 537.878
-523.133 651.246 542.4
-473.707 684.701 483.027
-495.97 673.859 568.07
-553.295 666.139 642.122
-471.369 535.991 301.134
-500.543 509.326 294.872
-627.548 706.724 799.625
-625.105 678.58 720.526
-638.075 706.399 785.273
-483.947 682.83 726.111
-551.17 669.427 545.705
-517.021 668.378 642.168
-502.017 667.462 550.793
-526.163 641.371 459.26
-505.559 675.393 569.856
-510.687 671.014 577.947
-559.847 669.23 535.19
-523.137 558.964 343.115
-501.065 634.055 437.819
-558.281 666.178 549.421
-488.989 679.528 526.574
-532.738 662.183 616.64
-510.106 516.255 326.622
-588.195 674.527 540.357
-514.327 629.215 439.35
-479.71 665.928 708.638
-527.824 561.344 345.26
-484.417 681.065 687.59
-499.221 555.159 361.616
-541.87 525.703 323.249
-487.315 661.405 699.17
-503.99 654.433 474.367
-511.384 678.396 583.511
-563.239 642.468 505.403
-499.712 534.217 310.034
-640.001 702.814 774.313
-492.878 665.925 555.722
-550.905 499.571 299.897
-575.82 651.025 525.896
-522.371 644.99 451.87
-498.405 658.868 559.244
-558.995 644.952 469.944
-469.551 532.235 328.474
-550.11 661.663 513.402
-524.697 645.297 528.71
-510.562 656.129 475.194
-508.043 625.048 426.193
-509.683 655.599 495.847
-467.354 683.559 473.412
-505.132 597.533 376.022
-529.491 671.164 610.387
-523.951 529.1 350.519
-566.694 670.697 524.902
-549.991 629.372 426.751
-484.995 690.425 688.259
-466.673 699.723 526.614
-504.359 504.685 291.424
-515.911 532.051 352.245
-530.976 663.608 513.593
-487.43 692.386 681.797
-499.005 684.97 627.856
-564.298 643.089 509.188
-528.094 649.657 597.431
-499.979 696.826 656.691
-470.921 678.129 713.206
-573.65 652.056 549.948
-504.422 634.521 480.305
-576.886 650.608 526.536
-570.467 657.681 492.21
-624.341 698.924 801.927
-481.949 693.617 509.42
-564.496 661.832 560.239
-540.674 650.534 613.235
-463.369 679.272 778.513
-482.694 680.703 502.302
-538.207 540.388 324.737
-487.975 650.925 467.398
-490.601 649.835 503.183
-514.583 662.753 636.523
-513.115 668.698 631.056
-483.168 685.628 496.417
-488.182 668.903 693.493
-568.405 616.471 404.611
-590.247 668.933 541.934
-522.48 645.374 588.948
-503.756 682 585.683
-625.054 708.092 803.857
-581.634 653.481 463.716
-516.232 645.647 528.025
-495.176 653.095 459.71
-467.974 679.94 777.938
-570.485 676.814 541.636
-474.456 643.943 414.24
-498.508 686.079 666.991
-485.997 688.377 528.53
-625.071 700.517 747.67
-515.947 678.587 648.104
-497.239 528.746 338.63
-522.778 638.598 443.464
-483.835 662.926 467.821
-498.891 676.966 558.814
-568.308 664.724 509.797
-475.537 691.447 523.705
-532.872 635.64 477.28
-548.546 670.633 616.346
-557.017 636.027 477.718
-530.385 649.249 541.093
-470.41 704.475 537.354
-480.487 686.514 477.398
-489.471 683.913 696.558
-478.518 668.883 470.301
-489.925 648.564 491.179
-475.976 661.065 792.748
-530.953 541.919 350.282
-469.091 706.105 529.146
-491.364 532.123 344.321
-534.286 643.973 460.197
-581.986 668.704 519.17
-472.791 710.332 529.781
-565.827 674.666 543.888
-528.599 513.984 296.044
-473.193 671.106 813.167
-576.804 608.226 387.233
-575.61 670.15 652.693
-636.004 705.182 736.101
-472.815 662.491 812.238
-464.607 658.169 400.477
-503.696 645.373 511.096
-526.764 659.496 522.413
-472.132 665.646 429.238
-587.96 659.629 547.282
-540.836 669.821 593.484
-549.917 659.909 503.241
-552.611 521.978 304.018
-509.996 678.759 654.385
-565.752 653.557 499.646
-479.247 673.124 491.943
-561.577 635.884 472.273
-558.036 632.565 456.478
-525.644 507.753 311.079
-479.581 670.941 809.668
-474.005 678.48 448.146
-514.58 645.651 521.715
-506.224 648.309 528.669
-500.209 684.637 641.04
-479.776 657.478 443.927
-498.991 648.611 526.089
-622.832 692.339 734.941
-473.839 683.14 757.963
-480.708 678.339 453.532
-520.328 519.108 325.773
-579.413 680.342 552.782
-585.468 669.993 661.088
-495.528 642.239 491.743
-474.509 666.151 469.641
-511.225 526.826 313.893
-566.066 635.684 461.396
-628.761 699.746 817.418
-575.117 637.482 422.369
-517.58 678.58 604.8
-501.169 665.546 535.71
-508.877 669.457 599.351
-549.728 655.684 631.914
-511.641 670.695 654.935
-525.184 579.742 363.707
-552.2 649.951 543.233
-552.258 658.822 498.773
-487.798 665.389 471.26
-481.961 708.726 542.129
-504.565 676.949 646.808
-542.211 671.515 612.216
-501.587 648.776 522.19
-492.064 525.859 330.41
-501.011 674.903 579.635
-483.429 677.289 476.847
-585.229 664.802 559.971
-480.726 674.303 484.656
-535.745 671.514 583.165
-527.121 654.714 546.07
-500.089 683.363 634.024
-498.88 537.542 354.003
-624.741 686.315 720.801
-510.818 632.961 475.984
-621.959 678.721 712.831
-474.776 671.333 783.834
-559.706 671.21 544.4
-472.396 704.686 569.068
-485.647 663.249 520.496
-553.315 532.93 332.126
-531.809 659.066 563.147
-521.764 677.356 596.594
-473.076 708.762 538.424
-463.272 677.714 733.765
-549.946 632.138 441.402
-510.722 631.059 427.608
-506.272 656.639 512.16
-484.058 667.005 707.475
-484.357 511.833 311.452
-540.074 633.658 469.05
-511.399 649.336 557.683
-492.268 673.242 670.569
-468.058 691.771 462.701
-479.554 710.225 534.798
-505.311 676.31 609.154
-483.007 664.32 714.747
-514.402 653.95 578.297
-482.968 687.125 514.753
-473.916 666.766 778.603
-578.475 612.287 399.855
-579.995 661.073 490.647
-513.405 655.415 588.331
-475.179 698.414 501.333
-472.967 710.418 532.085
-626.668 703.16 817.673
-495.672 668.447 568.173
-509.552 605.896 395.35
-518.644 648.016 463.339
-488.896 659.919 699.458
-507.532 657.926 516.828
-623.109 684.76 699.591
-507.117 658.364 545.504
-551.575 632.137 434.766
-475.13 681.269 457.917
-467.898 529.924 318.992
-525.06 654.446 569.598
-521.333 640.219 446.434
-474.592 691.438 543.656
-493.792 676.321 661.077
-468.364 644.863 402.084
-518.681 666.253 634.408
-474.911 686.221 746.762
-506.562 520.551 327.9
-570.079 635.974 422.178
-518.392 664.606 643.315
-509.572 659.69 581.941
-476.062 699.404 495.777
-465.173 649.91 405.079
-572.339 665.138 560.35
-578.653 654.221 510.225
-503.133 671.394 657.044
-514.668 632.735 460.347
-528.702 653.159 586.916
-469.613 661.905 744.734
-493.117 673.289 497.699
-521.832 656.69 619.745
-514.064 652.617 494.904
-484.785 673.602 511.336
-499.378 644.064 516.059
-520.733 521.162 329.19
-511.778 629.662 419.168
-503.84 670.427 666.624
-554.289 633.521 434.769
-471.746 705.895 557.324
-499.597 669.168 494.978
-565.101 634.279 461.892
-505.569 657.358 496.857
-530.824 638.61 503.754
-632.347 688.696 787.641
-586.974 658.654 552.694
-482.478 687.251 492.014
-513.043 677.653 643.201
-487.456 684.816 688.982
-499.691 683.479 654.512
-628.444 688.935 749.384
-513.053 678.212 593.381
-521.164 553.482 361.576
-484.28 553.415 333.565
-461.043 679.529 768.556
-525.768 637.169 497.439
-564.553 647.326 496.798
-575.932 637.505 431.366
-542.045 664.182 586.518
-482.894 665.324 722.556
-513.508 654.129 539.666
-530.072 646.223 477.524
-577.657 642.061 444.639
-533.353 658.523 496.897
-575.016 660.984 496.622
-477.426 667.75 489.549
-502.158 644.379 513.463
-479.787 535.095 344.619
-467.219 672.926 776.932
-544.043 528.992 336.433
-458.894 668.341 406.726
-595.192 671.053 666.828
-468.138 672.651 735.177
-632.186 702.131 729.157
-508.655 647.701 541.518
-511.064 657.694 508.78
-497.77 639.246 440.04
-464.387 533.803 313.386
-584.762 666.148 510.199
-492.006 683.659 666.492
-523.107 651.18 602.348
-521.516 495.012 300.324
-476.653 535.059 338.616
-572.5 666.483 506.636
-627.723 687.906 708.103
-599.277 673.243 676.989
-469.932 535.37 300.228
-546.322 651.318 547.106
-475.974 674.307 766.358
-523.178 542.984 330.426
-475.667 695.217 503.422
-597.832 676.421 671.885
-533.227 669.311 577.551
-515.419 592.008 373.092
-477.885 679.96 776.511
-540.384 531.306 324.705
-572.719 661.586 558.638
-562.498 660.412 503.483
-477.253 662.379 463.099
-634.139 710.394 762.673
-472.423 656.473 410.658
-505.152 683.441 639.824
-514.807 654.616 525.33
-480.24 694.003 492.185
-496.258 682.136 667.772
-558.607 646.636 518.231
-561.917 631.476 450.345
-538.03 664.909 516.399
-497.129 643.9 496.148
-510.539 627.894 433.993
-543.661 638.702 495.045
-537.795 672.262 587.55
-528.588 655.053 537.104
-567.92 651.608 490.363
-508.452 638.09 488.45
-465.318 535.058 310.419
-488.349 676.487 536.453
-479.73 542.72 344.797
-565.915 620.92 424.041
-481.54 550.792 331.495
-476.172 675.066 774.103
-564.551 674.655 555.381
-557.976 670.975 534.061
-539.494 521.021 313.002
-466.164 671.077 439.87
-503.721 667.026 497.655
-482.528 678.267 720.695
-637.94 709.09 771.85
-472.308 699.052 509.9
-484.017 534.172 350.531
-466.775 667.044 430.583
-505.728 684.303 619.493
-516.071 635.637 487.899
-500.11 637.112 488.554
-555.528 671.226 608.584
-619.673 680.796 701.128
-557.374 671.234 537.278
-492.908 673.975 506.929
-517.849 630.59 430.107
-492.879 519.927 324.478
-637.028 700.394 749.78
-469.305 693.673 556.151
-526.522 638.377 440.515
-466.675 700.94 527.916
-495.477 659.58 475.62
-476.366 681.842 501.097
-632.941 698.445 814.607
-469.633 658.438 417.519
-630.739 709.442 757.024
-476.767 652.768 413.035
-578.144 660.722 493.229
-499.042 640.515 464.935
-541.943 657.051 579.867
-500.833 512.233 317.653
-529.025 664.972 519.443
-512.369 640.898 504.073
-542.881 654.072 548.831
-587.152 674.96 530.23
-491.395 634.658 417.009
-541.345 671.078 608.059
-483.795 690.056 692.944
-508.95 684.05 652.833
-469.03 682.119 764.966
-490.615 680.057 691.397
-569.335 673.582 560.565
-550.394 509.736 292.229
-478.724 665.195 497.713
-626.333 690.799 754.038
-484.899 557.024 333.891
-474.719 526.25 320.319
-481.818 654.513 433.859
-474.332 687.742 460.169
-465 669.132 771.928
-511.644 672.801 652.411
-548.627 655.531 616.996
-631.334 697.828 716.96
-551.518 643.901 513.677
-472.103 678.063 799.137
-552.618 531.025 334.774
-467.75 671.991 797.181
-624.449 683.657 731.452
-479.695 674.706 788.63
-572.404 648.074 520.782
-489.977 679.073 690.643
-541.694 637.005 477.791
-625.802 686.523 702.016
-490.13 685.733 524.567
-567.957 666.064 514.889
-475.095 680.723 765.476
-477.78 661.812 447.063
-504.213 567.783 348.893
-520.389 507.085 312.522
-490.689 662.147 538.93
-476.052 688.557 462.832
-510.611 666.073 654.247
-476.668 527.296 325.752
-630.736 712.365 784.96
-484.352 527.292 292.388
-468.495 664.524 438.644
-580.202 678.613 543.726
-620.404 706.141 808.196
-506.407 642.256 500.23
-482.066 665.162 460.941
-509.761 631.44 441.177
-469.897 529.503 296.65
-582.239 653.69 522.853
-522.428 609.043 404.216
-552.522 519.095 307.834
-525.897 651.22 533.201
-472.37 682.397 794.387
-502.644 683.931 599.955
-499.938 681.64 651.409
-501.483 662.875 520.993
-479.412 689.686 496.448
-512.087 653.787 563.896
-499.653 643.617 501.205
-484.53 661.623 461.164
-519.304 607.341 397.324
-518.16 506.52 291.452
-487.25 532.597 300.852
-496.593 678.924 584.457
-572.037 628.969 412.828
-504.434 532.732 344.101
-473.535 537.41 302.706
-549.629 661.476 504.828
-471.504 661.968 750.446
-489.714 628.035 405.2
-502.462 686.285 644.302
-557.943 517.854 315.399
-548.803 668.575 627.867
-494.106 550.704 325.101
-554.523 656.387 497.22
-571.012 654.97 488.158
-548.151 505.921 303.525
-578.162 611.729 403.164
-505.948 634.903 422.568
-470.661 692.049 498.244
-559.06 505.627 296.784
-531.811 639.838 506.284
-591.222 669.259 549.6
-478.927 710.648 540.324
-489.869 677.289 696.687
-527.102 654.773 576.564
-531.186 519.024 301.559
-536.567 643.222 522.904
-491.087 674.318 679.68
-490.66 661.713 522.365
-503.152 686.653 610.494
-469.258 654.258 417.424
-533.299 651.481 482.187
-471.588 683.044 742.827
-479.149 663.613 492.42
-508.774 657.409 518.066
-535.107 539.215 342.364
-546.72 669.456 593.236
-497.394 535.051 314.024
-529.319 650.206 595.736
-562.601 509.768 298.538
-541.061 505.034 311.823
-466.167 669.842 740.884
-572.267 648.182 464.722
-474.669 542.192 308.5
-573.509 647.619 506.969
-471 670.06 719.769
-497.262 502.425 302.848
-513.618 501.267 293.009
-471.769 670.539 750.877
-473.843 538.163 306.8
-498.298 628.479 408.049
-561.987 639.599 482.521
-506.327 657.684 579.795
-564.887 641.233 493.665
-491.347 648.077 494.011
-553.212 659.117 638.335
-623.979 696.612 763.949
-563.601 642.577 484.628
-534.907 651.823 533.17
-473.746 667.262 778.757
-507.501 647.313 540.499
-502.773 523.345 330.714
-540.584 496.599 291.361
-524.322 511.023 318.841
-486.153 683.229 698.656
-518.625 674.793 635.796
-531.912 630.799 448.612
-513.018 677.916 591.713
-474.513 535.199 338.051
-505.543 672.026 582.817
-531.468 651.564 559.287
-492.77 646.442 474.694
-513.999 519.113 325.013
-490.981 522.292 292.298
-584.284 680.147 533.932
-485.21 667.899 706.703
-520.21 650.653 476.453
-467.583 666.729 405.869
-469.626 523.433 312.301
-514.582 662.846 568.169
-523.956 653.537 545.071
-535.977 649.124 533.914
-513.786 652.378 502.76
-476.938 661.232 736.031
-496.413 653.836 546.404
-467.794 645.017 402.399
-502.442 664.377 550.219
-492.175 678.186 528.046
-549.556 512.372 311.707
-577.845 653.651 528.467
-472.984 692.501 550.571
-505.272 669.142 607.077
-527.329 554.561 353.567
-560.968 647.078 472.345
-543.502 652.304 602.182
-525.106 507.027 311.538
-508.101 643.511 518.282
-517.677 674.965 641.368
-507.376 658.947 556.908
-485.587 660.616 516.4
-504.751 684.157 612.51
-475.612 675.541 707.437
-557.272 533.32 325.415
-541.581 537.858 342.734
-490.628 671.915 687.674
-582.702 660.387 551.997
-475.156 675.442 471.99
-484.67 660.338 463.722
-567.43 650.011 479.929
-483.348 690.119 497.732
-535.095 652.959 485.573
-548.026 672.203 619.028
-530.628 665.806 528.32
-593.159 672.434 545.912
-629.848 712.734 809.057
-477.023 519.25 318.689
-633.595 690.755 726.444
-582.285 643.904 455.785
-473.717 683.291 724.464
-506.482 512.273 299.108
-565.33 639.129 464.879
-577.732 676.322 540.583
-564.385 620.744 424.388
-484.752 548.087 317.321
-526.833 661.095 520.6
-510.84 653.392 566.476
-481.814 543.112 304.363
-519.453 682.227 620.667
-553.148 525.483 326.361
-491.979 666.89 688.527
-474.532 685.173 754.121
-544.444 668.764 535.422
-497.475 674.474 670.077
-468.354 661.094 775.531
-539.3 637.246 486.123
-503.797 525.688 337.737
-560.49 507.557 294.156
-498.09 638.125 430.766
-525.387 659.495 560.63
-566.012 647.084 509.544
-557.312 671.881 548.611
-501.531 665.24 498.736
-476.613 511.883 293.897
-483.19 680.192 512.526
-464.015 653.418 403.412
-563.623 635.109 466.168
-522.346 618.601 415.236
-584.933 679.99 550.488
-503.183 667.986 506.045
-516.857 586.534 369.771
-468.744 673.163 459.192
-514.286 519.511 330.648
-588.042 667.972 660.999
-493.096 672.636 678.213
-490.5 514.231 315.69
-590.783 668.525 542.499
-626.696 698.566 804.406
-600.188 676.359 665.617
-466.457 668.912 755.992
-584.261 649.104 451.66
-557.791 669.116 627.356
-527.11 499.039 306.405
-500.699 677.065 591.69
-461.784 681.271 755.99
-556.342 644.758 523.368
-561.887 663.212 551.692
-580.281 650.313 460.353
-533.188 638.196 445.086
-499.45 678.155 578.415
-555.708 675.295 620.992
-625.214 693.622 743.443
-580.25 661.171 519.836
-472.046 665.405 751.775
-477.555 520.349 289.561
-533.922 640.203 457.953
-518.415 549.322 327.615
-547.784 674.381 602.013
-475.193 658.702 416.894
-470.756 679.28 442.988
-593.054 669.317 553.621
-629.141 704.366 747.623
-501.595 641.479 470.486
-500.674 542.272 363.704
-480.789 546.337 317.185
-538.338 631.647 445.063
-507.611 683.862 627.018
-481.713 657.098 704.592
-583.872 656.753 551.154
-482.539 705.479 534.635
-512.099 681.199 620.601
-539.418 636.777 495.481
-472.173 669.726 731.466
-487.112 664.308 695.347
-489.073 526.01 334.744
-568.367 646.559 505.445
-474.425 671.879 776.087
-472.947 692.322 471.445
-507.277 658.69 479.717
-555.564 644.46 519.977
-565.33 670.911 520.558
-551.555 635.289 433.827
-539.372 516.999 296.945
-517.131 631.768 447.7
-515.929 647.138 555.18
-519.044 648.737 474.564
-509.144 605.097 400
-469.293 665.73 783.494
-477.103 669.814 805.993
-572.341 639.525 457.114
-490.776 675.849 678.406
-632.97 685.188 796.888
-631.376 709.922 761.722
-565.584 659.13 557.343
-502.783 556.992 352.568
-468.456 673.58 456.504
-496.539 676.342 514.882
-485.562 676.744 709.954
-566.739 677.168 559.703
-573.641 621.161 406.996
-489.927 682.39 497.98
-475.244 661.854 738.629
-570.426 664.245 652.601
-509.491 668.491 651.775
-571.195 652.609 537.94
-513.848 509.145 313.238
-532.214 659.115 543.367
-524.745 649.591 567.498
-556.982 504.657 293.873
-488.57 517.072 317.312
-475.096 671.991 470.906
-570.981 654.071 497.566
-631.946 712.462 778.206
-505.425 683.123 619.493
-529.449 536.074 349.05
-639.9 708.724 792.709
-556.169 628.108 438.162
-503.772 499.552 297.939
-562.618 642.947 447.218
-509.335 679.76 631.432
-561.527 661.201 503.378
-629.327 692.858 799.634
-543.513 507.031 291.777
-510.312 639.198 508.773
-469.728 689.906 501.953
-498.2 634.531 428.938
-506.933 666.189 562.409
-474.98 654.429 420.644
-534.241 655.7 494.714
-517.906 625.206 440.99
-551.576 632.434 469.124
-482.171 700.191 540.069
-562.28 669.347 521.89
-525.602 515.572 301.15
-506.797 518.366 326.472
-513.704 630.251 464.484
-520.216 654.251 540.649
-478.931 678.093 731.173
-524.204 503.262 308.918
-478.007 694.852 553.598
-499.285 518.123 295.958
-555.783 671.252 608.861
-496.946 546.327 353.963
-467.331 673.273 760.852
-468.637 681.611 786.091
-573.107 646.225 471.534
-536.475 659.739 504.506
-480.057 706.102 526.974
-573.116 677.318 545.397
-615.986 672.643 694.397
-509.488 601.116 382.367
-569.893 652.175 550.4
-464.214 668.515 409.779
-501.115 650.521 537.541
-565.027 526.93 315.076
-502.818 646.077 513.108
-498.115 675.491 666.582
-555.932 631.157 457.676
-475.342 659.272 732.036
-506.904 517.97 300.536
-532.228 530.082 339.902
-464.795 524.426 301.186
-479.438 660.742 452.102
-465.871 673.438 741.832
-625.256 703.153 721.283
-542.243 654.368 596.611
-581.365 655.334 518.359
-497.269 502.045 294.488
-541.881 654.498 491.823
-469.702 670.539 427.471
-530.528 651.005 547.482
-518.374 673.789 590.706
-492.151 666.671 694.985
-489.009 536.813 303.594
-483.397 666.255 459.675
-581.393 659.589 495.89
-488.359 668.458 534.024
-474.263 681.097 785.753
-629.705 686.089 739.084
-510.434 655.655 578.378
-580.386 657.227 491.99
-478.19 678.793 451.802
-567.288 651.02 534.889
-564.534 647.997 459.371
-507.318 619.711 412.327
-560.079 632.566 429.195
-507.552 586.731 366.482
-521.237 652.207 579.652
-499.942 646.457 446.832
-478.945 672.97 500.483
-482.75 510.851 306.901
-491.773 653.723 522.357
-530.402 550.558 345.584
-553.551 629.402 432.262
-544.491 632.651 445.998
-502.752 693.536 658.752
-575.8 624.605 413.603
-565.306 647.777 497.657
-518.308 606.025 405.193
-507.435 682.65 641.985
-507.647 520.662 303.095
-513.386 656.379 588.504
-476.162 690.551 522.654
-527.265 556.917 351.887
-575.869 610.989 398.456
-481.698 528.255 328.245
-598.108 670.033 669.985
-502.562 686.536 629.391
-625.536 687.914 755.444
-496.281 645.93 514.896
-539.5 534.098 342.002
-569.377 677.265 551.152
-498.982 675.578 578.025
-478.442 664.038 478.31
-562.049 643.772 490.772
-511.319 647.72 442.613
-498.907 642.751 455.578
-504.83 649.668 455.029
-538.56 664.72 582.569
-498.692 670.923 500.353
-498.698 635.097 433.691
-490.209 506.14 305.051
-509.969 668.197 647.282
-542.059 635.621 470.495
-573.254 642.053 449.978
-488.755 504.364 300.514
-481.655 679.209 717.025
-622.616 697.322 719.847
-625.027 699.286 717.658
-570.009 679.364 555.323
-533.703 648.847 597.097
-492.915 691.884 667.475
-567.539 645.435 503.562
-489.365 562.88 334.935
-474.49 678.841 499.188
-477.989 678.071 741.656
-549.823 657.138 493.049
-484.671 532.47 295.258
-540.057 652.22 594.195
-538.068 655.183 587.988
-572.995 655.913 546.803
-522.922 520.305 301.297
-506.412 680.336 613.073
-555.221 505.359 304.136
-535.632 530.682 304.353
-502.585 683.957 623.091
-629.531 683.695 769.872
-575.442 644.802 462.339
-623.485 693.457 715.399
-486.971 512.382 313.134
-634.399 699.622 731.205
-634.613 702.292 800.073
-472.229 657.284 423.302
-506.641 649.399 555.385
-521.519 551.475 359.96
-491.691 661.226 558.768
-471.044 710.17 531.804
-473.253 682.365 746.398
-476.867 690.257 537.35
-482.934 540.61 353.897
-482.199 673.111 450.459
-516.176 662.951 627.843
-519.014 519.677 329.715
-553.834 502.269 292.916
-530.313 542.252 321.52
-480.53 553.68 333.523
-509.805 667.001 643.794
-551.392 655.737 614.983
-562.387 658.279 644.741
-467.232 706.958 574.903
-481.348 683.265 468.599
-511.949 546.28 321.792
-492.097 647.846 446.063
-550.196 665.54 626.182
-573.154 665.085 560.39
-481.705 697.214 499.867
-554.136 648.693 542.822
-494.964 629.417 410.208
-492.432 648.2 502.468
-634.916 709.027 782.06
-505.123 635.705 484.003
-486.904 665.764 549.8
-510.701 669.865 632.936
-583.182 677.824 540.668
-510.453 635.361 460.393
-508.588 612.157 399.218
-530.289 657.022 564.154
-475.471 705.984 560.262
-514.646 639.987 444.263
-589.17 678.242 531.227
-502.396 680.853 626.812
-466.171 680.446 767.423
-528.735 652.299 487.755
-629.002 685.688 747.771
-584.271 660.398 536.838
-467.372 529.708 296.213
-582.115 656.249 513.869
-489.791 685.895 680.807
-574.43 655.047 557.02
-467.085 664.495 758.147
-485.529 680.65 462.615
-505.33 681.738 593.157
-503.988 551.085 351.316
-597.705 683.579 558.222
-542.989 651.408 596.529
-541.166 628.864 456.757
-521.99 659.66 564.586
-522.166 627.227 434.288
-509.222 511.375 296.713
-549.063 666.748 601.733
-474.457 535.746 333.087
-488.951 663.124 701.704
-508.835 669.78 569.8
-546.322 653.63 549.086
-477.054 661.331 720.275
-499.338 554.714 358.523
-490.633 644.286 451.353
-627.513 699.166 735.418
-469.764 680.023 723.05
-503.97 648.571 535.175
-473.426 702.746 516.162
-545.887 509.094 292.794
-498.429 650.636 525.31
-532.584 673.824 606.149
-519.501 648.416 535.05
-519.029 657.639 557.227
-471.783 670.165 719.438
-482.999 703.523 536.889
-557.884 645.846 528.781
-497.227 670.324 538.42
-508.401 654.799 474.691
-471.924 528.364 324.167
-511.93 657.359 563.024
-529.711 656.174 567.84
-599.015 667.517 675.731
-485.996 680.116 706.795
-532.485 640.823 455.461
-629.122 705.3 731.911
-624.107 689.96 744.442
-468.399 678.071 798.218
-573.316 643.526 443.706
-472.729 705.834 544.632
-498.118 676.715 562.709
-550.499 527.976 325.522
-494.75 669.843 568.564
-522.935 525.589 340.954
-470.296 666.096 795.967
-577.061 650.261 463.888
-484.696 677.001 710.34
-521.917 632.855 480.806
-496.65 678.129 510.456
-603.199 678.716 672.801
-547.9 656.597 611.591
-549.518 649.508 485.287
-623.847 704.074 807.445
-479.192 674.202 814.089
-482.045 531.674 335.495
-517.497 520.098 304.764
-555.516 667.449 613.225
-485.95 540.921 301.786
-563.816 670.366 553.819
-622.618 698.536 730.481
-468.28 524.445 312.699
-471.605 672.054 719.153
-554.997 670.886 538.08
-473.344 540.255 337.572
-503.148 676.587 663.001
-629.773 690.991 804.895
-537.803 634.844 434.711
-627.845 691.914 750.862
-477.25 516.184 292.176
-491.023 681.009 521.358
-621.87 697.969 718.099
-475.72 673.26 495.965
-514.332 661.757 636.493
-531.201 539.619 314.538
-528.67 543.819 350.895
-476.066 668.157 807.203
-542.123 522.403 302.354
-519.352 611.119 406.178
-477.657 670.284 744.215
-590.741 670.623 561.478
-491.979 551.328 325.379
-535.154 665.824 536.153
-567.222 647.767 526.486
-496.23 512.233 317.896
-568.938 634.385 454.058
-467.879 696.961 551.206
-548.796 643.726 519.799
-555.734 657.693 553.691
-506.231 662.075 578.372
-489.529 649.729 462.951
-568.097 652.895 487.268
-486.806 682.098 695.067
-475.498 692.74 534.293
-534.761 657.303 578.701
-481.87 514.872 314.273
-635.476 704.978 732.521
-503.069 672.803 595.469
-480.75 663.583 500.164
-639.266 708.447 758.087
-469.376 686.279 465.008
-623.43 694.219 808.735
-505.419 688.329 656.267
-568.401 512.818 294.106
-627.235 685.433 713.428
-497.918 642.841 469.768
-527.36 656.408 533.634
-556.276 649.518 539.306
-475.417 681.068 711.214
-566.401 531.358 305.69
-546.836 649.007 479.587
-572.576 675.097 534.36
-519.112 653.183 619.526
-555.577 666.44 603.329
-472.689 706.062 547.116
-481.004 655.609 461.152
-622.36 677.305 704.067
-477.06 668.145 743.718
-574.369 640.328 431.065
-485.034 681.389 703.981
-477.713 669.654 446.5
-536.041 652.686 613.34
-521.543 581.599 364.807
-558.097 633.558 455.19
-475.369 672.465 767.874
-504.107 671.944 660.097
-512.953 675.987 591.713
-565.24 632.149 453.417
-512.886 681.619 602.659
-470.788 675.407 435.036
-569.229 518.729 307.43
-540.919 637.817 490.686
-509.623 679.801 646.679
-546.486 661.654 596.192
-545.901 658.696 592.435
-504.772 677.035 614.158
-483.98 674.409 461.68
-563.327 623.121 412.124
-594.187 681.604 549.21
-511.889 664.698 612.442
-627.663 690.284 776.649
-629.82 689.915 777.53
-475.566 667.638 782.279
-560.543 667.751 552.521
-472.28 671.704 774.099
-633.724 694.245 803.89
-527.732 543.478 317.188
-591.73 668.376 663.791
-547.274 629.794 448.958
-485.026 658.364 451.514
-509.783 528.961 311.608
-496.469 671.544 574.922
-573.569 629.103 424.004
-538.919 670.67 618.329
-462.552 656.312 403.245
-466.299 677.876 433.603
-512.658 667.039 640.241
-481.558 703.582 537.734
-477.159 516.131 317.589
-546.022 661.993 606.271
-529.688 675.598 598.141
-512.975 583.894 363.478
-516.312 657.897 559.854
-620.015 679.263 693.437
-548.427 662.024 595.306
-523.924 554.58 342.777
-490.458 677.118 667.113
-529.327 631.735 456.56
-628.211 705.404 815.823
-521.711 576.413 356.812
-517.155 523.944 307.005
-469.531 538.658 326.929
-548.788 637.37 475.321
-486.674 682.072 528.97
-469.571 665.894 740.854
-538.025 522.734 299.844
-498.847 679.386 653.173
-476.502 682.317 781.057
-500.566 508.488 313.355
-559.855 515.945 312.972
-549.198 515.511 296.396
-563.105 633.549 453.557
-634.539 693.011 782.956
-512.908 663.248 620.634
-469.32 517.457 293.872
-493.863 671.252 541.651
-475.005 708.198 517.351
-477.917 659.837 723.808
-563.172 531.803 310.101
-494.926 635.901 431.702
-523.871 659.504 551.039
-483.105 654.562 441.765
-548.698 672.949 610.617
-499.96 675.512 505.012
-468.979 536.832 303.555
-547.374 664.275 600.172
-489.28 664.707 694.89
-496.498 543.429 320.445
-638.54 703.38 783.262
-510.882 646.335 535.354
-570.557 640.009 464.588
-560.051 523.624 296.698
-536.998 654.584 544.286
-491.987 542.34 315.737
-500.954 683.844 663.932
-493.579 532.103 303.224
-545.144 670.609 618.908
-492.123 673.227 499.18
-493.873 668.323 682.976
-472.739 688.133 496.689
-507.261 630.816 431.315
-513.43 633.955 428.949
-568.846 670.515 522.812
-472.966 652.2 409.044
-482.349 672.587 697.076
-585.899 667.751 505.112
-519.677 653.435 499.691
-515.184 666.652 644.71
-522.044 540.695 335.805
-568.017 648.358 456.867
-537.11 655.623 587.857
-527.552 661.004 514.987
-494.819 657.841 549.432
-507.475 651.263 563.246
-501.319 679.353 635.095
-564.509 532.951 312.332
-467.25 520.843 305.398
-524.49 662.998 565.729
-520.503 657.637 611.002
-526.02 655.954 524.634
-469.381 669.306 768.953
-577.219 649.29 458.137
-477.884 514.523 312.222
-478.163 672.379 701.037
-498.859 517.195 324.233
-545.256 515.078 319.627
-481.311 526.319 289.391
-497.654 646.282 444.369
-506.187 658.919 512.622
-500.484 574.524 348.227
-636.85 698.25 752.874
-512.17 543.045 318.439
-573.42 661.332 495.336
-460.32 680.409 745.686
-505.659 639.193 472.879
-500.063 676.276 668.937
-625.616 705.821 801.206
-580.674 655.277 543.459
-490.707 653.305 517.474
-506.864 673.221 629.207
-474.274 664.956 789.884
-522.411 625.725 422.301
-478.946 675.303 803.404
-493.299 673.603 569.204
-525.729 658.246 520.294
-507.953 526.744 337.956
-483.902 656.937 456.9
-559.624 655.284 551.107
-568.908 650.381 472.819
-560.518 505.114 298.813
-569.897 631.66 432.384
-478.076 661.084 707.875
-522.865 663.638 567.322
-469.778 541.902 325.188
-498.822 630.702 420.275
-550.661 656.88 607.629
-551.3 504.834 307.95
-556.953 667.416 636.964
-487.976 678.491 688.748
-531.434 497.829 300.608
-639.451 700.393 750.524
-473.385 695.652 556.347
-483.822 676.57 489.164
-506.311 657.717 489.716
-479.146 694.128 495.349
-572.593 633.669 432.268
-541.138 529.994 312.341
-539.586 630.058 441.666
-544.922 655.304 544.461
-506.206 664.655 582.623
-502.154 645.639 433.855
-561.683 653.554 544.793
-519.825 511.73 317.317
-622.281 683.839 701.468
-472.592 664.232 788.761
-463.095 680.545 769.765
-522.198 518.51 323.409
-501.743 678.92 623.17
-562.713 517.986 314.247
-628.963 694.598 800.998
-574.676 677.342 549.788
-470.733 705.198 522.406
-498.808 683.419 609.508
-479.221 683.689 714.286
-508.969 659.08 541.762
-519.142 553.491 353.018
-508.598 682.222 618.676
-479.053 663.654 488.105
-546.954 649.225 482.649
-515.113 551.636 335.333
-538.423 659.195 616.225
-551.603 655.575 498.875
-537.464 630.208 462.871
-629.901 695.658 788.293
-491.286 526.334 336.77
-557.446 625.063 416.943
-500.71 677.105 581.417
-490.812 652.446 449.783
-541.258 675.258 601.762
-529.097 644.173 457.082
-544.07 654.089 601.528
-619.242 684.89 710.685
-529.837 640.328 519.803
-496.237 676.905 570.947
-534.092 656.955 558.276
-500.875 533.685 349.055
-462.404 676.931 444.167
-620.479 681.462 702.259
-634.079 689.463 744.886
-501.763 635.292 441.728
-488.829 648.472 483.513
-508.162 669.34 606.361
-485.542 682.695 709.691
-519.427 677.61 602.388
-500.092 665.505 547.86
-524.596 535.844 313.02
-475.65 660.846 807.803
-464.37 670.904 423.879
-596.147 685.491 554.298
-555.487 655.755 551.488
-533.906 675.498 593.717
-556.321 649.071 478.298
-626.518 690.482 731.536
-533.148 642.831 507.97
-497.132 645.972 502.94
-489.693 553.568 331.794
-505.616 646.422 525.294
-469.693 701.734 534.402
-475.215 681.083 787.812
-527.091 670.729 615.033
-601.593 672.734 678.214
-518.08 679.665 602.988
-464.29 673.671 782.994
-480.663 680.44 722.346
-550.512 654.34 616.467
-524.302 649.568 592.771
-543.534 660.933 591.456
-636.959 708.907 797.379
-470.574 693.153 541.239
-535.1 649.746 548.33
-505.106 647.449 534.891
-494.418 675.31 663.784
-511.883 632.162 454.859
-532.881 652.887 556.047
-530.572 517.669 325.929
-477.351 658.926 438.593
-490.085 649.482 436.943
-635.929 704.35 742.411
-501.379 675.101 588.641
-490.783 530.467 336.878
-633.174 691.633 800.324
-555.994 523.15 298.167
-627.884 683.684 733.364
-553.747 628.402 434.139
-510.947 629.114 444.266
-574.922 647.882 506.327
-524.418 664.48 573.091
-489.667 690.529 679.904
-636.513 706.967 747.756
-573.685 636.113 424.774
-483.536 523.797 292.719
-534.06 522.446 335.704
-488.275 543.187 316.674
-499.874 634.138 421.399
-541.686 657.238 545.467
-569.285 641.288 438.443
-485.229 683.692 535.455
-480.182 703.084 532.63
-523.51 640.975 445.194
-585.564 670.436 530.181
-624.193 697.803 765.618
-484.141 531.997 338.054
-587.327 661.475 536.106
-517.043 628.105 427.818
-472.237 701.738 559.382
-487.096 669.97 696.492
-493.342 664.563 479.978
-479.459 533.04 337.688
-557.9 633.882 472.587
-550.279 658.474 550.8
-638.141 702.614 765.202
-483.745 654.52 467.923
-480.271 532.321 294.288
-598.007 676.163 674.739
-464.14 703.478 571.924
-560.151 664.784 640.701
-576.632 652.905 538.688
-517.69 539.919 361.351
-522.814 529.243 309.678
-490.874 675.321 680.018
-480.474 686.52 521.366
-470.241 527.796 318.96
-491.396 529.703 337.91
-469.049 693.753 556.239
-508.342 648.968 449.871
-524.671 516.216 321.351
-543.245 633.734 433.669
-517.497 657.454 563.849
-472.669 665.583 725.627
-571.746 636.774 436.781
-572.155 667.942 651.925
-537.575 660.183 539.764
-509.593 644.429 522.422
-542.666 520.935 325.067
-520.287 611.611 419.628
-555.504 644.629 510.033
-510.91 641.677 438.809
-511.895 589.535 373.36
-535.889 626.164 443.479
-506.741 680.051 636.838
-476.597 669.284 441.769
-522.453 655.73 609.374
-471.3 663.351 797.251
-475.119 678.119 810.874
-473.226 678.672 804.403
-550.919 670.485 593.785
-494.838 651.203 537.521
-514.817 658.739 552.454
-556.762 673.052 616.757
-530.451 648.45 612.806
-561.019 659.004 645.817
-520.655 675.161 632.609
-510.407 669.856 607.579
-515.38 524.449 336.543
-482.219 672.983 465.461
-512.927 613.731 413.798
-630.361 709.093 742.481
-551.673 660.777 630.441
-527.66 643.705 516.494
-559.16 660.939 502.171
-500.98 508.674 310.948
-490.621 672.397 685.303
-501.68 557.173 342.269
-638.268 700.786 776.173
-474.894 712.59 534.81
-515.157 606.731 397.557
-530.67 524.549 304.544
-524.622 641.304 523.799
-480.933 508.683 296.651
-473.856 693.173 547.999
-575.286 673.58 527.344
-497.336 693.952 665.109
-474.218 686.855 736.814
-481.8 672.597 501.479
-460.034 675.392 413.498
-523.269 665.922 572.919
-500.158 689.732 649.511
-483.783 540.166 352.692
-510.658 631.705 464.371
-552.693 661.142 636.15
-487.308 653.248 499.644
-487.506 667.938 555.643
-487.571 677.099 493.599
-511.696 560.644 349.118
-470.813 668.855 757.449
-531.265 660.048 532.754
-560.881 647.08 522.329
-623.815 681.359 713.212
-543.869 657.609 588.344
-611.848 674.88 687.121
-494.115 684.503 519.312
-475.747 666.895 716.326
-499.595 656.553 550.44
-591.726 665.839 664.789
-637.522 697.836 797.697
-513.405 684.979 602.083
-463.972 678.041 433.5
-464.551 670.255 445.817
-495.838 684.781 514.993
-499.002 549.664 360.565
-629.18 684.26 727.225
-471.713 677.746 711.984
-539.73 647.157 532.797
-536.756 663.778 518.332
-470.211 684.285 481.003
-521.902 665.877 623.792
-575.448 653.937 507.452
-489.245 690.924 680.987
-589.748 681.066 560.977
-534.453 529.419 302.924
-486.384 684.246 683.776
-481.773 686.306 706.334
-562.815 648.742 518.11
-531.963 667.85 528.687
-638.126 697.856 761.72
-497.569 505.922 295.594
-611.695 677.908 686.856
-495.051 559.341 345.371
-528.674 669.416 574.312
-582.485 656.167 536.086
-521.181 550.45 328.782
-507.093 668.457 618.429
-490.907 684.975 519.433
-493.388 685.053 655.702
-574.511 652.276 475.499
-540.186 512.463 289.765
-472.955 667.105 722.191
-469.934 668.111 749.573
-540.14 658.232 617.108
-465.771 703.507 573.016
-462.02 676.33 418.301
-513.457 654.38 526.578
-573.689 665.709 503.627
-471.506 674.531 706.337
-547.172 661.869 628.037
-558.571 678.042 625.2
-556.861 637.866 434.51
-556.775 518.825 297.074
-460.697 672.712 409.912
-534.327 654.987 544.505
-470.696 678.946 720.712
-494.927 651.649 460.59
-488.322 685.697 674.534
-488.528 654.721 443.921
-545.638 654.771 496.074
-505.797 637.937 427.285
-620.74 696.058 719.702
-509.409 667.995 633.135
-488.621 654.504 447.816
-504.087 683.693 605.957
-480.6 673.64 724.236
-468.885 694.62 459.873
-495.831 684.273 516.945
-486.462 559.055 331.715
-538.993 667.606 585.776
-510.895 654.817 479.814
-471.137 701.015 556.678
-523.03 648.299 529.719
-516.436 542.28 317.516
-503.95 558.135 343.349
-515.036 529.789 344.145
-497.889 509.493 294.078
-535.311 504.624 311.755
-510.994 635.313 432.494
-515.361 651.417 558.852
-482.25 537.356 344.428
-471.178 665.52 806.278
-528.376 655.425 545.82
-508.14 506.089 292.342
-504.647 658.627 503.246
-493.134 675.161 548.81
-561.223 640.183 476.748
-628.147 693.905 796.092
-539.51 526.002 319.719
-526.488 652.511 540.023
-496.458 664.63 569.562
-556.743 640.211 446.929
-519.03 630.694 454.581
-539.161 666.293 586.337
-504.843 669.734 662.314
-532.816 536.327 350.071
-537.266 671.121 589.166
-532.929 652.323 562.1
-638.537 709.468 773.526
-467.767 651.251 408.328
-569.684 650.854 465.219
-638.638 704.381 786.087
-465.059 676.988 741.341
-573.174 656.372 494.095
-474.306 684.22 505.516
-505.344 551.597 332.625
-634.119 707.617 739.817
-475.221 683.699 753.065
-631.165 704.29 813.922
-470.75 646.854 401.039
-479.931 675.472 802.892
-466.369 681.022 433.789
-508.483 681.44 599.884
-516.772 647.547 451.494
-544.947 667.229 590.206
-548.499 662.153 603.56
-477.515 683.753 702.865
-465.298 537.063 317.721
-511.684 674.363 653.376
-470.015 663.957 444.041
-480.762 677.392 733.102
-527.048 659.714 553.279
-502.891 667.503 511.499
-502.153 666.678 577.745
-481.773 629.141 405.007
-472.988 685.978 448.038
-496.381 629.667 413.33
-519.301 632.461 466.736
-581.004 673.181 560.466
-563.742 644.754 455.094
-514.212 651.753 587.624
-496.808 522.887 330.067
-480.016 659.466 726.324
-569.457 634.408 455.211
-487.838 674.58 516.736
-637.397 692.516 763.319
-467.33 654.155 412.291
-560.306 642.896 450.512
-538.606 655.587 493.175
-523.488 496.672 294.121
-546.315 650.46 483.63
-517.312 638.89 505.167
-475.134 663.844 809.411
-574.813 616.58 409.305
-472.944 663.34 441.34
-461.009 679.875 732.418
-467.589 680.189 770.701
-564.26 643.335 503.512
-479.694 654.665 432.884
-537.364 640.368 456.182
-468.084 681.655 758.929
-486.095 528.846 332.387
-477.59 512.063 305.386
-467.468 675.764 811.761
-480.193 683.54 504.63
-547.194 643.729 520.353
-490.865 643.188 433.565
-536.821 650.604 612.734
-504.551 685.902 615.633
-526.848 534.288 353.531
-507.989 535.232 352.012
-536.615 521.621 329.141
-498.586 630.216 423.099
-513.594 602.049 392.72
-481.606 551.219 337.318
-636.638 694.352 763.399
-551.288 660.802 618.626
-637.164 703.248 806.797
-529.191 553.995 348.161
-524.984 546.167 358.977
-533.248 528.156 345.514
-470.86 662.27 740.468
-532.283 654.826 500.638
-580.302 611.571 392.733
-498.143 648.482 436.639
-553.278 648.727 481.464
-505.36 676.462 568.041
-575.036 611.536 404.437
-473.093 682.718 795.184
-507.384 682.405 646.037
-464.138 699.154 517.782
-523.16 632.472 464.912
-533.747 538.924 339.994
-490.854 648.515 471.404
-490.757 546.946 344.525
-550.515 640.339 488.473
-636.123 698.763 758.296
-498.525 668.328 548.798
-542.328 512.365 316.045
-545.211 665.445 626.532
-503.483 680.625 580.079
-568.659 653.623 551.099
-486.82 651.629 455.463
-459.992 672.159 414.706
-490.716 649.14 498.131
-467.668 674.715 791.303
-470.399 678.448 804.562
-542.522 523.45 301.295
-497.666 671.603 517.256
-526.174 539.899 355.081
-499.985 677.094 599.042
-504.53 559.12 347.174
-561.746 647.004 532.584
-556.188 666.947 520.003
-579.954 623.455 404.958
-496.222 639.782 436.995
-542.644 513.861 291.413
-534.578 516.042 292.212
-607.422 675.267 686.669
-635.187 707.286 810.476
-538.921 645.787 477.931
-569.102 642.52 466.263
-500.694 653.674 549.798
-635.423 692.595 798.391
-475.844 527.587 293.849
-562.455 633.769 425.713
-476.488 683.355 731.492
-472.18 680.778 791.839
-486.696 653.238 451.594
-507.577 550.556 356.181
-549.043 668.717 532.102
-474.661 664.147 790.629
-527.906 640.872 444.669
-545.67 517.474 307.704
-485.859 518.048 318.317
-627.328 702.312 723.277
-531.936 525.426 339.052
-574.083 638.451 438.78
-509.72 684.986 602.367
-497.284 560.829 345.9
-626.555 686.873 762.126
-578.739 660.116 491.811
-549.069 643.045 524.804
-465.532 678.131 777.067
-488.292 649.062 466.511
-514.94 672.505 644.454
-514.16 510.945 315.231
-513.958 499.804 305.699
-466.273 667.748 751.367
-485.208 523.095 329.446
-529.493 655.654 578.027
-498.331 674.518 665.931
-524.868 494.822 301.14
-480.518 675.182 806.884
-553.881 653.844 552.637
-509.345 561.443 345.216
-512.26 680.473 607.809
-519.098 603.982 393.574
-492.442 686.23 670.148
-499.188 679.127 595.841
-466.756 666.617 439.125
-543.234 632.798 469.977
-548.447 635.73 434.163
-583.359 677.758 531.474
-535.836 510.767 315.535
-634.522 691.793 803.271
-634.769 710.826 755.559
-550.851 537.169 332.604
-489.953 624.936 402.824
-557.868 521.217 305.535
-596.834 682.561 558.34
-631.389 709.133 787.008
-554.014 664.45 636.666
-563.714 521.338 295.931
-531.534 654.711 577.094
-478.097 660.63 434.161
-495.523 671.493 486.306
-551.148 667.148 613.481
-489.419 531.96 341.573
-518.72 646.435 586.598
-514.695 644.193 447.089
-520.214 652.258 574.68
-460.738 682.051 754.703
-486.779 666.624 483.528
-474.761 661.825 431.176
-625.02 678.998 724.617
-578.254 677.135 563.635
-566.776 524.118 300.627
-535.815 640.595 453.873
-505.507 634.385 437.54
-523.252 561.684 359.135
-556.085 672.137 610.198
-529.236 677.442 587.354
-632.688 685.136 773.911
-508.115 605.152 402.676
-531.257 634.799 480.624
-631.508 686.755 776.65
-473.097 664.03 814.83
-474.234 541.514 337.928
-626.414 693.356 769.337
-509.068 685.639 648.344
-574.03 648.144 510.544
-526.562 675.028 618.475
-510.597 506.395 295.777
-554.784 666.033 609.236
-500.44 680.945 625.687
-521.211 649.624 562.749
-572.125 650.061 520.996
-481.421 686.976 542.037
-512.205 545.863 322.722
-563.468 673.58 550.223
-500.219 638.845 444.439
-561.094 657.38 495.45
-544.598 533.965 339.098
-510.741 664.463 601.654
-522.255 497.393 298.178
-469.154 691.787 532.261
-490.382 644.136 493.776
-488.031 546.795 350.33
-558.362 520.475 311.701
-550.643 636.289 472.156
-549.101 652.704 487.853
-469.004 670.324 725.031
-545.163 522.69 326.044
-575.014 617.963 398.557
-475.895 537.558 342.877
-495.556 646.395 478.878
-541.897 659.392 582.474
-569.194 661.469 503.512
-501.055 676.308 652.32
-501.97 648.202 524.714
-526.096 650.754 566.262
-506.57 601.347 381.047
-508.745 550.607 365.689
-481.162 688.712 699.144
-575.43 650.412 451.7
-508.486 522.894 334.651
-571.313 660.792 498.509
-478.909 689.4 518.241
-509.972 652.925 464.608
-466.436 530.319 315.04
-492.466 684.771 667.352
-505.215 642.899 502.813
-504.194 674.006 614.934
-527.527 667.751 575.483
-574.384 614.251 395.229
-562.007 521.661 295.504
-530.638 521.058 331.54
-496.501 628.065 418.149
-524.304 634.124 436.687
-484.696 665.715 705.498
-539.298 629.069 445.121
-491.688 674.929 676.607
-518.56 675.325 607.992
-531.194 511.345 294.652
-585.52 663.245 510.801
-469.266 703.971 515.63
-573.527 647.217 455.44
-558.003 667.646 641.353
-472.567 650.076 418.535
-574.141 648.584 467.096
-467.967 668.599 774.695
-563.418 614.349 406.879
-572.052 609.531 401.533
-469.851 541.892 318.653
-486.763 549.553 339.038
-469.637 539.687 312.002
-477.473 672.337 804.142
-462.055 654.557 400.055
-529.394 657.679 536.697
-572.462 651.585 536.613
-465.311 680.738 751.512
-582.517 658.677 492.161
-552.279 629.198 447.335
-622.25 703.546 776.765
-480.929 655.653 472.548
-477.553 669.696 473.854
-571.762 616.196 401.428
-514.499 610.832 396.413
-623.217 691.479 730.932
-547.759 539.659 331.259
-474.67 530.162 292.625
-530.006 653.942 557.87
-527.277 661.356 517.776
-510.618 682.892 636.342
-589.528 666.247 547.392
-625.141 693.057 803.934
-475.522 666.186 737.792
-553.644 669.116 628.333
-512.226 509.369 313.429
-571.108 637.202 467.37
-504.826 668.4 604.797
-464.173 700.691 521.636
-576.685 642.634 459.23
-483.596 535.572 347.398
-500.819 557.914 353.657
-470.442 685.851 454.754
-622.994 691.724 710.731
-475.55 686.632 461.963
-502.782 567.213 345.197
-521.117 647.3 526.493
-575.189 677.379 538.189
-636.936 702.923 752.164
-545.336 647.687 540.209
-471.793 681.282 477.138
-477.514 670.724 488.312
-626.901 694.696 714.234
-473.314 672.572 716.972
-623.317 686.704 713.581
-471.555 663.346 429.036
-499.634 522.914 326.583
-496.364 680.207 511.73
-542.662 540.61 327.605
-518.824 524.711 336.219
-499.541 635.285 429.823
-467.598 673.21 803.103
-539.802 652.705 550.351
-550.238 634.919 475.006
-512.157 682.923 606.945
-469.534 665.914 756.568
-560.014 658.476 498.016
-511.038 680.074 652.039
-528.392 659.739 563.525
-582.312 675.184 562.726
-509.503 656.989 574.808
-511.306 558.457 337.439
-498.765 664.958 568.97
-559.268 523.557 313.036
-511.833 680.032 591.801
-502.043 520.857 302.13
-556.894 631.974 465.919
-495.853 525.456 333.539
-473.929 687.481 485.997
-502.547 562.322 349.467
-552.644 630.98 444.986
-462.619 678.328 721.958
-468.924 668.682 812.907
-483.495 654.937 480.073
-476.214 672.695 492.411
-569.805 635.314 455.536
-547.365 647.736 533.754
-576.35 622.675 404.642
-474.031 521.961 317.92
-509.956 681.206 625.562
-626.4 689.69 738.806
-525.402 674.823 588.553
-504.631 623.954 417.404
-480.965 662.39 474.288
-507.124 680.156 590.449
-493.636 679.118 497.674
-487.839 664.116 527.399
-514.758 632.838 466.474
-468.703 518.537 299.202
-535.381 659.89 587.199
-475.545 705.69 554.521
-561.915 670.085 527.318
-528.489 649.929 598.516
-504.903 682.905 599.868
-484.979 679.62 475.095
-562.147 642.798 481.544
-581.905 659.093 521.888
-507.692 663.185 560.856
-635.657 704.728 803.053
-572.816 656.338 498.894
-495.179 559.641 348.64
-574.076 608.77 390.72
-522.607 614.219 417.669
-482.774 541.507 300.447
-557.407 669.139 611.085
-518.612 513.03 298.758
-511.22 656.092 506.084
-550.284 630.23 438.726
-561.95 672.918 539.832
-529.256 652.311 552.298
-466.436 672.84 446.244
-566.707 663.707 644.189
-523.877 673.223 620.741
-570.351 642.48 439.321
-494.33 637.406 428.739
-573.21 651.974 462.882
-527.524 665.568 576.524
-506.995 551.846 359.138
-505.666 681.27 644.51
-469.36 670.066 780.764
-487.735 671.025 690.185
-509.463 522.073 309.679
-583.753 670.61 521.315
-559.718 524.12 316.558
-517.393 653.503 589.573
-468.674 683.389 742.748
-515.411 679.412 626.082
-464.418 679.37 737.983
-471.217 670.585 454.973
-471.559 680.789 789.12
-525.104 513.598 322.1
-516.527 618.149 423.074
-635.462 710.198 752.198
-477.166 666.622 737.671
-487.448 528.628 330.125
-543.897 507.756 309.097
-518.212 653.882 484.679
-485.36 663.989 478.861
-582.993 662.766 498.022
-625.025 688.084 718.171
-552.977 649.933 535.872
-494.338 668.088 682.935
-634.17 692.712 778.174
-627.144 706.66 767.107
-587.176 659.956 538.669
-573.294 660.309 558.489
-633.368 689.171 746.765
-476.961 668.973 496.356
-570.425 639.356 450.055
-596.298 671.877 563.234
-608.215 674.951 689.215
-475.365 677.808 745.29
-469.945 677.74 716.092
-567.081 629.276 416.531
-529.184 539.088 327.489
-577.837 667.479 511.928
-556.933 649.263 476.645
-533.884 665.009 578.374
-481.148 677.898 489.842
-540.811 655.48 589.52
-495.906 531.154 305.032
-540.356 539.632 322.078
-506.37 671.55 585.259
-531.829 656.16 617.014
-467.267 664.386 405.039
-487.576 670.96 483.774
-562.905 662.193 645.168
-492.991 650.308 508.398
-472.18 516.012 300.279
-521.392 675.672 628.992
-505.791 672.484 616.385
-582.787 658.633 513.553
-464.923 534.75 304.849
-544.056 642.298 497.574
-552.741 509.092 308.033
-538.816 535.598 337.802
-475.039 659.234 438.087
-626.34 706.366 767.626
-578.784 619.439 416.845
-632.813 686.481 811.51
-496.234 676.786 571.717
-509.491 677.724 576.962
-519.983 680.173 609.203
-516.458 641.332 442.623
-488.567 535.498 297.536
-566.321 619.635 415.837
-570.055 671.789 529.534
-545.12 647.393 475.173
-608.162 670.375 686.52
-480.74 510.364 291.884
-510.152 596.777 380.53
-475.164 659.676 734.138
-636.931 702.516 769.173
-516.487 677.113 595.37
-571.193 648.431 473.915
-628.566 709.885 773.341
-512.031 620.132 420.325
-510.165 681.946 608.8
-479.995 660.786 454.137
-492.253 539.162 358.999
-530.446 642.135 517.613
-560.896 666.082 517.925
-520.133 673.887 630.663
-517.887 645.93 528.568
-628.965 684.435 742.294
-521.03 646.647 591.031
-477.814 545.278 334.483
-481.743 681.713 711.592
-498.614 691.389 662.667
-509.988 653.932 563.739
-632.328 688.034 805.27
-564.291 643.015 442.741
-474.463 696.408 516.172
-470.629 703.262 516.726
-562.943 645.043 486.616
-623.139 705.728 817.053
-472.472 540.98 310.751
-507.415 670.626 655.059
-634.05 697.993 741.521
-465.794 674.396 425.391
-466.109 648.374 399.128
-517.255 651.277 477.971
-503.779 673.826 577.357
-586.946 659.595 538.299
-526.202 550.167 347.378
-480.257 693.517 492.256
-472.655 532.268 322.506
-545.229 665.392 518.871
-489.615 647.92 464.738
-491.114 654.413 462.473
-528.716 629.859 457.818
-519.247 637.406 435.949
-527.327 653.469 613.688
-492.903 652.039 525.889
-463.604 678.405 739.841
-477.427 683.535 507.554
-530.212 534.92 308.718
-477.813 670.226 732.241
-532.378 676.201 596.081
-534.927 638.773 510.335
-624.794 692.464 746.833
-544.558 664.198 515.62
-562.186 652.31 482.392
-473.851 537.516 336.857
-521.753 652.349 600.749
-581.258 670.791 519.724
-546.519 661.294 626.858
-468.369 697.685 571.674
-628.555 689.669 813.717
-557.518 642.606 447.374
-581.586 650.834 459.211
-496.304 539.816 359.242
-488.416 630.218 405.858
-491.194 506.668 292.539
-488.664 670.261 517.77
-465.844 659.477 416.168
-476.487 669.602 801.753
-485.65 684.92 706.46
-487.792 544.439 357.852
-475.894 691.662 502.682
-516.251 536.055 314.695
-494.065 538.77 309.781
-522.998 658.687 510.645
-569.518 649.542 529.009
-489.976 649.61 488.001
-527.24 672.821 611.652
-478.156 680.656 799.17
-564.389 642.443 453.708
-484.859 661.948 505.283
-521.1 656.046 539.424
-561.288 675.082 548.468
-475.429 662.584 434.439
-580.744 659.223 509.442
-480.849 530.699 290.668
-478.029 677.426 807.589
-490.642 678.562 676.697
-492.505 689.985 519.26
-534.182 529.653 304.803
-478.405 709.475 541.207
-535.469 649.072 542.464
-632.512 687.075 733.428
-492.342 680.954 492.149
-498.082 666.629 514.11
-506.916 656.991 492.931
-549.302 670.97 603.146
-489.442 655.563 458.275
-477.495 714.554 528.389
-549.813 528.385 304.093
-478.375 682.379 771.127
-470.958 663.639 749.255
-550.076 654.992 547.466
-526.477 671.104 617.101
-501.004 658.19 526.973
-540.749 660.834 619.698
-490.053 669.555 542.557
-472.229 705.183 537.439
-562.127 519.47 299.321
-499.796 499.316 297.123
-525.869 660.455 566.223
-520.448 649.371 536.382
-509.772 635.364 444.064
-510.74 617.156 418.579
-522.54 547.058 360.024
-488.166 659.382 530.224
-541.909 651.568 607.674
-527.521 657.109 616.671
-486.291 507.002 305.926
-612.703 672.925 684.312
-506.557 672.834 637.886
-500.234 672.967 667.235
-470.682 665.595 793.265
-622.794 700.816 784.537
-512.507 548.072 329.974
-472.165 527.05 294.111
-567.586 630.267 436.083
-536.745 667.426 536.708
-514.87 618.008 421.023
-477.129 680.547 500.825
-508.019 663.283 592.844
-490.355 646.102 458.461
-519.798 678.729 629.485
-533.835 638.448 440.675
-548.045 644.97 468.907
-464.463 665.533 426.605
-510.025 648.038 549.931
-473.71 700.088 555.567
-490.515 669.81 546.517
-468.334 679.347 436.224
-476.342 680 701.907
-488.099 626.126 404.556
-498.328 674.738 562.086
-463.366 681.873 777.425
-486.281 660.631 475.096
-634.56 710.058 796.795
-519.332 627.954 451.943
-561.246 620.092 412.843
-464.018 648.962 404.63
-527.005 648.368 480.374
-468.756 684.696 473.767
-500.934 663.632 515.162
-537.633 521.843 296.06
-518.771 524.052 312.732
-527.92 650.337 479.701
-550.043 665.038 516.375
-503.043 663.733 553.43
-510.847 660.896 586.464
-581.191 652.867 519.376
-476.071 664.946 811.15
-480.096 672.744 809.984
-541.499 656.913 548.179
-494.673 681.697 661.387
-535.015 638.081 496.144
-567.324 620.156 408.37
-492.069 655.3 469.442
-467.041 666.539 749.588
-559.823 662.088 637.026
-580.926 655.398 545.19
-626.968 686.264 716.278
-563.518 512.882 296.049
-554.743 638.431 494.69
-471.583 694.987 500.936
-483.518 657.273 441.114
-472.354 666.736 436.393
-518.585 536.144 355.688
-639.818 709.328 777.423
-537.155 635.215 436.242
-486.457 666.299 710.459
-560.115 532.774 307.85
-489.186 646.697 445.981
-541.618 639.588 509.17
-627.885 690.185 746.321
-484.002 673.119 517.084
-530.705 650.674 539.227
-619.853 683.697 699.779
-467.678 669.913 427.82
-481.683 701.466 539.768
-519.497 532.48 353.827
-561.066 661.427 638.867
-518.64 658.87 630.188
-540.979 527.205 313.54
-491.741 554.701 331.341
-562.257 641.704 496.802
-578.53 628.224 418.932
-544.303 666.534 523.874
-633.161 686.711 791.687
-490.362 527.132 297.127
-516.174 593.208 374.848
-546.875 652.572 554.709
-462.017 671.905 430.768
-469.824 674.915 429.183
-512.702 614.531 413.539
-495.98 670.536 554.444
-470.354 710.482 528.335
-460.857 664.104 415.144
-575.755 663.622 654.227
-520.762 630.104 468.562
-462.764 659.6 414.777
-464.291 668.432 439.671
-558.975 664.396 643.446
-500.391 662.567 502.395
-477 673.287 786.753
-576.604 653.602 511.321
-516.949 541.168 317.361
-520.775 550.729 328.862
-624.377 680.115 721.958
-559.747 634.604 465.366
-503.36 695.585 652.016
-582.122 663.206 495.497
-551.01 517.438 298.844
-550.976 655.917 551.629
-461.961 678.999 781.735
-559.727 650.251 477.47
-516.018 676.128 631.213
-492.138 633.678 423.168
-558.718 523.664 303.665
-489.425 652.004 523.422
-625.847 703.417 806.435
-526.754 545.04 349.645
-523.905 634.624 437.254
-566.066 634.894 428.2
-485.655 654.139 441.21
-532.489 668.05 571.596
-507.219 538.929 315.534
-517.024 658.638 604.699
-523.778 558.218 354.213
-584.539 660.587 499.294
-492.876 689.514 668.795
-626.052 682.744 719.129
-519.8 508.738 294.456
-536.088 654.245 554.123
-552.254 656.421 633.251
-485.586 511.613 292.536
-554.689 633.26 465.411
-541.146 647.719 537.946
-516.144 647.185 541.258
-540.419 670.59 591.363
-471.254 677.175 807.19
-471.336 544.467 319.05
-520.368 523.222 333.055
-523.301 568.48 363.381
-565.119 521.536 310.592
-636.641 711.171 764.755
-493.598 644.122 445.522
-603.466 669.695 680.736
-518.755 651.45 537.66
-520.742 624.877 436.657
-485.531 548.542 325.539
-517.369 497.812 301.092
-488.105 653.921 460.153
-559.702 664.46 550.047
-484.679 521.544 322.253
-473.36 668.52 463.112
-466.494 522.268 295.946
-558.989 525.749 302.482
-631.507 691.834 713.252
-583.568 657.986 529.256
-526.88 543.447 354.817
-529.6 498.439 302.084
-513.603 604.153 389.716
-489.591 679.359 666.091
-524.769 534.259 355.031
-488.006 689.125 688.515
-497.541 640.038 487.315
-495.379 661.031 557.386
-473.856 689.883 462.423
-617.519 680.9 690.746
-471.436 697.897 538.858
-595.943 668.906 564.447
-574.474 660.687 499.245
-521.755 656.576 549.681
-545.765 638.362 491.225
-528.953 628.905 438.181
-495.288 537.279 356.324
-569.548 650.983 474.52
-473.304 668.639 816.021
-513.071 652.123 576.746
-535.741 656.655 547.377
-559.353 627.453 421.335
-474.311 533.802 335.619
-474.763 693.24 497.202
-572.997 616.419 405.101
-567.851 632.544 424.336
-459.468 665.471 414.745
-521.011 554.129 334.101
-483.44 685.485 538.895
-523.156 548.404 343.606
-469.188 669.081 792.866
-490.5 535.972 304.36
-523.036 653.52 577.258
-548.438 510.486 315.29
-501.201 544.369 320.59
-561.076 506.638 298.735
-638.385 703.913 762.524
-471.614 672.759 440.245
-576.958 607.428 395.954
-485.198 671.019 461.205
-626.43 692.123 713.365
-583.853 663.01 527.473
-633.92 709.596 747.467
-494.343 668.81 572.619
-484.315 677.803 464.998
-563.288 663.997 506.312
-474.589 678.408 762.407
-475.482 661.981 732.373
-503.839 683.033 619.231
-503.272 542.989 360.342
-484.683 691.634 535.279
-540.617 650.27 601.785
-518.705 566.969 348.274
-548.919 663.922 541.002
-493.868 681.26 672.261
-523.173 579.388 358.75
-493.304 645.511 471.99
-497.073 529.211 309.389
-553.954 660.908 637.902
-494.783 676.242 571.174
-513.068 657.906 551.203
-546.736 526.9 304.012
-550.065 641.512 505.307
-479.433 659.645 467.731
-499.761 657.965 555.848
-527.462 663.811 615.013
-487.489 676.067 707.562
-533.381 654.792 494.732
-542.381 654.623 602.886
-530.715 670.2 618.292
-499.498 549.689 360.116
-479.021 692.635 485.417
-478.543 657.17 432.914
-489.241 533.125 346.325
-586.863 669.852 536.338
-478.346 669.897 705.317
-552.417 658.794 626.529
-480.91 704.784 520.542
-485.677 543.326 308.965
-512.679 538.576 359.671
-503.767 677.395 642.311
-467.753 671.324 808.429
-535.046 645.491 523.149
-509.851 543.028 315.795
-514.133 612.247 404.095
-482.63 534.728 342.255
-500.407 658.105 568.61
-483.31 673.305 504.082
-624.437 701.226 740.696
-481.577 654.751 435.027
-530.633 669.795 571.025
-476.357 700.97 498.057
-513.647 503.656 307.602
-586.198 682.012 555.775
-472.794 658.973 736.88
-492.16 643.299 460.929
-469.31 666.234 782.291
-583.692 664.034 524.787
-516.449 679.554 631.8
-504.327 594.902 374.67
-573.902 642.811 436.389
-469.707 667.05 423.343
-501.333 687.693 633.479
-631.456 687.802 781.887
-479.117 535.92 293.428
-475.963 547.837 320.273
-545.416 668.324 535.621
-494.682 527.505 338.877
-523.091 649.473 594.39
-477.22 515.924 308.455
-553.722 670.132 622.264
-541.214 534.261 310.443
-568.937 630.336 426.219
-526.776 648.439 608.06
-570.857 660.571 652.629
-476.608 660.588 720.373
-495.705 675.514 574.102
-518.323 634.019 435.465
-525.463 545.04 329.331
-514.713 660.315 645.443
-477.518 698.328 498.543
-469.613 671.243 765.261
-496.396 545.272 350.632
-487.182 630.496 409.802
-578.401 676.213 531.056
-562.093 648.32 544.153
-539.797 535.182 326.501
-466.344 670.37 776.654
-634.633 693.637 782.718
-533.634 662.982 509.127
-501.454 677.619 593.37
-502.098 691.826 651.474
-627.881 691.289 808.893
-484.247 688.492 691.032
-477.858 661.487 459.47
-503.965 660.44 574.281
-510.915 535.393 356.768
-494.834 630.609 407.879
-517.678 662.584 568.703
-554.745 506.011 292.335
-525.499 639.569 442.287
-501.019 523.499 335.354
-637.595 706.624 760.902
-522.285 543.51 336.923
-579.73 658.759 511.121
-473.677 699.118 559.222
-519.762 568.154 351.689
-601.31 673.079 672.836
-626.864 680.749 723.74
-496.181 655.646 543.382
-625.229 701.502 756.931
-482.576 669.101 450.135
-533.327 530.515 346.812
-495.957 502.106 296.651
-485.576 661.707 453.618
-571.315 637.062 459.004
-533.985 628.28 437.953
-463.663 681.261 731.679
-561.995 666.609 637.68
-506.309 681.511 578.24
-573.468 615.255 405.959
-468.398 664.209 760.505
-576.146 671.108 520.405
-461.154 532.578 312.054
-526.494 655.768 539.401
-632.817 687.035 791.388
-568.386 672.337 528.092
-502.085 665.804 497.768
-486.688 670.624 474.722
-477.535 690.806 514.495
-556.133 660.406 504.446
-475.419 683.901 776.993
-495.69 521.129 299.574
-494.863 510.22 290.976
-465.615 683.476 760.321
-603.835 670.682 682.205
-547.296 522.474 304.589
-500.073 660.582 538.419
-463.675 674.736 430.993
-478.857 669.793 731.935
-548.087 653.936 623.555
-583.864 612.33 394.539
-463.141 671.473 767.43
-567.591 645.975 467.172
-506.575 549.965 365.939
-465.953 524.57 302.817
-501.381 661.074 540.002
-544.593 662.277 624.941
-535.244 651.52 545.847
-476.347 677.418 812.089
-527.358 660.449 522.171
-519.395 628.188 442.366
-494.813 643.948 436.268
-504.266 672.127 565.881
-490.741 653.146 515.094
-467.36 697.896 543.887
-562.519 641.282 444.081
-516.507 644.332 538.894
-593.352 671.02 667.147
-462.662 679.678 756.054
-512.961 672.426 581.961
-623.506 688.906 769.568
-481.679 657.372 706.607
-480.882 547.724 331.241
-530.922 536.891 353.858
-518.404 657.309 618.83
-550.401 666.162 541.435
-559.722 629.799 443.37
-468.782 681.77 753.869
-484.781 675.583 476.304
-487.557 541.139 304.247
-551.448 645.799 526.447
-481.088 683.165 476.174
-481.767 698.401 498.424
-468.553 695.308 547.039
-470.032 699.633 543.23
-626.96 692.151 784.399
-508.207 540.746 314.553
-491.054 529.895 339.322
-519.073 657.664 512.309
-551.4 639.734 480.831
-526.312 648.222 597.159
-474.823 515.784 293.101
-486.358 694.607 524.179
-512.574 636.255 489.535
-481.621 658.591 496.134
-484.856 690.588 508.752
-504.959 659.34 499.028
-503.456 660.522 488.398
-585.069 674.737 519.512
-544.686 509.615 310.281
-481.5 659.961 487.963
-522.411 524.516 333.712
-462.774 678.417 742.073
-538.567 534.005 320.299
-476.388 663.676 712.274
-466.852 699.691 569.523
-478.472 659.65 718.859
-567.13 645.02 510.265
-463.958 526.917 308.789
-612.097 676.484 682.66
-486.729 545.464 342.45
-582.651 616.238 397.428
-520.745 678.5 622.32
-629.723 708.777 807.833
-540.39 521.515 297.115
-485.586 660.429 465.998
-473.394 683.65 502.78
-500.584 679.103 588.731
-548.306 636.041 438.531
-542.407 526.961 305.365
-486.196 502.87 296.778
-530.217 661.301 556.071
-502.107 651.991 543.241
-500.338 660.517 478.178
-560.649 523.71 319.515
-490.99 519.044 321.533
-527.304 545.982 350.512
-500.632 683.061 622.595
-517.099 654.035 598.698
-545.34 662.052 511.979
-554.216 667.892 518.231
-468.37 668.171 740.054
-550.861 640.801 450.038
-552.2 642.967 495.442
-530.9 541.962 329.167
-627.596 707.99 773.923
-530.501 537.774 308.164
-476.417 662.391 728.098
-472.707 711.605 527.065
-527.381 662.389 565.954
-542.833 656.001 554.399
-503.277 676.497 626.493
-476.475 682.283 492.92
-542.063 510.677 317.285
-472.198 675.185 754.507
-532.851 657.527 575.33
-507.698 514.334 319.234
-497.423 652.04 452.112
-568.918 643.876 443.164
-633.379 691.257 729.476
-497.237 530.627 305.352
-472.212 693.332 565.913
-541.985 530.457 335.5
-496.972 675.177 672.018
-476.909 693.09 518.164
-481.605 655.254 450.386
-468.302 696.722 523.518
-499.402 660.609 571.548
-483.233 678.448 513.154
-467.172 679.153 466.058
-470.731 697.557 554.031
-538.387 652.781 616.838
-465.822 679.378 741.526
-476.282 683.587 717.213
-463.545 666.613 401.152
-522.369 520.702 329.654
-507.361 658.282 509.185
-624.397 691.608 760.729
-557.091 530.592 326.226
-527.678 511.6 317.807
-529.465 652.86 583.279
-547.039 649.781 481.012
-461.746 677.816 771.268
-490.866 687.077 509.955
-522.866 665.065 617.063
-523.357 647.424 601.678
-503.914 666.132 490.91
-479.871 668.602 796.609
-631.762 688.324 795.264
-473.773 525.714 293.38
-535.011 656.513 491.921
-485.08 678.026 517.327
-493.817 534.512 301.462
-513.246 561.216 342.876
-497.173 534.903 351.181
-498.783 650.353 453.23
-506.394 685.782 649.601
-491.503 534.573 350.717
-557.034 654.737 496.987
-519.799 659.713 552.645
-491.728 658.343 521.295
-476.092 688.618 515.201
-536.155 661.971 580.51
-470.08 693.235 534.155
-520.466 547.927 322.608
-476.683 663.246 445.763
-536.309 510.278 318.312
-576.408 628.32 422.891
-500.485 614.137 398.634
-528.993 671.608 579.118
-493.45 665.184 561.641
-611.89 673.45 690.646
-512.69 636.638 482.752
-544.341 650.119 611.786
-475.156 659.147 718.111
-499.654 658.623 478.291
-581.84 650.789 455.204
-471.427 661.038 791.423
-494.154 646.631 512.915
-483.721 689.992 702.729
-501.047 631.199 425.922
-534.558 670.589 612.616
-553.603 653.389 549.217
-547.267 658.843 498.702
-631.191 684.545 756.358
-511.321 634.962 465.66
-476.286 701.172 561.374
-484.203 558.853 336.836
-466.548 665.599 410.92
-491.518 661.252 479.471
-544.484 672.37 616.268
-563.825 655.408 553.821
-499.73 535.717 352.353
-490.487 693.386 676.655
-463.631 523.664 302.764
-528.814 498.162 293.271
-485.201 660.617 705.937
-480.186 511.424 296.651
-508.062 496.709 298.178
-504.809 654.693 472.985
-508.878 647.773 448.633
-488.8 552.213 337.59
-528.233 655.462 536.977
-520.624 536.467 313.998
-468.25 679.262 717.839
-563.094 668.707 642.349
-497.627 553.572 352.817
-511.77 503.019 292.446
-583.809 610.931 390.108
-466.936 677.088 794.697
-535.767 642.913 517.138
-525.065 636.734 439.345
-494.848 563.772 338.992
-488.859 669.628 528.785
-521.887 626.05 427.4
-466.9 683.97 762.127
-482.481 673.73 476.048
-480.209 675.943 798.925
-550.861 654.197 552.811
-497.691 676.258 566.964
-532.915 662.828 618.134
-633.078 691.117 772.642
-549.719 651.283 547.085
-527.323 540.571 315.482
-473.602 676.328 465.436
-499.528 653.573 549.382
-571.723 651.135 469.15
-506.575 679.672 575.908
-476.669 693.588 473.326
-553.968 671.561 542.371
-470.397 706.401 527.292
-476.279 695.742 488.551
-515.312 654.526 587.309
-511.432 537.573 361.467
-571.172 674.716 561.754
-494.187 677.896 521.044
-622.381 697.334 747.435
-528.067 651.492 558.057
-545.487 648.535 534.864
-506.169 641.792 432.956
-632.533 696.448 809.617
-515.467 650.997 488.433
-520.705 680.351 617.276
-505.439 656.457 518.3
-554.99 670.489 542.208
-557.168 528.445 302.287
-485.941 669.083 467.387
-576.318 641.616 443.121
-528.873 648.328 473.674
-547.709 640.056 450.656
-548.449 664.143 630.129
-485.828 676.823 470.642
-474.915 698.502 515.216
-567.947 649.069 537.623
-475.772 648.949 410.102
-512.02 555.484 338.21
-527.31 629.147 451.219
-505.981 530.875 342.335
-494.256 656.556 550.646
-568.368 650.791 480.228
-521.49 656.326 519.527
-500.686 673.493 513.743
-471.417 664.461 809.981
-522.977 677.525 605.645
-481.892 696.817 520.232
-495.683 679.789 588.523
-494.452 527.054 302.039
-489.892 690.59 522.716
-533.632 660.103 575.548
-473.803 652.291 421.695
-487.028 535.631 353.991
-508.604 658.158 549.604
-631.831 710.505 771.487
-520.598 667.656 620.459
-540.797 631.438 468.615
-533.69 635.854 484.692
-518.095 584.34 370.445
-501.879 683.463 646.545
-479.616 671.044 476.777
-562.701 648.785 474.705
-493.914 685.295 669.887
-471.932 666.578 753.762
-469.56 646.754 412.687
-527.456 545.623 347.174
-512.078 530.186 348.628
-499.333 565.572 347.709
-535.868 524.721 300.472
-584.439 662.806 514.336
-519.964 506.451 312.324
-480.062 659.147 708.695
-477.348 669.334 700.813
-500.984 653.664 545.643
-483.337 674.067 482.005
-557.503 514.935 307.472
-482.402 545.179 314.181
-580.457 608.977 399.835
-565.035 640.494 443.857
-559.616 628.211 445.09
-597.722 681.456 559.362
-550.247 657.777 613.04
-524.403 664.161 616.023
-464.179 531.766 309.234
-535.216 525.174 334.639
-637.693 704.711 754.423
-483.18 654.931 476.12
-635.846 695.678 789.613
-469.334 663.736 755.001
-516.079 498.658 305.868
-525.79 543.98 357.723
-528.591 540.212 330.36
-525.535 560.361 345.606
-629.992 707.989 759.164
-541.402 636.055 487.777
-535.595 644.771 460.104
-471.845 659.762 745.101
-496.946 521.046 296.954
-630.549 683.62 758.72
-521.54 542.346 354.406
-552.306 632.227 436.316
-550.656 503.355 291.791
-512.144 503.567 292.579
-585.917 667.234 508.733
-500.084 560.845 341.517
-468.92 665.895 746.777
-518.636 655.427 601.145
-467.092 535.863 308.442
-523.136 495.198 297.387
-478.344 529.293 327.419
-624.491 699.445 801.434
-470.799 520.993 301.157
-538.233 534.498 312.181
-468.746 705.229 519.54
-517.558 645.902 453.612
-631.32 697.653 721.343
-484.55 689.881 524.176
-471.281 660.274 745.04
-566.705 672.573 531.837
-476.01 693.484 511.652
-495.38 632.935 420.125
-497.378 672.928 518.898
-498.907 636.219 436.366
-634.207 691.407 808.149
-580.016 659.103 514.846
-462.211 678.181 766.689
-507.719 665.518 593.192
-485.343 658.454 443.316
-471.548 662.875 424.148
-630.786 700.604 722.149
-515.068 646.088 546.722
-485.688 542.681 355.484
-574.004 651.532 532.532
-488.372 545.715 346.222
-473.5 710.098 527.248
-530.474 643.289 469.504
-574.97 674.83 525.323
-506.64 628.856 427.112
-489.509 520.463 292.886
-540.676 494.413 294.918
-520.601 633.803 462.37
-533.669 649.986 486.259
-509.755 637.882 427.369
-478.198 683.984 697.441
-560.687 640.212 475.234
-478.276 670.561 485.511
-518.18 613.363 401.285
-476.378 690.501 544.138
-466.584 688.76 456.547
-496.504 557.069 359.083
-484.676 662.843 515.474
-470.935 696.257 552.462
-573.106 612.68 400.236
-505.003 636.788 448.948
-493.836 513.441 291.417
-486.311 629.665 404.124
-553.253 664.485 630.112
-478.116 679.023 785.958
-478.745 539.009 346.238
-467.85 528.528 310.433
-471.259 672.419 756.156
-496.715 544.842 358.603
-579.154 604.003 388.907
-472.873 658.348 408.377
-636.032 704.999 743.876
-482.776 690.56 701.601
-475.554 540.318 332.906
-531.2 510.849 319.072
-583.834 659.885 510.288
-473.228 521.064 312.605
-552.551 527.284 304.373
-506.012 547.815 365.719
-589.731 682.524 551.998
-527.455 646.456 604.935
-523.596 649.85 601.814
-532.188 640.544 519.907
-578.167 650.172 505.574
-501.469 524.236 305.313
-547.27 513.061 294.624
-507.663 590.79 373.903
-533.402 523.361 296.017
-561.326 644.729 511.183
-566.107 622.812 414.686
-581.791 652.224 525.209
-489.212 670.936 526.19
-544.142 652.21 487.259
-473.9 661.61 806.329
-495.557 638.662 426.161
-547.397 672.931 595.448
-465.662 669.225 743.949
-478.387 523.842 324.746
-558.439 647.63 461.605
-487.931 659.34 523.261
-542.161 513.615 313.17
-626.911 702.998 811.318
-505.504 650.48 541.919
-480.992 708.624 546.029
-530.951 670.705 580.692
-539.808 522.644 329.88
-539.24 535.694 344.645
-480.349 517.97 321.952
-528.076 651.553 582.191
-526.125 564.587 349.314
-481.542 657.891 461.567
-547.461 663.09 627.1
-569.003 645.458 519.354
-471.858 650.52 411.962
-578.326 655.279 515.274
-635.062 699.552 736.227
-528.552 658.203 530.364
-564.35 647.346 528.5
-534.583 511.885 319.366
-507.933 674.486 656.701
-493.927 672.5 550.141
-503.047 680.452 643.372
-495.781 683.787 594.801
-546.361 650.393 542.779
-510.673 644.616 531.017
-551.904 624.931 426.663
-502.683 674.756 603.875
-542.819 651.975 602.652
-468.104 682.879 713.432
-550.162 665.364 543.755
-474.875 678.577 447.632
-581.471 669.602 562.175
-512.909 524.633 338.024
-524.89 498.974 301.103
-528.703 658.397 530.769
-521.08 624.3 432.088
-569.079 659.789 494.037
-534.016 644.254 471.791
-497.624 506.044 294.101
-503.107 659.628 545.825
-510.291 652.171 556.864
-501.401 632.917 423.935
-496.532 668.278 484.033
-508.469 668.467 653.008
-543.871 661.167 584.293
-477.88 548.952 326.014
-531.562 634.547 472.89
-577.267 607.913 388.699
-512.329 683.629 647.089
-546.181 535 325.109
-481.967 544.372 306.511
-483.897 537.178 353.677
-505.821 633.386 435.394
-494.195 646.692 518.029
-496.045 567.661 342.434
-508.721 591.733 376.601
-503.952 516.375 298.554
-551.289 632.226 452.801
-499.19 685.227 616.268
-572.201 621.686 405.867
-497.735 533.736 347.402
-537.772 510.913 314.895
-496.239 656.641 547.209
-478.02 705.288 544.698
-487.52 683.651 534.875
-504.708 627.799 417.594
-498.946 672.008 556.352
-575.978 643.368 439.533
-561.166 529.338 318.295
-569.911 633.847 432.8
-540.671 628.348 455.987
-554.96 646.586 471.922
-475.14 659.625 733.749
-476.017 660.762 443.616
-511.953 654.934 532.424
-571.606 644.548 468.193
-524.293 520.802 307.431
-573.766 633.24 427.866
-553.557 537.419 329.404
-491.793 676.545 557.703
-478.145 665.637 732.198
-553.038 665.812 593.474
-547.046 499.8 293.353
-561.589 652.946 481.247
-533.639 673.132 598.232
-537.582 658.72 496.515
-479.595 686.953 482.677
-498.343 652.19 453.831
-530.722 674.267 592.409
-533.962 659.047 579.451
-490.261 667.808 482.016
-509.381 621.829 425.034
-505.036 505.327 309.414
-489.724 671.856 535.461
-520.484 650.605 586.212
-507.061 647.401 442.877
-574.609 657.149 492.026
-557.142 641.224 498.047
-514.445 646.888 538.039
-579.923 629.597 415.802
-522.579 513.193 300.224
-511.582 512.1 320.001
-504.924 673.208 623.18
-503.452 649.736 453.518
-506.352 657.915 546.341
-568.873 648.813 487.41
-509.46 548.072 363.185
-497.862 560.077 357.781
-562.828 625.166 413.139
-522.005 655.83 617.178
-549.158 641.835 459.134
-468.935 678.023 469.894
-501.992 666.821 575.586
-466.366 688.493 503.103
-481.138 547.094 335.632
-624.18 689.693 721.332
-468.492 665.327 406.679
-479.268 709.419 537.785
-475.371 662.104 424.603
-522.449 667.224 575.458
-544.171 635.551 478.731
-553.387 526.292 325.656
-521.004 621.255 419.757
-498.597 667.892 576.942
-478.436 680.743 795.299
-526.847 502.461 311.59
-466.039 534.033 311.826
-519.914 554.563 337.085
-480.197 540.768 349.854
-514.92 662.466 601.729
-470.867 693.71 462.655
-558.319 637.765 439.509
-563.154 646.396 458.869
-498.476 548.727 324.41
-503.657 655.458 559.333
-510.994 553.755 333.941
-582.557 649.439 457.824
-516.377 633.415 468.288
-474.68 681.174 485.118
-489.733 556.889 329.706
-503.11 673.304 659.995
-506.658 538.471 315.781
-524.782 676.309 604.129
-473.392 691.198 487.433
-537.397 518.54 325.904
-492.239 681.65 526.194
-544.677 654.471 617.713
-559.618 525.72 308.315
-528.904 640.415 514.876
-478.076 674.509 802.973
-477.695 680.65 764.839
-483.477 678.646 724.344
-508.958 626.511 419.904
-504.374 689.043 648.808
-492.482 643.748 452.452
-634.464 706.021 813.31
-470.866 665.073 448.902
-477.501 524.984 328.152
-623.266 698.504 736.403
-516.181 496.684 296.879
-554.714 669.69 617.114
-529.738 649.606 480.367
-482.408 662.22 703.383
-513.696 675.653 580.541
-575.804 672.279 528.576
-474.228 657.528 418.138
-524.14 553.296 345.164
-469.599 677.492 800.444
-467.736 658.837 400.148
-495.331 551.005 330.797
-507.3 605.509 389.313
-520.2 526.045 312.28
-525.58 554.396 355.537
-509.894 518.594 327.488
-501.204 683.453 595.004
-492.301 526.014 298.523
-634.454 690.978 768.092
-474.703 700.588 555.396
-535.803 498.15 301.497
-568.156 648.886 494.945
-631.895 710.814 771.107
-493.421 679.973 672.396
-484.752 662.567 505.006
-494.887 645.85 467.083
-502.969 584.61 361.288
-599.899 672.162 667.144
-478.291 675.306 493.002
-486.619 538.139 298.539
-495.982 668.555 674.952
-527.724 542.741 331.375
-621.928 694.865 762.549
-559.923 650.328 541.586
-480.542 658.577 483.54
-537.179 517.153 294.26
-529.107 649.018 587.808
-515.398 652.912 486.51
-502.386 659.07 511.806
-483.92 662.147 454.077
-633.704 688.475 793.15
-484.05 514.701 315.198
-530.491 654.885 497.007
-573.057 647.618 504.431
-467.708 702.687 574.526
-545.151 517.801 308.737
-492.141 673.103 568.031
-573.105 642.134 466.899
-469.902 662.938 430.876
-540.846 512.479 293.044
-496.278 682.736 671.616
-494.263 642.894 431.046
-471.827 681.657 786.48
-468.413 696.9 562.797
-474.15 664.559 726.31
-482.414 506.152 295.943
-497.68 682.689 593.59
-509.289 566.273 350.348
-525.105 512.638 296.793
-549.083 673.24 613.367
-473.603 539.083 334.762
-513.382 525.963 338.019
-556.316 656.493 637.624
-497.991 644.993 436.13
-480.706 667.459 697.22
-504.055 554.151 350.636
-539.713 519.243 305.157
-508.848 669.076 613.068
-500.501 624.069 410.135
-469.365 683.133 752.985
-529.955 653.559 565.45
-513.479 656.323 580.736
-494.219 659.277 555.132
-528.128 529.276 347.531
-525.957 548.136 351.693
-556.092 627.924 427.923
-527.189 634.678 488.574
-559.162 638.216 482.371
-488.517 685.227 526.653
-557.548 631.193 424.792
-475.18 683.426 787.174
-507.49 658.384 513.56
-520.379 565.18 357.73
-515.591 646.139 541.202
-574.133 637.006 428.44
-545.017 662.454 537.181
-499.594 676.34 512.35
-475.432 703.09 555.265
-498.288 675.202 559.298
-535.674 655.525 555.611
-493.252 642.883 455.426
-508.995 682.585 642.326
-500.048 532.535 311.846
-624.462 688.141 707.735
-563.348 625.046 429.606
-483.788 680.152 467.046
-563.752 533.122 315.328
-478.725 663.778 448.579
-490.688 663.421 477.515
-467.274 672.119 814.31
-507.504 636.232 442.349
-637.355 705.062 777.84
-481.04 527.68 292.958
-627.698 704.005 760.372
-524.02 635.895 438.871
-548.082 654.467 619.18
-636.465 687.189 749.724
-629.524 690.235 793.903
-498.141 673.618 660.543
-635.355 711.966 803.368
-512.223 661.773 607.281
-545.226 673.33 610.475
-596.05 685.47 560.586
-470.051 678.027 803.162
-493.698 638.555 435.163
-506.113 649.6 452.196
-474.927 516.274 309.229
-501.478 680.177 587.383
-550.803 634.455 466.462
-483.907 690.615 537.185
-508.427 669.627 597.492
-509.925 670.744 619.974
-487.049 667.851 708.996
-628.927 703.049 768.965
-476.726 675.433 491.983
-506.339 669.934 593.382
-519.616 636.87 494.672
-513.511 551.227 359.251
-495.052 652.665 540.933
-524.644 567.304 352.676
-462.941 677.793 780.5
-491.703 666.671 564.713
-510.528 633.192 467.811
-595.494 674.026 558.986
-486.853 664.338 516.518
-524.796 659.465 556.45
-623.03 703.004 791.203
-467.623 682.689 741.735
-536.606 648.006 604.834
-489.434 657.977 463.35
-478.568 690.207 506.72
-483.987 679.394 691.237
-580.79 668.772 513.507
-485.087 661.459 511.334
-479.318 687.294 470.449
-466.772 670.975 775.495
-520.848 654.888 500.638
-565.4 646.859 490.81
-474.794 688.874 517.959
-514.043 604.864 394.471
-542.506 668.3 586.723
-518.375 654.804 595.931
-489.361 663.898 553.917
-552.71 514.521 294.069
-582.663 645.321 455.911
-489.267 675.706 549.419
-467.315 695.546 534.006
-480.726 692.292 486.118
-595.081 667.321 673.832
-518.029 500.529 308.737
-629.376 690.511 782.826
-494.941 679.791 672.075
-549.082 658.371 542.316
-506.53 647.841 443.712
-501.848 513.112 294.705
-462.111 671.911 413.785
-501.419 695.087 660.482
-575.223 648.891 513.564
-529.45 503.706 290.272
-501.193 678.637 580.534
-508.673 551.301 333.615
-472.368 699.163 538.679
-457.131 671.094 406.272
-517.423 583.484 366.534
-487.46 540.006 306.578
-565.061 654.691 486.677
-549.467 521.176 303.981
-521.921 641.586 514.027
-482.873 660.507 711.785
-571.462 653.527 500.735
-509.91 645.966 540.299
-551.954 642.45 496.914
-498.523 663.12 533.851
-512.106 659.814 565.629
-479.731 699.78 549.887
-545.105 662.552 518.363
-593.031 677.334 541.186
-506.842 654.271 560.77
-519.051 524.958 335.372
-520.123 670.733 618.465
-490.209 544.53 351.956
-498.408 667.3 506.46
-599.595 673.151 670.302
-511.699 671.533 643.554
-624.033 698.939 747.757
-481.409 676.593 459.753
-518.263 652.801 542.081
-474.352 667.952 790.563
-561.555 508.71 302.12
-591.036 676.001 546.498
-628.739 689.828 754.289
-551.029 658.328 507.312
-547.91 668.523 533.616
-575.321 676.035 543.514
-570.023 650.231 504.202
-556.138 661.219 638.225
-493.602 685.087 668.402
-637.488 706.806 780.249
-543.511 506.971 290.943
-491.929 677.624 533.749
-482.819 671.267 724.477
-500.058 520.112 297.768
-556.06 660.108 509.17
-538.581 535.016 335.69
-498.916 663.041 563.759
-522.557 650.388 604.058
-489.736 683.509 496.493
-474.396 669.284 813.797
-511.011 632.965 429.736
-501.309 648.92 449.797
-551.403 508.785 303.079
-567.595 642.935 443.214
-484.534 663.226 448.311
-464.481 678.606 763.694
-473.255 697.927 564.589
-581.132 660.655 551.415
-468.922 523.599 292.202
-551.547 504.633 299.849
-558.03 651.306 481.882
-509.197 518.898 308.303
-481.458 670.476 702.505
-517.464 624.004 420.052
-493.779 504.01 302.693
-509.577 636.398 458.727
-570.395 625.333 415.95
-498.07 524.721 329.715
-543.008 652.111 615.253
-467.387 661.399 415.998
-494.487 677.089 506.413
-566.664 660.975 503.949
-628.202 706.938 799.935
-510.972 540.471 357.411
-523.929 650.941 557.52
-467.435 669.245 730.563
-499.762 654.433 476.992
-556.82 517.977 302.283
-466.516 673.717 436.92
-475.594 653.976 420.979
-633.504 693.211 736.822
-498.2 511.313 295.86
-459.819 669.859 412.284
-476.978 688.665 514.123
-553.69 642.705 464.035
-465.611 665.598 408.671
-460.827 668.97 405.055
-511.379 541.058 319.122
-529.844 523.967 335.089
-503.629 655.695 496.101
-570.047 654.885 494.559
-462.979 666.586 421.616
-591.959 679.069 555.099
-475.622 540.604 337.219
-626.525 700.01 731.423
-475.363 651.346 412.345
-470.819 668.903 744.97
-471.293 694.848 550.581
-514.6 512.565 317.137
-478.541 660.085 434.453
-517.669 621.621 424.814
-485.194 679.278 691.336
-634.343 702.832 790.222
-478.254 673.278 806.947
-499.577 659.437 529.517
-587.028 665.399 554.007
-470.873 664.923 415.629
-632.378 705.356 813.868
-470.743 671.54 435.691
-520.443 514.945 317.566
-542.802 659.033 511.889
-476.657 663.529 446.615
-636.286 701.099 786.48
-470.478 672.84 772.31
-562.594 515.694 298.363
-473.319 692.311 503.485
-494.844 683.611 664.926
-466.472 669.394 771.977
-501.191 504.341 304.934
-530.467 648.534 482.16
-469.979 705.999 530.647
-558.567 511.92 305.403
-473.317 675.459 785.364
-469.812 671.383 769.038
-526.73 657.607 524.248
-481.084 686.103 704.427
-465.958 677.529 784.302
-471.831 664.64 811.014
-496.896 546.736 357.867
-505.071 681.196 627.05
-607.604 671.441 681.746
-471.029 541.411 320.134
-567.199 653.364 490.934
-556.439 502.354 299.727
-545.289 521.243 324.014
-554.943 507.736 303.79
-500.582 661.991 533.108
-468.579 669.68 785.313
-627.705 691.266 780.353
-511.949 626.939 426.854
-470.568 671.242 798.762
-489.815 504.085 303.112
-555.4 637.119 474.518
-544.446 665.816 621.951
-507.155 635.514 427.172
-559.108 630.541 424.55
-518.868 500.515 295.384
-510.061 647.222 457.284
-512.077 621.928 420.996
-461.877 661.478 407.572
-565.818 510.958 297.5
-482.795 534.827 341.001
-499.531 656.564 551.252
-469.866 668.484 755.103
-512.829 625.93 431.438
-480.028 688.936 486.541
-521.903 628.041 452.549
-561.159 511.992 295.352
-519.718 616.134 413.139
-473.432 663.155 797.32
-573.626 644.828 450.388
-625.808 692.993 733.314
-482.825 659.907 472.373
-494.658 513.843 314.405
-519.781 499.313 299.676
-549.817 659.419 608.923
-470.783 678.732 449.775
-513.599 626.222 424.616
-510.754 504.525 295.216
-595.869 679.421 559.72
-492.564 651.824 473.943
-545.094 644.159 472.742
-475.136 543.524 331.474
-470.398 692.92 463.496
-466.464 678.581 788.761
-486.094 664.848 511.195
-471.234 685.425 499.054
-476.698 670.05 707.662
-525.57 525.495 311.697
-622.611 693.043 728.336
-481.316 670.105 715.418
-555.582 650.319 536.054
-520.362 655.553 604.596
-492.369 519.086 296.036
-529.57 629.016 459.804
-523.518 523.853 326.4
-521.085 500.947 303.667
-533.7 631.302 463.958
-491.814 526.475 294.762
-513.7 668.335 639.065
-477.438 683.5 716.758
-475.02 526.735 318.817
-524.568 541.8 337.265
-522.424 653.137 580.014
-550.129 669.252 590.425
-479.733 662.277 467.611
-555.799 530.748 328.675
-624.683 690.898 727.474
-553.847 640.023 492.261
-498.774 646.424 469.496
-478.045 675.567 734.734
-625.888 697.91 787.179
-486.412 670.924 480.184
-567.541 643.243 449.114
-508.031 634.72 478.476
-469.271 678.877 742.581
-624.92 699.987 751.864
-513.484 544.573 325.581
-526.951 540.114 318.356
-580.725 608.759 397.779
-567.015 644.171 467.513
-470.39 703.323 524.239
-508.348 630.399 421.048
-629.72 690.98 798.465
-572.199 639.357 451.109
-563.611 529.867 311.438
-607.795 674.639 680.061
-503.233 642.115 434.211
-522.535 650.459 528.815
-482.172 697.939 536.716
-627.111 695.199 780.765
-471.137 677.471 792.839
-528.469 656.676 548.601
-551.134 646.75 530.274
-503.876 678.622 589.581
-555.987 643.373 515.035
-469.841 678.306 725.371
-561.001 659.595 501.306
-486.829 668.397 479.193
-466.337 675.052 723.788
-490.896 647.121 461.838
-537.841 640.194 501.647
-514.956 630.582 441.664
-510.605 627.84 431.257
-503.993 547.858 324.704
-512.743 517.84 305.545
-545.637 634.181 443.563
-571.385 668.128 651.895
-558.919 635.956 469.452
-516.494 526.716 312.218
-507.705 652.663 538.714
-526.119 642.517 467.53
-502.352 548.34 360.48
-480.666 699.12 543.168
-498.804 666.891 528.238
-524.541 655.978 616.984
-544.726 632.837 459.986
-571.971 616.445 403.325
-498.08 683.752 664.749
-623.062 683.338 717.857
-474.087 679.175 783.349
-631.493 708.657 800.745
-476.409 705.292 519.967
-532.932 522.583 329.628
-508.661 677.493 582.959
-508.202 673.295 628.071
-466.786 656.976 402.999
-516.493 652.714 531.462
-498.707 644.287 477.118
-490.486 670.968 558.183
-506.53 659.357 568.536
-473.927 681.32 739.923
-476.794 693.983 543.107
-491.245 532.239 301.657
-526.633 534.408 349.858
-551.512 663.176 540.455
-469.374 669.1 430.074
-470.552 684.002 456.83
-510.257 659.602 557.287
-555.955 647.318 473.381
-513.3 503.101 306.065
-504.933 526.319 333.967
-469.205 675.499 434.438
-527.4 533.95 312.806
-514.925 509.036 296.508
-638.643 706.429 759.347
-469.404 681.87 762.165
-626.902 703.778 792.355
-486.412 678.71 699.13
-501.628 543.241 324.856
-535.038 496.441 296.983
-505.104 639.257 432.696
-520.305 622.195 419.293
-510.688 638.937 500.286
-527.45 538.118 352.796
-472.75 681.557 783.239
-557.686 503.503 296.149
-540.009 636.885 439.001
-478.707 663.273 716.665
-470.791 687.708 458.673
-491.788 549.265 330.911
-497.474 506.767 305.06
-628.939 692.067 775.244
-519.547 522.205 328.774
-466.507 677.346 771.464
-493.155 556.138 334.967
-637.744 698.591 780.089
-576.418 641.188 454.408
-545.944 513.245 315.971
-496.42 528.383 302.972
-509.437 623.943 423.664
-471.743 518.763 303.891
-516.301 524.898 332.792
-527.481 637.185 488.664
-476.447 676.376 707.417
-468.307 674.584 739.565
-580.409 671.376 561.084
-473.187 685.229 749.505
-628.832 688.076 756.391
-534.977 673.797 605.304
-564.45 648.981 473.759
-503.356 675.129 589.97
-471.775 672.497 725.555
-512.371 651.289 487.408
-568.365 646.2 508.629
-474.627 680.758 718.471
-572.424 655.035 500.581
-470.113 672.805 807.02
-557.123 508.352 293.537
-539.692 517.788 315.48
-547.39 641.401 498.344
-488.604 675.582 691.499
-625.223 689.743 715.665
-529.945 640.102 495.154
-476.635 681.363 740.589
-468.751 689.541 506.791
-469.743 658.021 413.111
-474.183 677.749 789.403
-626.552 691.372 755.718
-501.525 680.557 597.174
-577.549 658.454 511.858
-568.407 666.574 556.028
-514.785 671.045 581.534
-496.96 524.981 303.678
-580.759 663.618 506.898
-489.941 666.61 698.423
-469.505 668.983 441.764
-630.15 703.695 743.022
-539.79 659.015 508.606
-548.924 664.854 596.373
-521.648 499.612 302.174
-481.818 680.747 717.045
-589.777 682.373 544.655
-501.636 660.665 500.081
-473.357 671.487 741.551
-477.101 689.624 478.497
-630.879 709.165 806.699
-476.413 676.079 449.585
-545.911 672.55 595.128
-529.365 520.256 326.248
-507.625 678.122 628.07
-571.295 637.063 429.495
-509.036 509.124 314.955
-508.696 642.078 442.736
-492.446 535.69 352.678
-511.516 635.033 452.887
-535.443 670.582 590.725
-472.699 682.692 771.425
-468.347 652.054 404.148
-564.801 671.171 538.809
-528.568 517.574 304.227
-484.3 665.963 482.619
-514.764 633.105 433.396
-497.519 534.979 352.403
-525.111 643.95 467.084
-508.886 680.692 587.755
-480.427 662.306 471.706
-490.343 533.542 343.552
-473.508 673.658 712.806
-535.888 516.206 321.252
-585.345 665.758 558.472
-552.258 513.181 304.949
-560.244 651.163 490.234
-549.178 506.261 294.737
-487.405 530.592 297.968
-495.968 643.666 459.022
-464.982 531.004 303.065
-498.085 658.738 550.875
-520.157 673.606 604.713
-522.746 641.652 457.645
-556.06 651.056 488.887
-521.86 672.28 624.558
-634.125 693.845 751.116
-494.81 647.902 440.536
-498.092 523.028 329.747
-481.779 676.874 462.459
-567.323 637.507 433.88
-466.84 660.955 402.372
-487.345 685.875 691.071
-471.411 669.139 744.848
-631.061 707.855 754.752
-477.597 663.034 441.584
-476.463 667.351 792.554
-505.153 677.378 585.627
-478.4 690.19 481.164
-546.097 646.337 477.007
-510.828 635.358 460.942
-540.506 522.02 318.151
-569.007 668.148 514.287
-466.536 659.649 408.052
-473.165 693.679 528.825
-518.551 660.349 614.554
-513.072 604.895 396.729
-481.526 541.732 304.187
-521.977 553.807 360.973
-472.65 650.247 411.825
-465.508 675.806 733.168
-636.349 699.95 755.442
-549.686 508.652 310.421
-528.762 642.815 452.449
-506.899 680.201 622.927
-479.153 668.282 703.862
-466.79 676.486 748.654
-518.965 652.166 587.981
-513.809 668.332 634.31
-470.247 672.669 751.703
-477.202 663.457 448.681
-630.251 689.639 738.849
-473.213 683.583 761.584
-486.888 520.504 323.964
-494.503 534.377 345.575
-549.411 664.993 603.929
-584.995 673.68 522.33
-472.861 704.93 566.772
-505.809 662.805 560.273
-537.169 501.573 290.975
-533.688 646.999 523.906
-495.45 557.531 338.349
-505.08 672.434 660.902
-492.734 648.174 461.447
-482.815 678.385 709.596
-512.111 650.965 475.253
-476.196 683.164 720.451
-482.786 681.477 503.208
-473.949 518.502 308.87
-563.883 644.368 502.211
-553.314 659.619 502.992
-478.527 538.841 341.396
-485.915 673.158 493.97
-506.285 650.285 458.882
-569.988 675.954 554.608
-464.435 678.851 726.794
-485.81 673.721 693.877
-630.984 686.525 741.722
-471.19 666.036 780.554
-500.052 636.626 430.418
-478.878 696.113 519.516
-478.472 667.784 732.279
-506.467 639.556 475.514
-588.998 664.121 543.934
-504.963 675.742 598.59
-491.142 652.113 488.027
-491.723 678.569 677.658
-570.876 629.835 421.765
-569.414 635.619 442.304
-478.53 516.703 312.825
-538.597 508.353 309.607
-465.948 675.517 740.926
-461.819 677.136 765.024
-518.279 658.313 604.371
-549.015 645.63 475.865
-497.299 686.45 663.681
-562.033 648.242 520.868
-477.178 514.485 300.986
-473.507 690.131 526.445
-501.812 676.672 656.145
-471.073 668.942 792.861
-513.324 665.272 630.243
-488.997 507.53 299.458
-490.406 537.091 352.308
-503.457 645.126 511.455
-468.523 517.465 296.425
-549.876 665.527 592.912
-469.785 670.875 773.501
-479.294 680.724 499.868
-493.968 682.525 666.133
-620.662 696.901 722.891
-627.712 699.513 798.276
-574.323 635.227 429.149
-530.663 651.101 610.933
-470.217 696.304 541.948
-557.721 519.376 305.607
-498.902 672.131 557.32
-474.414 676.369 811.932
-473.109 669.33 717.352
-511.448 637.306 473.117
-542.409 645.984 470.839
-564.823 623.369 416.443
-505.924 537.742 355.211
-471.603 669.006 802.891
-540.739 642.375 514.408
-627.758 706.038 755.636
-483.524 688.046 496.636
-495.788 516.212 315.18
-546.408 656.295 619.09
-542.959 643.17 470.953
-496.889 531.062 314.124
-527.117 634.493 438.098
-492.708 648.571 491.051
-480.773 680.16 703.472
-477.02 687.64 475.992
-503.337 658.104 528.285
-534.925 537.245 314.645
-514.535 625.015 423.272
-504.864 676.017 601.042
-628.066 704.612 782.65
-511.459 519.419 323.096
-477.708 675.923 791.725
-510.816 633.816 434.497
-629.93 703.56 754.151
-522.794 652.726 502.525
-508.586 650.661 470.252
-501.03 541.126 357.681
-489.593 551.399 326.818
-513.749 528.662 342.83
-552.836 633.6 434.142
-512.921 637.247 468.509
-468.531 674.656 801.259
-483.978 671.417 696.488
-468.919 699.118 518.781
-473.029 666.285 791.329
-586.185 679.343 559.596
-484.069 680.803 693.613
-627.205 699.373 770.985
-506.762 501.34 298.042
-539.81 509.577 316.52
-528.666 546.329 346.045
-566.332 518.518 303.905
-495.034 525.953 328.81
-512.006 639.287 442.692
-620.647 687.501 708.02
-626.071 702.781 764.865
-569.711 654.455 544.01
-513.862 550.182 352.797
-510.419 661.838 592.366
-495.642 674.381 515.621
-586.408 661.395 543.597
-515.617 652.091 570.928
-515.925 615.154 411.245
-632.024 699.773 729.506
-482.49 678.814 719.683
-506.562 682.114 649.924
-524.331 547.864 337.902
-570.89 637.079 441.486
-468.759 678.234 441.242
-570.416 668.32 520.687
-578.247 650.003 514.577
-498.095 530.55 341.89
-484.98 682.605 704.77
-485.815 523.103 322.788
-516.065 655.608 509.302
-492.261 649.211 477.811
-513.122 641.08 501.241
-626.699 686.17 731.001
-503.573 680.208 596.18
-581.743 678.957 541.532
-623.849 700.553 769.587
-550.02 641.392 447.003
-569.782 675.374 547.668
-529.817 650.508 483.807
-482.127 687.51 519.812
-499.357 683.76 603.251
-468.836 673.266 442.002
-484.822 672.855 702.893
-632.449 689.314 770.695
-501.452 550.971 332.829
-550.895 633.213 472.87
-558.753 516.11 309.676
-586.661 662.225 558.86
-627.855 686.08 742.807
-522.247 650.307 486.567
-464.285 672.762 441.221
-480.136 665.687 728.911
-501.987 539.744 355.511
-484.076 656.794 479.883
-626.936 701.998 784.973
-504.911 658.258 566.438
-517.948 642.634 450.556
-473.781 667.307 452.524
-628.653 684.692 722.019
-550.397 508.076 303.775
-517.473 624.023 426.848
-589.584 671.693 545.969
-481.255 684.016 692.237
-512.513 552.45 353.388
-513.868 656.804 577.951
-532.844 653.265 552.93
-634.085 693.147 731.975
-467.708 527.456 309.212
-539.498 510.457 315.051
-518.183 628.53 430.76
-464.163 668.086 415.179
-562.003 524.696 314.556
-509.972 657.996 578.621
-514.808 624.238 428.043
-486.109 670.507 476.689
-469.469 536.483 320.136
-502.228 547.611 362.085
-504.631 682.041 636.236
-635.072 699.943 755.412
-579.131 653.555 523.472
-483.585 546.707 343.719
-477.696 670.576 709.053
-513.798 506.4 310.246
-562.453 666.048 525.934
-498.762 671.408 555.32
-469.486 675.194 725.82
-505.798 657.82 533.181
-528.434 675.386 594.587
-479.82 663.014 480.511
-486.253 654.75 512.152
-481.203 685.846 713.016
-578.636 674.177 521.154
-501.998 639.134 482.807
-463.829 663.241 412.645
-475.245 540.274 311.744
-473.756 679.233 710.395
-512.012 520.005 310.095
-545.132 642.598 450.952
-510.787 649.142 553.225
-479.264 696.492 542.212
-504.053 658.299 550.854
-502.969 663.719 562.015
-493.862 542.765 320.395
-474.179 702.272 552.584
-519.97 657.546 596.315
-581.114 673.783 527.6
-494.913 648.124 451.541
-501.201 663.802 485.873
-521.373 653.535 583.228
-487.253 676.288 694.32
-533.225 534.462 307.309
-471.59 695.477 561.326
-518.556 671.865 623.51
-537.512 535.096 312.548
-507.035 520.238 326.975
-544.667 642.643 513.987
-553.408 657.851 639.817
-475.502 675.167 470.761
-505.87 657.928 502.57
-477.563 666.938 713.84
-473.453 660.644 437.666
-472.361 665.373 440.229
-499.35 692.127 658.639
-550.466 664.962 629.202
-511.82 633.204 446.647
-515.31 669.721 633.621
-465.324 676.603 779.606
-468.237 671.914 448.045
-535.205 632.89 442.454
-542.676 522.718 327.796
-592.423 675.049 562.334
-544.378 673.074 604.219
-479.871 707.547 523.714
-501.653 551.601 346.229
-477.907 680.729 480.991
-581.407 663.035 499.372
-492.054 543.944 347.583
-491.068 678.807 524.74
-515.771 632.53 455.648
-473.014 533.68 324.774
-580.854 650.182 526.612
-632.734 690.467 737.531
-540.645 651.514 596.564
-588.169 678.323 544.665
-574.485 632.359 426.751
-507.83 673.997 577.905
-519.636 557.964 351.46
-544.329 649.866 537.802
-637.498 696.202 765.735
-536.699 636.217 472.364
-501.591 662.73 497.134
-471.896 696.011 534.672
-623.453 692.777 723.361
-500.194 500.124 301.878
-484.837 544.399 344.924
-464.519 682.595 761.234
-475.186 693.002 485.761
-519.155 655.905 596.296
-515.16 521.879 328.037
-625.671 703.893 807.077
-523.198 657.871 549.052
-472.088 668.716 776.591
-508.234 673.61 625.07
-498.716 537.409 316.201
-511.339 679.724 619.271
-635.316 700.489 793.627
-539.346 661.81 584.645
-624.331 693.655 753.26
-531.082 630.685 442.542
-471.273 670.197 458.678
-512.619 659.275 562.177
-634.702 704.855 749.39
-497.819 646.817 484.426
-469.798 704.799 569.143
-510.794 536.455 315.386
-502.217 518.42 305.907
-516.789 666.225 629.109
-513.771 513.795 296.453
-559.165 640.157 473.181
-575.929 674.206 559.89
-539.826 502.84 304.981
-573.306 639.309 453.946
-464.444 662.608 401.147
-503.047 676.38 594.935
-503.149 678.567 651.496
-478.168 672.457 810.944
-485.52 691.785 690.442
-474.184 645.707 412.946
-568.852 647.523 504.208
-563.64 635.46 430.165
-505.959 506.463 306.213
-567.822 627.571 422.328
-501.979 650.226 463.81
-475.256 667.202 715.139
-495.937 548.712 349.008
-479.849 522.024 314.139
-489.724 681.072 683.699
-575.301 661.386 500.269
-497.534 678.919 568.297
-587.044 670.16 560.227
-556.143 661.032 637.276
-464.76 674.301 440.601
-551.13 654.682 498.526
-508.528 638.802 452.684
-626.379 699.928 804.444
-474.523 676.537 786.545
-630.499 688.929 783.974
-496.92 677.072 667.362
-570.671 667.557 512.62
-508.58 671.806 581.947
-565.505 650.053 487.836
-542.905 661.687 537.316
-468.227 674.086 731.902
-575.811 653.633 528.713
-562.509 628.089 423.607
-552.471 641.781 454.458
-523.672 508.111 314.805
-555.777 667.425 548.083
-478.267 685.206 459.542
-526.939 561.058 350.223
-485.29 660.168 496.346
-476.776 691.711 520.047
-476.211 681.669 707.911
-501.071 658.2 539.604
-479.36 678.737 725.17
-479.571 670.04 495.994
-525.155 525.59 332.401
-477.506 666.82 443.552
-478.981 540.757 309.887
-564.543 672.737 552.197
-505.228 549.401 361.523
-489.111 680.503 525.536
-488.16 677.398 697.325
-503.605 678.97 647.796
-529.301 670.111 585.689
-503.433 647.184 518.097
-521.709 663.731 571.842
-531.547 664.477 615.027
-526.824 629.039 456.365
-515.188 627.608 432.674
-499.876 527.642 332.507
-504.696 636.607 475.9
-629.649 691.447 794.563
-463.033 671.161 433.677
-479.102 661.493 716.814
-470.142 679.68 748.755
-482.768 683.357 711.436
-503.091 653.057 467.539
-469.342 674.049 726.192
-496.627 546.259 351.24
-492.694 508.031 309.53
-575.821 666.807 509.624
-485.691 658.168 509.748
-575.26 672.63 521.294
-471.63 687.795 458.863
-487.187 684.726 681.109
-497.452 664.346 481.106
-504.217 662.23 554.525
-550.344 635.835 442.358
-471.993 699.388 546.367
-470.825 669.2 801.536
-626.224 693.638 782.747
-581.809 663.602 506.922
-500.573 676.577 597.358
-502.214 682.385 618.612
-497.209 548.483 331.011
-474.654 682.595 454.741
-484.207 536.551 342.809
-625.877 689.859 762.175
-548.238 638.488 487.356
-489.588 682.501 671.111
-502.788 545.436 320.758
-503.062 680.293 605.818
-518.193 636.871 481.904
-515 649.003 482.216
-467.732 521.149 296.144
-503.872 681.022 660.181
-512.646 675.566 583.452
-488.201 659.059 501.26
-510.414 651.463 546.607
-503.498 655.984 498.294
-520.307 547.656 360.056
-622.761 695.371 729.411
-634.461 688.341 747.014
-510.868 671.275 635.686
-484.699 686.633 695.652
-470.836 661.786 420.551
-591.077 668.818 556.274
-507.659 667.343 602.73
-511.862 637.208 436.615
-522.349 670.189 582.093
-513.389 625.86 437.604
-499.34 644.675 434.756
-515.293 607.318 397.611
-521.239 540.829 359.44
-528.336 632.941 464.876
-461.297 667.274 408.922
-512.271 549.2 360.031
-472.435 688.919 472.989
-483.526 688.09 699.884
-484.006 672.529 711.1
-468.44 692.896 519.335
-515.136 499.923 300.267
-628.28 691.463 715.075
-547.923 636.539 469.087
-476.654 665.252 462.876
-473.797 673.323 781.464
-481.545 681.818 719.099
-507.396 670.368 651.466
-503.96 685.702 656.774
-629.83 695.101 816.115
-593.024 670.022 559.703
-634.699 698.819 773.938
-535.205 534.735 344.718
-473.683 682.36 761.886
-511.919 665.463 645.381
-476.969 676.086 496.919
-571.809 665.974 511.961
-488.1 662.513 555.036
-537.378 515.783 322.491
-494.047 675.193 673.058
-494.831 675.644 553.795
-494.797 553.438 343.987
-624.055 688.912 713.521
-566.779 657.503 495.43
-467.048 663.509 421.139
-510.563 548.319 330.511
-625.776 691.74 769.547
-539.039 662.493 518.122
-473.305 521.124 310.021
-488.011 670.257 688.257
-467.621 661.151 413.117
-476.733 515.272 294.156
-488.407 671.04 541.902
-510.734 647.28 465.426
-581.823 612.603 394.754
-556.565 643.612 502.758
-520.095 669.352 619.095
-511.932 658.306 566.443
-547.616 516.677 305.703
-525.706 665.118 574.681
-565.616 645.423 512.721
-462.987 663.884 403.09
-514.196 666.786 641.986
-542.019 641.763 466.731
-512.405 643.679 445.92
-490.029 545.634 353.243
-487.189 672.116 556.02
-493.807 647.442 477.918
-486.094 675.44 694.351
-633.832 687.39 762.295
-495.558 645.471 449.44
-516.511 658.845 585.533
-470.468 664.445 787.135
-477.528 665.26 708.105
-583.639 666.466 513.335
-585.105 657.676 537.91
-505.285 514.718 317.458
-581.05 663.909 531.556
-628.964 701.656 760.165
-483.877 669.712 719.184
-470.564 691.57 508.88
-522.919 527.059 313.546
-572.872 640.192 441.935
-504.695 646.264 514.187
-490.428 520.492 297.922
-485.999 675.441 483.344
-627.116 694.741 796.374
-514.508 504.369 304.862
-499.271 666.59 486.643
-514.28 610.143 403.458
-514.787 635.91 453.51
-472.18 682.033 768.733
-545.768 654.474 611.114
-632.388 693.207 800.165
-532.142 535.057 311.162
-497.96 662.199 519.009
-503.923 517.207 305.837
-471.829 679.237 470.985
-469.487 667.545 769.533
-518.795 673.268 600.015
-484.469 668.775 708.665
-487.619 680.512 678.028
-632.775 711.518 802.664
-536.524 629.835 442.641
-501.752 682.056 661.323
-515.878 629.837 445.365
-523.819 521.925 310.678
-563.754 651.179 540.061
-567.31 620.785 413.545
-505.229 509.176 298.664
-494.965 680.537 659.109
-630.306 684.37 725.888
-547.414 672.824 614.552
-505.841 673.216 567.037
-483.752 678.914 464.5
-472.169 684.28 758.872
-547.943 668.881 619.347
-562.741 645.298 481.43
-492.209 649.52 496.972
-584.249 659.04 549.973
-503.41 541.266 318.765
-512.631 560.591 348.51
-635.343 691.616 758.329
-573.343 636.717 434.028
-519.201 559.921 345.497
-461.37 659.075 402.147
-627.466 694.321 717.845
-487.423 677.533 516.292
-486.246 688.885 693.933
-628.564 691.46 732.475
-500.59 675.76 662.265
-629.849 692.477 722.399
-542.006 525.032 329.489
-512.008 530.246 314.661
-550.491 663.023 609.13
-479.18 685.024 696.771
-478.648 680.375 732.238
-502.547 507.881 310.578
-508.068 542.687 359.101
-565.123 528.926 312.905
-494.121 557.757 350.367
-541.767 653.383 610.21
-481.706 693.679 528.032
-482.888 670.444 474.335
-562.096 670.915 553.422
-499.877 527.446 311.845
-534.18 526.817 305.376
-481.956 686.747 704.152
-575.571 652.245 508.555
-524.928 547.36 340.764
-598.973 672.592 675.263
-465.327 671.452 451.484
-591.893 674.9 544.089
-470.105 538.795 316.028
-518.664 646.888 470.478
-519.339 655.091 537.214
-534.915 640.034 457.248
-508.293 668.194 578.006
-503.089 648.957 524.838
-512.02 642.011 514.573
-518.047 642.744 512.564
-470.522 653.976 412.843
-489.239 656.928 495.559
-538.033 649.596 534.125
-542.515 649.525 531.809
-516.759 642.827 446.332
-505.365 673.357 654.193
-635.158 692.106 767.72
-498.382 547.792 355.677
-508.964 511.281 296.361
-535.227 660.799 584.488
-516.993 539.162 357.501
-482.566 668.435 717.162
-632.876 693.866 806.987
-493.324 559.273 338.327
-498.373 643.233 481.43
-491.873 677.121 505.616
-469.994 671.481 736.24
-475.962 688.63 505.936
-568.798 623.833 415.128
-534.075 658.213 539.322
-634.624 703.794 747.332
-482.264 665.312 476.644
-554.503 670.188 537.42
-635.941 710.572 780.264
-478.401 670.212 801.347
-534.596 669.188 614.643
-514.094 628.901 441.665
-474.829 676.389 749.238
-634.587 701.432 731.318
-633.977 704.249 734.25
-545.598 642.019 463.536
-486.81 524.624 325.263
-576.768 658.273 505.217
-543.473 513.926 308.02
-478.324 522.374 291.285
-630.676 707.09 790.756
-473.841 667.152 462.595
-466.52 679.075 768.145
-505.395 676.678 595.599
-537.568 640.439 512.897
-565.123 672.079 534.182
-489.859 516.187 315.672
-472.109 679.68 732.346
-594.897 681.054 566.504
-504.982 674.91 653.868
-518.808 549.264 353.747
-572.781 657.292 494.464
-569.297 647.071 472.746
-519.127 671.721 619.987
-542.421 639.283 458.484
-497.92 675.152 569.818
-465.71 673.435 754.522
-513.967 635.543 480.038
-486.827 513.786 316.597
-500.351 677.577 661.636
-630.318 703.464 753.993
-476.876 667.092 449.653
-544.984 671.925 606.698
-528.688 530.092 346.504
-520.579 674.629 609.023
-555.562 504.281 300.161
-522.912 651.501 493.554
-551.405 644.589 461.674
-565.736 666.626 515.177
-464.641 667.65 430.904
-507.745 653.12 465.751
-511.039 655.063 529.186
-493.177 646.725 454.766
-564.076 644.011 496.544
-469.281 697.049 532.089
-545.402 503.634 306.546
-548.525 511.012 311.401
-543.211 533.658 338.382
-469.402 693.127 524.324
-471.683 527.536 319.207
-482.725 669.185 712.582
-575.535 649.574 516.39
-548.624 663.165 626.501
-478.246 543.031 317.723
-511.056 630.357 425.356
-509.407 646.285 524.411
-510.958 640.936 454.309
-469.772 665.787 441.806
-631.808 686.708 763.799
-473.164 681.605 732.246
-573.608 678.351 560.852
-481.321 656.121 441.178
-523.42 510.888 297.713
-508.245 507.338 296.701
-571.118 641.961 458.493
-511.121 634.394 463.31
-538.434 532.529 336.015
-525.692 674.218 613.143
-484.948 529.85 334.891
-481.991 687.613 510.831
-558.982 635.481 436.312
-500.962 646.021 438.603
-543.557 631.728 464.899
-557.065 667.795 521.193
-529.059 638.986 493.476
-519.605 668.559 626.285
-527.635 651.481 597.861
-634.975 702.044 794.949
-626.896 689.682 714.905
-518.24 511.123 300.391
-511.178 650.515 484.384
-521.669 674.335 612.143
-480.527 657.992 461.291
-548.916 526.19 329.164
-505.25 643.525 439.623
-514.242 666.025 621.524
-632.409 693.848 810.931
-564.487 674.314 538.538
-467.935 537.901 313.876
-486.491 655.874 457.232
-482.57 523.022 290.968
-476.349 665.443 807.073
-542.527 534.086 337.24
-525.161 503.667 305.292
-520.135 635.43 442.886
-519.307 657.252 594.859
-524.458 527.338 311.087
-566.541 518.044 299.423
-525.236 642.765 462.48
-503.982 658.091 561.777
-486.311 664.89 701.495
-554.167 643.227 503.334
-560.055 630.676 430.046
-540.813 496.186 299.458
-507.341 639.079 455.115
-494.743 517.929 298.028
-468.314 672.429 786.404
-625.755 695.402 810.694
-637.825 698.239 762.402
-572.768 631.632 421.116
-561.477 665.113 520.724
-495.559 651.632 463.521
-517.374 652.089 565.852
-487.493 536.3 341.425
-483.797 659.098 460.543
-503.63 638.123 434.916
-549.138 671.423 608.726
-511.694 657.694 551.223
-533.658 651.176 594.54
-502.948 677.977 618.942
-505.653 675.099 642.975
-470.673 669.402 780.531
-627.132 695.196 794.951
-503.899 680.605 644.287
-536.214 532.412 338.079
-630.56 685.63 767.18
-561.347 523.716 299.655
-480.992 657.601 443.395
-475.649 692.412 511.326
-501.132 659.255 535.683
-535.495 499.881 291.122
-524.19 566.087 353.672
-468.175 671.737 749.722
-559.396 661.1 550.631
-478.844 675.47 478.358
-506.667 655.091 488.372
-548.288 500.545 295.138
-508.719 673.307 605.397
-500.938 677.82 586.245
-574.408 623.443 413.549
-513.505 663.326 627.459
-516.062 677.483 636.565
-478.518 683.63 505.956
-582.476 662.163 497.803
-523.742 655.102 518.089
-531.473 513.598 293.51
-509.418 506.633 311.108
-627.656 703.896 775.908
-468.179 677.603 785.115
-627.941 693.882 800.281
-633.28 700.947 741.044
-502.385 502.385 296.044
-463.933 672.979 421.654
-521.329 640.981 453.088
-512.387 635.117 456.819
-527.394 643.724 475.632
-560.453 633.55 430.016
-620.493 681.759 701.372
-555.049 666.81 528.601
-629.28 694.883 790.831
-566.516 659.376 498.896
-491.18 531.749 338.369
-486.875 675.66 558.308
-498.442 664.621 572.02
-487.299 523.622 291.594
-489.727 678.651 683.927
-541.781 630.299 447.95
-529.948 657.069 565.803
-520.335 555.795 348.588
-471.262 692.737 526.609
-511.427 667.392 610.817
-528.593 523.991 303.699
-541.713 645.555 474.871
-595.867 673.812 562.697
-581.25 668.519 523.123
-558.964 668.206 642.89
-491.872 672.67 487.731
-471.363 651.874 411.564
-469.276 698.443 515.027
-490.406 672.025 492.154
-494.662 663.226 477.547
-463.809 661.238 403.013
-535.614 651.702 593.452
-514.882 652.668 502.732
-492.351 677.918 518.248
-571.665 674.818 561.68
-472.141 666.673 440.601
-500.424 667.342 560.95
-580.405 619.372 402.116
-523.956 646.191 593.904
-536.751 650.901 544.143
-475.328 673.309 734.85
-592.071 674.714 552.27
-565.843 651.04 539.794
-505.059 659.04 575.232
-637.811 696.478 766.073
-483.407 683.401 525.449
-629.897 691.438 771.667
-495.791 531.24 309.401
-487.947 685.146 511.742
-481.509 688.812 498.123
-523.882 652.152 587.502
-524.398 632.569 457.096
-539.236 538.512 324.649
-505.162 674.979 581.018
-511.701 676.876 638.346
-502.822 540.64 355.745
-476.886 670.534 446.832
-573.142 631.053 427.101
-628.662 705.23 792.466
-634.973 711.937 770.629
-572.193 628.653 419.723
-480.422 668.132 487.71
-514.994 674.843 645.861
-486.083 681.007 697.705
-551.909 648.023 479.844
-525.607 538.763 316.796
-490.568 518.216 318.82
-515.766 675.319 643.622
-468.02 524.547 308.372
-527.716 653.531 614.865
-624.272 701.283 773.553
-530.079 656.945 542.974
-627.227 696.791 801.575
-625.507 697.666 747.848
-585.536 678.658 556.922
-527.928 656.9 561.889
-528.953 540.674 311.98
-636.325 708.465 784.555
-495.832 515.131 313.085
-484.66 665.31 701.23
-564.059 645.374 491.51
-586.768 680.708 553.824
-523.323 631.649 441.989
-522.311 643.908 458.006
-532.342 635.529 438.751
-479.127 675.886 801.566
-511.94 677.678 587.078
-509.518 653.927 528.958
-496.16 669.933 537.725
-496.053 553.7 335.623
-467.46 673.449 784.428
-491.426 660.452 551.535
-604.734 671.538 675.901
-534.277 652.119 488.949
-486.763 656.35 476.346
-555.283 639.73 480.052
-593.4 680.843 550.366
-487.306 542.557 308.247
-461.525 680.345 752.647
-554.554 646.093 517.411
-488.59 678.164 700.05
-500.666 667.475 499.898
-494.718 646.809 438.718
-521.513 654.65 531.723
-472.919 665.548 738.965
-556.638 637.668 477.675
-547.828 643.563 495.14
-497.699 550.982 351.867
-478.782 533.064 298.352
-562.461 528.542 307.776
-508.319 635.409 427.806
-503.527 657 510.917
-478.101 671.062 500.063
-509.143 670.932 606.162
-462.063 670.414 418.771
-552.938 669.895 530.236
-495.38 518.455 320.646
-590.669 672.237 546.795
-514.589 660.52 606.044
-508.465 522.918 311.498
-490.758 540.275 316.513
-466.519 524.492 296.628
-515.566 649.709 552.413
-582.685 668.233 518.721
-554.607 673.54 614.833
-496.048 672.335 523.533
-630.391 706.65 773.276
-480.199 674.884 720.518
-482.42 679.509 694.321
-485.197 679.532 517.033
-528.277 543.849 343.254
-549.225 530.221 332.736
-471.655 674.394 461.129
-469.229 667.945 426.636
-503.26 640.524 455.447
-532.475 672.403 593.126
-519.735 534.816 351.16
-523.265 498.372 304.385
-514.809 680.202 627.43
-511.128 670.802 640.441
-475.6 528.404 321.935
-505.828 678.606 624.259
-531.211 671.706 615.157
-547.271 662.552 517.135
-480.738 661.951 717.686
-515.235 552.807 351.248
-522.828 670.683 622.755
-519.353 548.009 330.092
-468.294 677.381 778.374
-480.046 659.958 467.998
-515.466 528.861 315.459
-475.565 682.259 457.41
-550.628 515.641 301
-473.604 686.924 460.085
-517.167 529.616 342.385
-554.32 668.351 627.79
-635.285 703.087 791.384
-471.641 678.189 716.693
-526.955 661.396 615.417
-548.196 668.852 535.89
-486.971 680.856 515.829
-506.081 656.776 563.287
-581.591 676.824 549.525
-508.661 679.376 623.054
-483.562 518.437 320.438
-475.602 673.81 466.877
-507.873 664.024 580.757
-506.32 655.694 518.01
-539.925 642.773 468.568
-473.483 682.888 488.262
-511.186 636.043 487.592
-518.12 663.66 622.551
-500.279 664.424 483.396
-582.07 680.111 561.418
-515.061 499.547 304.945
-471.146 678.291 784.75
-467.171 665.264 418.512
-578.684 659.558 549.015
-563.057 658.141 499.934
-473.929 708.767 522.443
-631.567 689.407 787.336
-572.073 618.007 411.422
-545.5 672.46 607.657
-484.057 671.274 698.76
-575.155 641.854 449.196
-543.456 497.349 295.081
-510.404 679.878 615.601
-490.814 647.786 489.717
-543.485 628.979 447.165
-496.146 532.401 343.709
-489.804 681.291 524.638
-477.182 673.688 489.261
-515.526 601.564 390.24
-463.783 662.243 407.056
-530.852 522.98 328.623
-567.87 644.894 448.636
-477.306 514.612 298.507
-564.455 518.187 313.723
-523.221 672.711 582.812
-478.166 677.683 731.687
-561.054 652.001 485.745
-561.786 669.717 551.376
-549.391 514.414 305.196
-502.733 522.395 305.439
-627.209 697.083 775.304
-521.359 649.163 476.955
-465.132 660.788 416.315
-534.071 519.596 327.69
-480.245 676.895 726.647
-577.378 646.378 452.068
-508.664 678.119 653.49
-470.496 538.669 327.239
-525.049 558.47 351.129
-489.309 677.694 535.691
-486.594 683.989 498.182
-562.158 645.886 470.862
-581.559 666.767 560.228
-516.342 658.355 559.396
-630.448 685.285 741.819
-568.318 525.402 306.809
-472.744 668.792 743.169
-501.463 525.27 332.469
-469.716 667.047 739.048
-544.63 667.331 585.413
-465.056 671.307 430.145
-517.278 626.244 432
-536.796 650.322 537.897
-586.162 676.887 534.86
-529.871 542.938 349.743
-582.524 661.49 553.982
-538.198 631.287 454.072
-472.472 677.661 805.666
-491.078 545.741 351.622
-624.299 690.716 722.2
-568.854 645.356 454.988
-545.464 668.141 618.893
-489.53 677.239 687.498
-504.117 677.302 650.584
-516.394 627.374 426.181
-517.477 657.192 551.104
-504.989 512.747 318.252
-466.35 675.141 432.05
-501.362 504.389 295.814
-513.794 661.737 569.042
-570.748 655.426 544.907
-543.162 497.182 293.058
-582.607 664.346 527.559
-483.909 519.536 316.714
-533.637 651.085 527.611
-482.8 680.583 710.016
-571.827 658.207 496.12
-483.544 537.504 341.515
-463.738 670.621 412.93
-510.54 502.244 297.3
-533.397 506.564 292.23
-480.297 670.706 477.585
-500.798 642.646 460.095
-496.767 645.143 487.146
-518.132 636.542 441.838
-483.518 528.275 332.426
-466.45 677.778 725.737
-514.375 544.95 323.32
-630.038 683.496 737.147
-519.27 551.258 334.072
-636.246 695.503 752.026
-504.054 519.79 324.001
-576.896 649.235 512.098
-479.228 544.137 323.994
-572.336 645.687 450.597
-481.849 670.523 709.848
-582.238 657.654 548.655
-549.394 657.1 545.23
-470.532 536.77 313.481
-507.667 675.97 655.415
-576.169 657.134 510.65
-468.313 673.768 785.065
-507.102 637.177 472.103
-548.991 661.296 620.613
-579.381 658.535 514.065
-536.866 648.488 526.903
-572.681 674.012 555.421
-512.95 653.408 547.663
-553.987 659.198 548.692
-630.554 684.426 764.595
-509.185 667.268 606.514
-560.505 511.587 305.902
-483.789 510.294 302.482
-478.015 520.271 318.751
-506.773 672.202 573.492
-528.422 645.237 525.341
-504.699 658.508 543.596
-472.207 686.442 495.833
-532.556 669.555 584.704
-571.858 630.798 429.282
-559.621 649.619 538.48
-479.347 709.153 523.194
-579.403 647.19 461.472
-623.931 696.748 739.645
-503.782 629.313 422.585
-560.635 637.065 442.497
-541.984 535.448 334.312
-481.825 659.931 471.284
-577.825 676.362 556.576
-507.958 643.958 512.793
-473.68 527.05 314.666
-524.178 542.774 341.448
-486.212 509.213 305.108
-635.42 693.717 787.782
-553.447 648.976 541.988
-504.763 672.959 648.335
-572.506 621.859 416.366
-495.446 535.94 347.494
-557.187 653.217 493.688
-575.94 660.202 505.349
-476.774 666.484 499.987
-629.999 701.296 728.621
-465.493 657.562 403.306
-493.002 526.659 329.856
-631.092 701.598 726.583
-552.428 667.245 618.396
-527.127 648.53 482.834
-490.4 517.851 315.487
-522.087 552.899 338.616
-540.059 653.632 614.724
-505.284 659.816 490.024
-489.729 649.801 516.195
-530.958 652.055 553.569
-494.355 667.291 562.68
-508.696 673.277 646.747
-493.652 662.996 480.783
-471.48 671.302 764.899
-469.621 698.663 526.488
-510.453 632.778 425.609
-532.15 629.211 445.303
-473.378 533.525 300.599
-627.806 689.291 719.505
-501.206 662.942 520.259
-466.655 679.202 786.132
-568.456 637.371 442.183
-572.784 642.546 452.805
-580.709 659.261 542.648
-518.066 621.574 420.446
-497.389 668.189 522.437
-552.387 514.585 304.238
-465.901 676.002 761.743
-523.369 630.343 441.203
-487.729 534.17 345.078
-562.752 626.05 427.616
-560.732 527.494 312.56
-541.68 648.003 480.779
-519.144 651.073 581.692
-479.044 536.743 298.487
-466.06 700.701 525.54
-475.031 682.951 742.128
-482.306 525.126 324.296
-561.461 649.895 482.891
-483.044 553.104 335.999
-530.528 672.631 586.004
-468.605 679.075 460.256
-538.133 639.648 448.677
-491.373 650.206 456.352
-512.652 656.593 514.682
-473.614 667.658 454.256
-487.771 675.892 521.26
-489.772 661.655 543.02
-500.404 518.798 323.439
-491.58 675.55 538.473
-471.238 683.552 767.141
-634.46 693.134 746.651
-484.04 668.295 710.702
-493.268 522.529 302.889
-473.274 673.721 716.781
-563.281 648.813 481.131
-530.868 639.185 493.929
-536.358 660.837 507.51
-520.735 624.154 424.888
-633.787 711.073 776.444
-470.866 669.751 438.845
-516.168 629.951 427.491
-531.446 539.443 349.388
-474.78 682.076 752.579
-489.867 658.566 469.642
-476.697 538.034 306.833
-513.919 606.581 393.816
-540.033 656.494 597.283
-562.329 640.738 470.82
-530.315 542.349 340.916
-519.363 658.91 598.587
-544.859 630.87 437.703
-636.976 695.329 768.521
-496.413 669.394 524.685
-507.447 637.301 483.99
-566.078 527.587 304.188
-481.63 665.341 713.2
-513.984 679.221 607.977
-530.75 656.975 578.976
-528.432 545.266 340.93
-473.695 688.579 501.897
-633.026 689.364 751.847
-565.092 648.812 524.073
-566.93 649.508 495.076
-555.271 667.457 635.21
-479.632 689.317 541.463
-632.409 687.641 750.427
-472.721 669.92 808.743
-472.459 684.922 744.179
-486.349 668.781 699.47
-475.273 691.336 478.58
-482.121 661.068 706.063
-558.744 631.785 435.344
-502.456 678.005 612.188
-494.652 676.879 506.785
-530.487 671.673 588.29
-506.848 517.386 320.761
-478.513 672.193 807.663
-545.083 646.801 517.384
-534.684 662.628 511.979
-489.423 652.491 469.835
-526.812 653.971 578.747
-467.766 672.902 766.308
-534.014 533.066 341.181
-527.257 654.646 510.034
-529.538 666.215 616.123
-501.71 665.491 504.899
-461.023 669.192 414.03
-501.109 526.73 311.809
-505.542 678.027 657.7
-633.075 689.419 767.362
-482.538 548.938 332.723
-519.12 644.4 468.075
-552.421 632.926 459.03
-484.443 690.786 513.947
-517.421 659.659 621.575
-634.145 711.075 765.05
-631.381 704.493 737.747
-475.428 683.598 725.438
-492.551 527.94 330.288
-479.081 684.26 467.526
-598.366 671.985 671.173
-468.186 672.39 765.756
-593.527 677.781 562.019
-563.521 649.269 481.008
-540.819 536.848 345.714
-495.509 671.212 506.559
-514.122 555.978 343.842
-575.033 643.609 461.016
-471.322 698.122 566.463
-502.887 646.4 517.272
-512.328 646.61 537.613
-524.312 543.616 354.361
-512.873 530.685 344.24
-474.636 686.219 487.954
-555.235 647.023 484.136
-503.092 641.382 460.101
-538.799 526.486 311.681
-495.497 687.49 667.232
-521.705 539.72 325.174
-492.171 662.7 547.381
-486.659 685.21 534.325
-627.911 700.615 771.296
-521.044 636.411 485.948
-478.005 684.668 464.311
-627.86 692.378 734.241
-572.513 641.633 444.857
-541.176 660.37 502.241
-482.381 682.558 506.007
-512.928 628.593 434.292
-554.032 645.065 515.249
-567.104 641.193 439.417
-471.878 682.929 744.921
-474.002 682.231 729.854
-584.304 673.555 520.797
-506.008 526.128 337.179
-516.816 662.594 599.329
-539.895 517.847 323.092
-484.53 682.998 702.144
-522.158 634.413 478.75
-482.922 664.853 719.912
-514.97 678.942 621.847
-514.31 656.709 565.468
-537.747 633.834 438.046
-465.571 676.283 748.535
-485.422 658.216 490.172
-554.335 672.378 620.994
-474.531 700.447 518.437
-552.026 509.77 295.172
-472.161 666.72 797.476
-563.332 519.929 310.201
-472.925 681.272 790.701
-483.757 666.761 718.002
-574.091 667.126 516.189
-503.521 513.569 316.06
-520.061 657.529 510.415
-525.45 519.34 325.613
-538.884 505.097 290.219
-548.845 513.441 296.505
-547.492 658.478 610.567
-624.635 692.796 760.707
-512.941 681.025 633.213
-535.696 652.495 607.289
-540.83 663.072 514.031
-467.654 682.285 463.016
-477.361 677.817 705.86
-542.124 636.968 471.511
-511.555 627.321 422.206
-550.109 671.597 620.174
-529.567 513.053 315.535
-508.908 655.898 547.172
-522.77 524.802 332.72
-466.517 678.044 792.213
-627.654 690.369 723.433
-507.036 656.968 492.262
-637.457 705.281 802.826
-470.458 677.492 445.563
-549.228 632.504 448.576
-492.342 679.842 513.282
-634.141 701.882 807.827
-575.837 611.276 402.723
-470.395 671.308 803.375
-465.54 659.032 413.234
-567.273 667.353 560.482
-493.368 678.556 669.249
-575.834 628.925 412.063
-507.642 622.414 419.635
-497.25 651.879 458.909
-563.447 637.335 430.409
-539.549 508.402 311.233
-522.859 659.472 615.076
-474.877 664.753 442.65
-485.548 529.605 328.89
-542.992 667.539 529.779
-628.732 705.895 796.213
-516.554 552.077 347.493
-574.141 659.985 556.605
-469.922 669.711 736.93
-470.602 682.509 465.013
-513.173 498.708 296.781
-509.642 608.912 396.453
-512.851 619.945 415.205
-508.08 515.971 300.423
-558.514 522.29 314.631
-540.168 641.15 464.583
-506.967 652.599 482.085
-590.758 673.23 550.945
-482.821 671.82 462.777
-474.46 692.85 520.001
-493.791 659.376 530.493
-579.094 659.726 503.553
-463.828 665.622 414.451
-561.156 628.593 424.236
-518.147 667.178 575.334
-486.692 516.922 290.589
-531.534 663.725 530.233
-530.48 641.238 467.415
-557.285 503.759 301.274
-520.333 672.54 590.811
-522.934 511.844 314.355
-488.285 680.394 688.663
-490.779 673.887 551.137
-556.624 512.588 296.975
-521.955 654.572 606.863
-494.89 678.063 668.006
-565.829 618.348 406.582
-496.935 663.704 544.243
-511.135 514.622 321.37
-582.413 670.176 562.32
-593.155 673.539 547.715
-565.682 669.006 526.533
-493.115 506.413 300.796
-511.114 664.419 604.075
-630.379 689.008 809.972
-491.253 505.579 304.137
-498.346 650.588 466.552
-482.518 684.421 703.137
-567.385 520.063 300.521
-561.409 512.718 304.607
-475.254 689.472 499.335
-538.896 648.255 600.917
-541.953 535.372 327.983
-577.391 621.445 406.608
-626.486 692.628 815.851
-526.427 636.33 491.561
-565.581 525.646 313.019
-472.539 678.303 797.02
-476.463 672.83 737.722
-519.554 497.447 298.225
-512.694 554.56 339.608
-514.938 678.209 638.22
-537.185 531.284 316.399
-568.471 645.421 509.37
-564.523 642.767 456.467
-517.12 621.47 428.11
-510.591 644.685 452.275
-634.478 710.299 774.63
-562.666 643.017 495.241
-467.441 667.579 422.335
-495.607 656.447 535.34
-531.057 528.163 336.189
-521.926 650.089 547.151
-570.765 665.201 520.464
-505.282 660.62 556.033
-552.329 666.713 613.658
-475.737 543.42 326.801
-495.66 528.93 337.963
-537.701 524.621 329.516
-474.734 676.85 800.455
-560.16 520.365 307.191
-488.325 673.137 542.792
-489.833 659.588 542.097
-554.667 642.48 450.544
-502.498 540.314 358.377
-536.051 535.177 310.459
-627.275 702.622 751.786
-483.288 507.93 298.28
-539.374 670.175 588.473
-500.289 652.347 519.547
-493.762 646.198 471.025
-540.762 649.097 482.916
-631.458 697.34 814.152
-629.972 686.018 743.574
-573.954 620.079 415.636
-521.294 675.984 621.781
-506.84 522.987 326.211
-521.075 654.346 604.066
-508.403 522.463 313.033
-626.912 699.525 723.954
-511.594 525.329 335.77
-562.478 642.988 476.87
-496.931 529.907 311.825
-526.525 633.025 438.482
-633.61 691.13 790.319
-539.138 661.849 508.51
-472.389 542.509 318.646
-534.009 672.175 602.056
-503.046 536.184 354.999
-475.712 535.001 336.642
-538.669 638.311 491.489
-478.401 691.933 491.174
-498.578 644.19 468.2
-484.775 660.041 466.799
-552.872 643.908 507.709
-467.064 681.731 754.931
-583.06 661.15 540.878
-551.483 662.07 631.527
-466.21 527.545 302.564
-490.957 652.812 474.448
-465.091 671.697 423.427
-626.882 692.882 735.239
-630.333 699.593 726.862
-527.651 672.832 608.883
-463.75 528.179 298.22
-581.41 665.252 509.246
-570.693 647.238 515.664
-505.512 683.249 629.966
-527.777 652.857 555.325
-525.279 647.953 475.774
-538.425 529.133 336.335
-502.42 656.075 534.083
-596.591 671.114 674.675
-478.785 670.25 469.989
-474.456 677.41 773.984
-476.462 684.454 701.885
-519.169 525.309 337.995
-493.766 647.323 496.017
-613.86 676.703 691.325
-568.448 646.089 466.595
-497.171 666.229 530.806
-468.416 653.333 410.399
-477.278 658.431 435.908
-471.537 692.826 519.928
-487.907 677.184 521.523
-517.811 653.082 569.689
-561.015 655.69 499.775
-630.131 710.868 795.119
-482.404 679.741 502.758
-480.31 683.273 706.763
-472.005 659.292 421.76
-505.925 682.301 619.437
-533.127 669.638 584.497
-513.756 670.291 654.141
-472.363 679.096 718.008
-573.874 621.929 412.169
-505.101 688.459 648.849
-484.093 681.446 466.941
-633.428 710.182 755.483
-518.836 645.689 524.609
-520.709 633.182 433.062
-466.381 674.333 773.848
-543.444 643.592 494.878
-506.393 642.409 465.103
-478.734 673.573 470.666
-473.101 669.32 461.294
-479.873 683.147 461.037
-540.553 673.919 596.141
-578.385 658.616 500.512
-570.245 639.43 463.864
-507.037 655.179 477.212
-469.093 695.475 533.292
-506.886 679.121 615.71
-583.985 669.75 536.059
-482.995 543.724 308.217
-473.725 678.989 723.488
-544.283 500.711 299.843
-481.131 659.345 714.598
-525.203 499.193 300.469
-571.59 622.623 417.145
-545.056 517.622 306.438
-592.692 683.832 554.337
-591.069 676.654 547.689
-576.11 649.871 456.586
-491.659 681.857 677.685
-514.09 627.868 445.883
-500.982 538.567 352.627
-519.99 555.191 342.834
-600.956 674.818 670.063
-552.894 635.117 466.807
-503.458 681.666 655.675
-499.1 508.749 294.028
-481.771 680.946 470.551
-478.11 526.585 324.142
-547.488 636.505 479.74
-523.004 632.087 464.03
-526.635 651.903 493.011
-543.32 527.143 324.626
-504.796 654.888 484.701
-568.52 525.156 303.078
-540.027 523.849 312.66
-477.116 678.812 707.373
-477.37 670.21 706.003
-499.441 657.498 552.757
-560.801 509.457 304.733
-470.698 534.71 305.138
-543.918 661.905 594.823
-503.561 529.368 344.249
-479.957 675.147 698.865
-542.456 662.919 517.837
-478.591 665.676 806.808
-474.365 701.602 550.009
-504.265 687.202 651.669
-558.837 647.821 514.511
-544.627 666.98 529.745
-539.468 629.354 452.557
-569.273 631.772 419.272
-466.312 675.122 733.03
-556.222 668.16 548.102
-552.925 643.885 468.342
-482.104 671.61 471.791
-482.835 662.246 472.213
-476.992 682.451 728.314
-498.547 527.731 334.696
-527.043 507.156 311.833
-542.853 650.97 488.485
-468.722 672.067 791.029
-486.709 651.835 453.034
-515.445 663.14 596.43
-476.86 674.265 739.609
-476.878 704.393 547.726
-509.398 632.008 425.746
-623.014 698.797 759.022
-528.541 631.825 468.996
-542.002 642.61 470.859
-528.261 522.606 328.059
-468.502 668.91 740.354
-518.637 653.288 576.91
-465.94 665.585 416.032
-625.432 696.913 732.182
-483.428 523.418 290.88
-558.54 626.554 429.914
-544.721 666.25 533.97
-567.084 633.346 443.418
-476.679 527.905 319.772
-487.039 653.155 512.819
-574.785 634.533 427.968
-543.681 660.419 504.025
-507.846 503.108 295.16
-546.797 644.651 477.671
-595.242 682.718 554.236
-532.911 528.46 337.38
-482.858 673.324 696.105
-474.847 518.184 296.694
-523.892 573.984 362.23
-495.049 546.546 343.654
-514.386 665.411 576.608
-495.868 538.408 313.343
-479.087 681.119 480.927
-487.87 669.298 695.91
-490.923 503.04 296.044
-509.007 554.507 336.47
-474.059 665.705 729.437
-566.923 523.612 307.955
-530.026 652.353 505.612
-632.518 699.572 734.008
-476.2 686.852 468.873
-528.862 520.333 305.876
-565.47 645.117 475.547
-495.006 651.977 469.333
-537.051 531.657 339.82
-477.045 662.587 721.779
-512.821 651.662 473.807
-537.283 536.714 333.989
-624.978 697.925 771.615
-502.634 680.385 635.106
-477.132 532.099 332.079
-479.395 694.319 525.439
-468.204 666.756 753.821
-490.023 542.492 355.867
-466.121 656.455 413.367
-520.473 649.275 531.147
-627.89 699.01 808.829
-473.157 700.21 508.229
-518.273 502.096 307.986
-502.627 646.084 515.993
-478.611 520.458 317.669
-543.296 658.056 606.129
-540.941 641.621 459.046
-498.704 523.388 304.526
-537.643 526.038 302.692
-471.188 525.891 312.624
-549.967 661.474 629.99
-528.92 660.892 569.943
-545.341 671.169 601.362
-491.349 656.024 535.418
-472.366 700.124 567.202
-629.802 686.951 737.846
-519.162 638.179 489.019
-550.135 667.222 526.001
-530.305 628.174 435.43
-486.872 661.444 516.895
-475.312 533.65 333.441
-501.949 646.309 517.816
-496.403 646.409 513.648
-484.185 684.235 686.971
-567.403 672.697 535.717
-632.641 695.765 726.793
-505.826 647.4 453.327
-622.099 698.839 745.286
-494.484 691.821 663.965
-553.084 504.186 295.062
-522.81 653.787 573.315
-516.122 667.703 640.066
-493.039 664.097 486.243
-489.441 656.599 504.015
-568.775 653.707 483.399
-509.71 652.177 559.989
-500.734 515.312 319.519
-491.306 669.849 521.609
-520.888 645.266 526.859
-600.15 670.408 676.618
-502.331 675.825 650.128
-499.009 642.533 451.014
-634.699 695.335 755.762
-508.381 638.14 477.682
-535.713 527.552 337.06
-533.069 509.946 311.64
-486.472 519.712 317.215
-474.387 661.678 420.301
-540.425 652.272 608.837
-551.15 654.029 544.965
-584.627 681.529 549.372
-480.591 512.512 308.946
-467.753 667.045 758.666
-475.283 672.514 709.744
-633.851 706.351 760.571
-495.952 680.432 516.447
-473.935 683.823 473.489
-506.22 684.917 652.817
-472.076 685.456 474.503
-549.951 505.941 304.782
-468.957 669.131 451.544
-473.655 544.568 320.687
-515.895 663.6 609.122
-496.295 668.128 543.851
-470.638 692.88 512.848
-503.07 504.661 308.142
-563.831 651.805 489.314
-518.665 556.434 346.224
-529.561 539.476 343.391
-581.228 648.658 458.043
-490.13 649.995 489.562
-549.79 500.066 301.573
-476.345 543.731 336.102
-488.37 677.981 541.519
-531.089 534.213 349.478
-570.624 661.469 509.693
-633.789 688.096 760.803
-539.817 529.741 331.849
-473.244 531.956 330.22
-520.623 659.137 622.859
-515.712 660.184 611.305
-478.681 533.503 299.762
-630.775 706.204 747.749
-472.833 699.585 535.537
-528.754 651.583 533.812
-504.852 638.239 441.059
-495.442 647.088 483.36
-513.668 675.038 588.104
-482.046 680.025 705.684
-610.983 676.474 684.068
-627.82 688.812 733.317
-480.579 662.165 444.078
-542.444 653 547.919
-471.458 672.951 753.657
-557.932 645.408 512.489
-550.044 510.027 294.482
-625.658 694.92 718.756
-530.409 662.22 526.312
-551.763 671.553 612.29
-482.711 678.124 713.172
-467.429 679.51 737.171
-488.009 675.732 682.787
-553.954 635.958 441.089
-494.198 656.128 527.117
-543.292 643.323 521.251
-488.288 538.99 351.054
-510.987 626.275 426.631
-484.95 657.885 450.906
-469.679 675.423 806.691
-515.916 652.899 480.319
-505.523 656.519 572.545
-512.844 633.464 460.064
-539.552 538.286 333.081
-498.334 639.716 435.94
-498.197 667.665 575.786
-530.741 638.35 489.066
-505.661 651.785 548.981
-576.32 644.922 458.45
-469.706 695.611 545.396
-633.492 691.616 782.283
-508.543 636.037 482.607
-531.656 651.768 550.59
-472.696 670.732 731.117
-483.266 665.519 453.443
-575.36 668.831 515.165
-477.523 678.482 498.462
-530.835 657.146 541.88
-522.891 650.032 600.052
-530.546 662.947 510.435
-561.356 663.435 511.312
-563.816 643.844 462.191
-473.718 681.627 716.075
-588.283 670.939 539.84
-636.847 700.372 743.018
-509.567 670.82 633.799
-479.324 676.276 486.433
-494.855 672.412 534.965
-492.721 658.001 551.521
-501.242 658.529 517.759
-482.328 681.509 692.431
-473.207 659.377 420.978
-500.684 678.307 594.558
-636.455 710.379 787.05
-527.637 540.805 315.843
-476.748 687.584 473.416
-526.23 672.663 611.81
-481.214 539.377 298.606
-471.798 645.244 412.898
-545.721 654.088 549.924
-587.873 671.503 542.179
-468.655 666.504 423.104
-561.769 635.104 465.326
-511.487 522.028 330.47
-487.583 681.863 492.41
-505.035 686.017 656.656
-530.381 674.341 593.363
-524.81 651.553 561.659
-531.267 652.342 589.13
-526.323 502.592 305.247
-631.253 689.736 730.543
-550.443 657.536 623.847
-508.42 673.174 639.577
-551.143 628.691 426.682
-505.168 660.123 569.345
-468.414 669.528 425.574
-576.069 669.802 517.442
-480.771 547.943 337.386
-482.225 514.508 310.255
-586.906 669.927 560.354
-556.548 501.458 298.408
-469.856 667.738 777.432
-494.421 545.506 320.736
-627.183 691.974 740.582
-497.041 680.515 599.447
-538.168 643.202 464.083
-569.663 651.698 535.742
-505.765 535.882 352.608
-497.924 636.718 428.024
-521.01 509.004 295.176
-523.025 672.854 588.218
-476.544 707.856 538.019
-462.261 655.286 403.258
-576.543 634.903 421.906
-539.589 656.145 544.828
-512.269 510.632 294.216
-624.666 690.964 724.538
-576.772 668.427 513.141
-508.485 659.863 552.405
-474.281 666.287 811.63
-518.805 551.816 358.324
-570.754 622.849 419.923
-626.779 690.39 720.82
-515.914 536.566 352.609
-581.694 667.714 516.641
-507.259 637.046 445.35
-498.288 645.03 446.117
-515.381 625.581 426.484
-487.385 669.143 559.161
-635.442 698.908 801.431
-626.301 682.743 725.593
-559.602 651.19 492.737
-554.717 656.72 550.727
-476.428 687.934 477.002
-505.896 652.113 456.761
-547.265 632.67 443.677
-519.793 658.464 561.643
-528.799 656.094 557.57
-561.767 626.061 420.69
-473.726 688.428 476.989
-473.262 679.063 765.414
-502.786 663.198 512.688
-508.435 500.059 302.057
-559.648 632.988 429.998
-571.808 663.245 510.464
-530.182 634.872 484.642
-482.823 670.739 455.931
-620.568 695.25 728.707
-536.224 666.851 524.21
-468.355 676.809 729.657
-484.711 669.455 703.434
-637.428 702.523 766.839
-523.115 673.665 611.92
-501.936 532.594 344.867
-628.234 686.86 732.353
-540.351 530.044 325.152
-634.314 708.059 743.64
-494.134 643.996 459.921
-575.65 667.72 518.301
-471.89 679.636 796.297
-565.627 632.139 448.784
-492.697 543.274 355.666
-472.421 705.709 573.703
-514.785 647.801 463.319
-555.459 638.032 446.907
-487.147 653.45 471.134
-537.097 655.918 593.089
-538.404 631.506 459.98
-499.403 645.774 499.155
-529.593 647.13 477.076
-496.508 662.204 555.67
-475.31 695.073 498.194
-539.148 646.285 525.457
-586.677 677.744 560.137
-532.108 674.519 600.532
-500.501 663.451 488.475
-516.049 651.628 552.307
-517.57 560.174 348.572
-545.389 630.384 437.024
-564.816 644.96 460.906
-489.521 512.503 312.809
-573.425 661.684 508.374
-633.211 694.756 780.221
-566.991 661.292 501.653
-502.107 658.353 508.729
-576.385 672.138 522.84
-505.916 507.862 310.721
-486.141 655.893 460.588
-464.833 676.561 436.974
-482.23 538.709 298.82
-537.209 654.517 613.06
-489.582 657.265 500.65
-548.414 525.052 326.668
-518.136 638.801 500.502
-522.824 538.95 355.692
-473.644 682.67 761.613
-516.6 652.993 526.604
-548.342 666.786 523.371
-477.408 515.56 297.608
-484.896 663.704 501.973
-561.639 636.435 432.196
-546.034 632.475 442.405
-469.233 533.328 307.671
-569.92 673.745 536.852
-491.338 681.878 518.469
-539.047 671.045 614.947
-581.358 679.781 559.239
-547.473 657.468 543.287
-528.474 659.67 616.625
-460.594 668.403 417.952
-541.909 638.987 486.285
-493.831 680.271 676.64
-502.753 522.577 311.591
-519.006 629.584 459.065
-476.837 515.929 302.859
-552.984 635.921 464.07
-635.432 703.115 755.624
-470.9 677.809 717.822
-471.901 674.782 719.639
-477.599 669.6 479.49
-554.934 637.189 469.288
-515.96 661.186 595.903
-501.723 635.414 429.463
-542.546 651.848 545.924
-515.325 655.52 567.39
-505.435 678.686 635.475
-518.633 620.77 421.427
-573.825 617.081 401.983
-463.856 678.498 755.294
-467.547 673.415 779.827
-486.751 683.084 499.404
-482.644 693.047 533.186
-503.088 685.093 649.239
-496.266 644.79 451.434
-499.427 642.498 468.372
-529.46 673.829 602.724
-508.541 679.171 597.599
-516.064 654.95 498.151
-528.336 650.233 498.01
-495.215 646.096 464.514
-476.782 697.931 552.048
-569.028 637.717 433.229
-498.972 549.437 355.299
-566.361 654.164 547.813
-466.142 673.095 434.861
-636.103 700.606 804.982
-504.095 681.272 648.67
-623.891 694.231 734.313
-488.842 550.04 327.168
-566.266 638.513 438.961
-475.677 663.088 800.124
-574.007 653.078 525.506
-503.381 668.914 576.527
-506.457 658.743 544.112
-519.593 653.011 589.042
-635.671 695.216 783.198
-476.291 681.14 475.666
-570.23 635.008 429.771
-533.562 516.866 295.567
-472.36 702.133 531.54
-551.474 669.701 632.341
-514.605 522.06 332.259
-506.356 641.832 439.727
-511.143 667.594 646.253
-532.945 516.206 323.265
-505.599 664.635 574.518
-511.961 675.288 590.364
-522.752 638.846 506.494
-551.995 639.178 451.396
-579.555 656.094 539.578
-577.212 646.94 446.608
-532.502 646.86 478.638
-553.486 633.532 441.194
-508.957 669.747 582.737
-468.419 531.219 302.749
-508.197 626.173 420.071
-473.242 675.927 780.678
-511.206 650.448 470.542
-627.023 702.634 755.596
-633.441 701.454 806.73
-479.434 670.364 450.562
-536.179 657.698 616.091
-574.491 642.824 448.009
-509.275 606.913 396.91
-480.848 510.088 303.273
-475.826 538.547 332.186
-534.726 640.308 452.673
-547.078 632.773 462.354
-478.77 656.06 437.592
-628.613 710.252 813.728
-527.773 508.34 291.294
-509.25 643.425 514.903
-481.41 660.837 450.606
-506.098 665.227 565.689
-475.994 663.445 436.282
-548.155 650.155 484.582
-526.136 672.732 602.941
-520.47 631.078 450.237
-636.293 691.102 754.067
-488.041 512.339 312.256
-515.104 558.01 342.269
-482.661 548.769 338.423
-557.238 632.465 459.312
-569.777 654.195 537.105
-563.82 647.293 470.799
-510.984 681.668 644.555
-544.045 526.414 327.38
-509.278 640.502 462.357
-492.942 643.573 442.738
-480.752 690.695 481.812
-475.703 684.015 743.06
-507.969 504.457 306.698
-484.843 660.586 488.174
-503.158 685.55 661.125
-479.235 663.674 717.622
-537.937 664.829 529.114
-472.225 672.452 758.083
-478.438 671.579 734.351
-475.074 700.249 545.74
-525.353 670.756 604.674
-560.515 647.173 479.366
-511.159 648.835 539.434
-468.037 683.275 761.948
-594.367 679.856 554.097
-476.214 537.396 300.368
-525.327 554.116 343.543
-509.412 525.06 334.318
-505.648 557.601 340.144
-514.319 513.926 299.964
-537.447 652.349 590.776
-549.573 522.423 327.289
-552.443 632.481 433.844
-497.92 643.767 448.899
-534.801 529.592 338.221
-507.3 673.897 584.344
-504.083 679.8 654.3
-555.016 510.747 306.776
-509.932 517.072 304.117
-625.629 700.559 778.018
-626.271 703.792 790.532
-504.231 684.714 642.871
-530.631 654.076 505.781
-478.194 682.473 735.083
-525.855 630.929 444.333
-561.634 657.164 554.046
-626.506 702.42 797.426
-525.718 653.263 563.46
-535.799 673.047 608.082
-568.603 645.679 464.127
-509.717 674.119 619.805
-565.542 637.28 433.098
-628.684 688.26 738.396
-543.584 659.339 621.857
-534.614 664.261 515.288
-529.226 655.26 572.271
-518.212 532.867 346.928
-497.658 644.472 476.736
-566.06 668.78 521.946
-503.903 680.033 622.777
-484.689 691.182 506.853
-498 638.292 437.578
-561.793 628.687 421.038
-512.113 665.181 631.99
-596.994 677.991 560.857
-512.995 635.958 431.948
-486.837 664.308 701.234
-507.489 521.668 328.652
-473.75 674.819 744.198
-474.316 680.399 789.016
-582.467 654.052 532.798
-481.263 667.349 728.719
-512.307 677.842 593.626
-504.037 654.695 515.452
-507.187 681.355 636.078
-535.776 650.441 537.118
-541.694 631.222 459.57
-629.719 685.985 776.24
-540.946 667.485 591.259
-490.503 673.242 494.992
-584.891 673.677 536.453
-513.219 676.133 640.951
-510.387 678.835 617.902
-520.611 678.766 628.826
-469.777 678.35 439.89
-483.838 677.066 494.865
-527.795 664.766 570.78
-469.941 680.229 752.913
-504.635 687.315 654.881
-542.649 530.808 335.587
-573.541 645.477 465.685
-544.537 672.826 596.411
-587.434 680.902 545.466
-539.206 532.107 318.658
-537.349 636.102 474.275
-522.538 645.334 523.514
-581.221 655.227 521.244
-502.365 547.586 361.369
-483.458 655.328 443.53
-463.1 657.089 405.787
-471.924 677.772 805.335
-474.871 678.536 468.915
-465.995 674.552 748.718
-509.344 677.449 650.463
-477.073 670.626 486.635
-492.193 648.726 508.675
-469.653 664.12 421.275
-500.366 500.958 301.707
-515.934 640.376 502.641
-531.65 655.436 508.272
-508.301 527.596 336.398
-520.131 660.487 610.858
-505.827 545.718 326.93
-534.886 647.447 479.457
-511.476 661.828 582.508
-473.654 681.149 497.722
-556.551 643.454 462.614
-587.636 676.805 538.398
-575.801 615.332 404.776
-542.17 665.584 616.126
-529.971 532.194 348.264
-479.586 514.022 292.6
-524.772 498.283 296.435
-507.339 654.173 500.536
-635.385 699.761 749.168
-573.049 639.407 458.954
-550.225 662.112 537.255
-635.65 699.804 775.668
-524.471 642.579 505.49
-558.438 632.241 433.127
-468.345 702.405 521.881
-568.34 670.977 526.325
-551.528 644.479 511.974
-543.6 527.028 331.242
-569.831 651.087 530.036
-556.375 630.087 423.12
-515.979 656.726 584.401
-523.431 652.231 605.891
-471.315 667.385 434.337
-485.905 540.228 354.711
-514.707 658.472 588.336
-510.265 532.177 344.607
-495.245 652.707 462.229
-510.762 499.476 301.256
-635.175 701.203 748.577
-476.702 691.578 504.407
-477.557 540.931 299.913
-505.089 679.8 648.087
-471.203 697.928 515.484
-539.606 525.487 320.973
-474.421 693.069 481.909
-520.629 563.443 351.553
-626.094 695.755 809.706
-514.233 629.581 430.114
-512.788 637.816 490.568
-472.204 668.096 785.354
-504.678 682.492 616.118
-501.718 665.267 557.133
-554.079 647.025 534.963
-501.876 520.466 326.445
-512.071 636.654 440.456
-474.158 689.835 479.706
-504.96 680.978 656.244
-469.856 681.055 469.158
-513.691 504.351 309.956
-469.984 660.971 413.44
-524.817 558.194 346.16
-575.766 618.001 401.525
-630.795 707.132 813.248
-540.82 535.211 323.934
-533.363 642.371 473.242
-533.205 517.089 296.898
-509.397 625.721 424.686
-516.858 499.442 294.017
-509.516 671.369 611.975
-520.921 657.142 562.66
-508.473 667.13 566.976
-536.548 537.946 313.152
-486.091 557.608 336.773
-521.604 660.167 619.962
-503.04 541.456 320.432
-629.73 689.955 749.607
-481.895 513.462 294.418
-570.223 644.861 455.829
-531.024 653.286 546.658
-480.05 661.706 715.061
-549.373 534.614 324.101
-492.937 530.981 303.792
-491.049 649.055 455.25
-511.645 648.889 525.174
-530.848 527.793 337.813
-492.686 660.352 548.199
-475.567 684.498 738.129
-478.826 544.083 339.514
-520.543 665.581 616.108
-477.131 701.022 548.493
-506.248 680.662 609.593
-627.432 702.351 790.703
-521.838 653.996 598.805
-519.914 533.838 350.699
-538.005 658.202 502.603
-488.589 652.11 502.715
-494.623 678.108 518.382
-479.76 679.721 457.223
-473.533 539.557 316.282
-558.077 663.837 643.718
-503.891 677.528 633.411
-517.459 654.158 505.66
-525.352 650.558 599.201
-544.054 659.798 508.03
-465.02 663.771 405.306
-574.726 673.724 560.635
-488.712 667.824 519.254
-501.866 639.374 481.008
-575.579 662.567 499.242
-523.051 499.544 291.605
-636.295 707.34 782.075
-513.932 666.774 618.713
-468.296 668.712 430.162
-501.09 536.018 353.298
-529.716 510.729 292.119
-631.132 700.957 813.618
-634.391 693.759 757.248
-575.363 623.042 407.706
-484.98 659.343 447.063
-593.875 685.176 563.548
-576.6 645.402 453.262
-476.999 684.136 753.809
-489.299 544.007 352.72
-470.088 683.95 757.823
-484.275 665.057 705.838
-553.639 647.408 522.82
-492.139 522.414 326.987
-546.963 530.287 335.077
-572.1 629.005 424.066
-488.861 545.547 346.588
-512.273 542.925 360.541
-473.212 658.338 417.215
-554.102 667.831 637.748
-595.029 675.189 561.519
-558.387 655.459 548.734
-631.276 689.994 741.18
-507.384 672.663 624.432
-507.838 678.138 585.251
-524.769 668.905 577.227
-521.673 677.578 611.698
-463.024 676.089 741.887
-560.405 636.642 461.696
-590.429 681.69 546.763
-504.606 644.577 504.329
-625.221 699.593 767.696
-490.99 679.991 671.361
-492.311 674.728 545.168
-535.605 659.43 588.598
-569.727 629.764 421.9
-623.318 692.643 726.295
-563.208 644.08 475.2
-524.322 517.096 322.884
-474.119 665.603 719.539
-530.739 537.031 338.757
-516.005 653.895 550.98
-506.47 655.926 506.043
-469.396 669.705 762.355
-517.206 580.088 367.956
-561.427 521.56 314.438
-625.735 699.052 794.303
-472.82 530.623 313.749
-496.386 680.872 514.791
-467.077 684.123 458.346
-493.934 682.817 671.228
-503.999 676.07 582.134
-520.368 623.052 422.86
-538.068 675.139 601.35
-633.168 692.486 743.758
-525.609 644.342 464.008
-520.08 544.343 361.968
-506.893 637.477 448.332
-502.272 685.798 614.199
-519.547 665.389 633.876
-520.362 549.462 358.422
-516.187 522.418 332.063
-521.269 506.398 295.664
-504.577 631.374 432.77
-527.686 634.914 468.06
-462.142 672.357 409.88
-540.236 525.45 317.718
-476.972 672.59 789.629
-557.439 515.986 306.685
-621.846 696.573 734.21
-496.65 504.336 297.238
-515.933 521.68 327.087
-545.504 658.163 599.8
-579.316 667.435 514.912
-470.891 681.819 762.62
-511.508 668.286 622.566
-509.468 671.331 580.456
-480.91 664.494 499.366
-515.269 643.734 458.16
-485.199 677.301 513.205
-532.853 665.116 529.85
-473.344 693.098 545.87
-515.126 643.347 454.053
-511.748 645.952 454.306
-563.169 630.191 429.517
-569.811 645.884 466.826
-477.982 664.846 445.015
-483.83 663.2 710.213
-477.335 706.845 532.17
-478.742 657.696 440.928
-490.553 538.598 310.071
-548.242 656.616 621.26
-530.152 660.78 571.815
-509.441 637.769 442.208
-515.884 516.669 322.141
-517.797 498.338 298.81
-520.999 645.472 464.576
-575.147 677.708 548.239
-538.242 664.541 616.432
-471.663 692.661 503.811
-519.437 676.755 624.343
-558.532 639.797 447.388
-470.228 660.761 410.953
-512.926 634.904 466.811
-470.89 666.125 416.485
-565.959 624.961 417.034
-479.43 673.028 477.08
-630.378 684.547 760.224
-493.355 535.324 347.789
-475.649 665.311 439.837
-629.343 707.634 758.999
-579.373 660.596 512.265
-469.764 678.954 719.762
-508.682 674.141 630.995
-470.175 695.766 559.492
-467.516 672.094 450.457
-596.008 682.131 551.054
-496.927 512.079 312.598
-506.954 669.599 650.271
-568.256 656.752 493.998
-594.102 682.301 546.495
-504.804 674.101 588.103
-501.602 681.699 629.345
-539.775 511.551 312.92
-495.585 528.935 332.829
-504.362 641.814 453.636
-531.38 633.206 472.668
-518.967 624.171 436.769
-632.915 711.053 797.341
-464.689 664.329 405.224
-568.5 651.138 484.434
-473.02 682.899 455.264
-534.623 512.399 296.488
-473.034 666.261 739.788
-514.03 643.704 451.565
-545.584 670.524 599.794
-466.326 676.266 788.739
-546.685 635.18 475.561
-522.429 632.287 469.923
-492.602 649.889 513.025
-490.379 679.39 531.118
-550.658 661.924 541.534
-469.386 679.299 751.663
-495.655 523.166 303.604
-527.909 531.764 350.83
-513.479 654.827 573.312
-539.4 649.623 597.706
-491.177 648.839 477.3
-563.347 633.049 444.821
-479.87 676.981 492.435
-478.432 702.275 524.826
-560.752 671.48 551.262
-504.294 656.027 562.945
-487.441 531.329 295.209
-470.717 696.201 509.49
-514.961 672.515 587.187
-625.292 692.322 774.576
-560.459 666.396 643.978
-501.897 505.152 303.943
-631.069 687.146 734.663
-464.734 676.973 752.089
-560.96 633.526 448.947
-477.287 531.203 295.894
-585.681 665.111 541.494
-499.165 662.872 514.502
-583.102 678.512 557.601
-515.567 667.118 617.082
-478.569 667.286 455.636
-570.127 662.134 500.93
-469.031 672.623 722.84
-501.744 664.978 556.847
-545.133 534.431 334.481
-585.946 672.247 538.995
-510.702 626.361 420.065
-555.835 673.69 623.904
-501.641 555.543 337.842
-535.985 635.653 442.088
-479.191 661.012 710.18
-473.142 664.597 804.199
-627.277 707.12 779.065
-468.034 670.846 738.368
-518.039 504.888 307.37
-545.832 648.087 536.009
-570.36 646.618 467.555
-574.505 654.461 551.253
-471.971 666.194 447.524
-519.551 677.335 605.779
-478.661 668.134 495.502
-518.669 612.184 417.81
-486.86 671.039 707.807
-485.586 544.006 344.312
-526.565 504.591 309.925
-496.596 670.33 527.916
-540.233 644.991 478.073
-469.29 672.341 810.407
-512.005 672.036 630.819
-525.61 638.919 489.29
-507.572 658.249 561.369
-493.066 529.584 338.825
-574.38 648.571 511.415
-574.709 646.808 453.468
-518.039 635.264 438.755
-516.606 642.448 501.285
-479.295 679.72 744.093
-523.777 521.947 325.057
-490.784 523.119 324.131
-555.589 671.239 611.886
-515.195 507.687 314.171
-511.942 533.05 348.896
-506.821 674.952 624.196
-508.57 665.456 590.152
-533.766 669.125 610.139
-471.377 519.977 304.165
-501.539 521.468 305.766
-623.061 685.433 710.463
-532.236 644.99 467.07
-482.812 674.293 492.093
-498.805 669.625 501.355
-634.512 704.455 797.255
-561.557 661.328 512.039
-627.85 699.179 741.639
-476.992 679.314 491.97
-529.731 497.787 298.826
-465.878 671.13 771.834
-544.613 668.622 593.496
-539.813 642.494 500.036
-469.612 668.465 433.93
-485.892 665.658 478.922
-531.502 650.897 539.783
-542.832 533.526 332.072
-561.961 643.44 493.546
-499.689 652.342 539.781
-523.155 654.55 505.349
-475.501 677.007 793.32
-518.428 676.206 611.394
-502.079 636.789 432.476
-528.398 635.631 443.886
-476.186 679.938 780.073
-541.914 658.468 542.756
-638.116 706.339 788.728
-565.792 637.11 437.692
-470.493 698.816 556.778
-497.623 643.274 456.787
-514.689 655.271 535.732
-472.16 669.919 787.456
-523.764 524.31 331.064
-521.57 656.122 552.064
-471.294 689.981 463.802
-516.82 634.3 434.604
-516.772 673.987 585.979
-521.188 643.803 513.822
-505.9 680.892 654.419
-501.54 532.857 348.057
-573.34 635.138 455.657
-628.165 695.606 721.136
-523.318 629.441 439.368
-624.353 684.156 717.783
-500.502 635.833 433.839
-488.189 653.419 494.28
-530.135 652.481 589.361
-549.943 656.901 629.795
-497.076 645.888 498.077
-564.241 622.412 422.738
-548.107 640.302 453.51
-627.012 697.419 784.866
-509.948 647.658 518.522
-567.548 630.981 425.629
-483.559 664.183 704.46
-503.145 514.258 302.845
-489.009 653.427 475.002
-580.184 667.7 557.947
-463.651 658.273 403.021
-561.143 631.795 439.941
-578.875 660.092 507.596
-542.624 521.968 304.758
-494.881 648.916 510.895
-542.29 501.293 305.186
-551.039 660.4 612.839
-497.569 670.927 513.41
-483.225 674.358 507.011
-566.151 669.728 555.705
-504.144 674.314 567.667
-578.507 659.184 555.736
-564.63 513.675 302.211
-550.398 654.313 547.533
-633.424 690.999 779.729
-591.535 679.724 545.35
-522.54 674.224 602.394
-504.576 644.714 442.078
-508.422 662.893 561.739
-529.172 507.457 309.752
-467.192 683.79 462.928
-491.897 536.473 350.605
-494.224 685.433 658.25
-508.045 634.694 447.615
-496.988 669.51 519.63
-553.453 669.787 607.592
-506.87 654.967 558.563
-560.315 635.442 438.975
-525.71 631.242 445.163
-490.162 529.531 337.565
-513.658 614.451 406.665
-484.515 675.023 691.498
-627.846 697.606 729.739
-494.803 646.745 446.508
-471.087 669.834 724.3
-516.868 502.908 305.301
-500.466 684.445 620.253
-533.617 672.165 587.556
-508.631 637.236 489.811
-534.903 528.401 303.718
-498.255 560.848 344.223
-480.203 658.299 448.5
-578.018 612.439 393.454
-517.507 656.694 521.74
-467.052 653.308 409.896
-473.851 683.655 452.126
-465.703 678.766 449.549
-559.83 647.359 515.754
-472.118 668.465 803.326
-565.983 517.111 295.195
-508.922 545.032 320.4
-527.556 658.813 570.892
-538.137 647.584 481.041
-566.976 513.541 299.768
-524.634 504.124 293.438
-527.245 640.937 505.913
-487.395 685.828 699.427
-571.741 616.028 405.11
-489.11 670.277 546.332
-533.102 664.173 579.118
-518.176 508.87 295.863
-517.393 552.698 336.898
-475.568 705.063 517.138
-518.867 604.522 395.694
-635.566 711.666 794.55
-551.619 669.985 624.128
-505.55 655.016 487.284
-502.188 646.188 506.569
-569.852 624.038 417.472
-500.279 682.291 651.056
-513.431 678.179 599.957
-493.299 552.214 336.326
-555.351 646.37 471.767
-507.671 516.892 305.12
-468.094 676.527 796.923
-525.628 527.266 336.275
-468.707 683.815 467.127
-478.503 677.176 476.178
-519.915 674.995 631.245
-487.601 658.057 507.983
-533.956 662.925 517.914
-524.161 511.987 299.249
-544.581 666.482 529.666
-483.455 658.337 448.183
-536.832 651.692 595.859
-494.805 653.093 537.341
-503.257 637.198 448.025
-473.906 697.473 560.706
-515.343 619.361 416.713
-483.374 675.123 503.668
-527.978 520.716 306.905
-497.634 540.457 319.192
-498.684 507.396 306.887
-518.908 677.026 631.118
-503.518 667.765 574.451
-558.758 650.021 545.743
-495.838 661.087 552.875
-483.447 531.43 334.777
-528.767 669.093 608.499
-568.373 626.834 419.2
-591.229 669.546 557.477
-555.071 646.516 477.218
-535.22 524.674 331.892
-579.56 648.757 460.161
-525.169 498.134 299.332
-469.367 696.03 513.254
-520.809 612.936 410.477
-479.325 685.368 700.595
-521.623 652.762 594.803
-493.317 671.407 557.769
-465.636 675.979 758.405
-556.409 658.963 499.67
-546.086 655.212 546.502
-511.162 671.508 624.628
-507.457 646.427 447.931
-498.612 539.69 316.325
-496.658 650.218 517.625
-517.112 629.416 430.283
-522.538 647.406 589.667
-487.109 685.829 501.142
-466.497 686.076 460.3
-537.365 522.146 328.51
-492.476 517.289 297.843
-484.281 677.772 713.228
-513.134 622.886 424.31
-521.575 648.788 478.078
-507.516 643.105 499.021
-471.973 664.665 795.185
-622.65 685.194 703.145
-499.339 667.034 513.179
-562.376 664.33 645.879
-494.251 676.897 517.165
-520.015 652.996 544.831
-506.913 551.821 351.936
-542.118 639.463 457.782
-511.668 672.276 650.17
-487.329 514.232 313.22
-536.135 639.276 495.028
-578.634 676.05 541.604
-566.547 638.771 466.39
-548.174 665.111 525.868
-471.376 701.995 561.307
-503.886 499.712 299.742
-491.979 647.733 453.834
-575.467 640.18 439.874
-588.25 667.037 545.239
-515.459 676.726 646.363
-473.76 519.503 304.988
-507.601 654.96 481.529
-474.157 669.346 444.958
-483.25 686.07 691.295
-473.852 701.242 536.172
-495.475 507.958 307.088
-491.826 546.592 322.049
-484.699 550.493 328.779
-493.258 510.167 311.246
-629.031 690.428 770.435
-533.26 673.518 597.05
-505.323 669.868 572.92
-511.329 612.268 410.86
-625.142 692.976 772.097
-490.224 650.895 470.695
-502.959 511.179 298.269
-504.646 519.779 306.735
-502.232 516.164 302.635
-472.12 694.513 499.951
-582.352 667.633 509.644
-477.516 669.529 793.231
-471.001 665.284 778.809
-551.316 652.855 489.833
-478.25 528.856 328.896
-515.841 505.088 311.423
-483.365 677.433 468.342
-548.631 666.285 531.218
-518.29 664.539 618.635
-510.091 667.05 594.179
-577.524 675.023 551.877
-585.931 661.725 543.318
-472.21 664.652 744.803
-467.979 533.458 315.381
-501.947 528.539 336.393
-489.462 663.593 550.14
-502.016 661.495 550.802
-518.985 673.499 593.737
-468.924 690.583 459.991
-497.039 645.496 463.002
-483.847 660.052 706.01
-505.043 643.766 509.766
-570.729 653.485 540.035
-508.636 641.901 489.087
-467.194 671.58 422.152
-511.558 668.9 653.724
-553.182 637.393 476.664
-552.382 633.634 448.028
-605.723 676.755 677.649
-630.491 691.928 775.843
-470.356 665.032 743.911
-521.955 635.95 487.659
-483.828 658.417 470.368
-521.367 646.242 474.818
-524.013 629.192 452.084
-528.891 654.855 530.308
-478.87 660.378 439.24
-487.312 655.483 448.792
-629.014 690.585 771.878
-512.126 651.157 482.599
-632.349 710.63 788.08
-496.106 688.62 656.576
-552.896 675.816 623.218
-557.085 627.61 423.879
-477.739 676.712 808.012
-553.233 644.516 460.986
-490.224 677.171 522.315
-631.051 703.427 736.504
-513.65 517.83 321.263
-635.491 704.173 810.009
-587.135 675.69 562.191
-628.549 702.123 816.373
-554.137 669.681 542.01
-515.464 525.633 314.131
-505.822 645.795 439.588
-569.038 670.509 536.538
-584.713 672.488 559.792
-516.427 534.47 356.214
-516.16 615.821 416.76
-516.99 549.361 361.978
-500.925 644.229 496.751
-510.387 680.375 631.078
-527.379 638.682 450.897
-554.344 661.647 515.48
-517.03 650.409 535.845
-497.29 534.703 310.587
-469.307 702.517 525.515
-511.824 647.204 447.985
-574.979 648.276 461.164
-521.83 617.473 419.894
-580.446 657.316 532.58
-556.526 642.659 452.339
-463.749 670.355 427.245
-485.539 661.563 448.633
-625.245 687.191 727.922
-472.172 529.939 319.288
-511.879 652.547 496.217
-511.05 654.466 563.436
-491.099 670.711 552.605
-477.328 670.014 469.636
-473.308 672.785 786.692
-483.03 684.133 526.575
-476.718 678.671 708.269
-562.529 511.549 300.252
-487.077 679.174 695.528
-510.27 621.2 421.64
-481.16 547.582 320.009
-579.152 608.71 388.463
-505.071 547.297 332.988
-563.534 666.087 550.049
-501.562 631.863 420.477
-472.137 684.102 474.111
-530.34 644.687 516.381
-469.127 677.815 721.819
-480.639 517.252 290.003
-536.932 653.926 589.947
-590.622 680.581 561.255
-482.314 546.685 324.519
-541.638 657.436 618.18
-551.495 669.408 610.94
-629.97 690.409 787.495
-471.68 669.334 726.68
-580.175 663.151 508.815
-567.326 652.245 528.867
-572.517 645.953 447.908
-580 670 558.237
-468.987 535.215 308.904
-529.062 649.678 527.021
-511.848 681.389 647.972
-505.452 628.64 426.578
-505.855 659.472 555.822
-513.282 611.428 405.43
-516.316 657.467 593.795
-554.121 661.261 510.878
-573.21 655.595 503.201
-546.746 656.541 619.625
-548.265 654.653 612.6
-480.857 664.767 459.616
-630.96 696.779 720.044
-636.623 707.224 789.045
-531.178 628.619 450.449
-547.1 517.411 298.598
-549.299 653.202 495.27
-525.489 654.42 540.17
-625.589 698.381 730.099
-540.323 519.931 328.432
-475.469 671.396 444.605
-504.735 663.174 577.402
-559.937 664.246 550.206
-517.439 652.751 546.638
-462.295 669.536 411.17
-544.983 649.166 490.895
-581.524 670.716 516.412
-569.883 638.545 446.033
-513.188 632.122 457.342
-505.322 676.918 628.771
-479.154 528.03 330.301
-511.185 663.402 596.954
-503.955 664.612 493.775
-510.551 668.629 590.285
-520.165 647.579 552.987
-493.031 674.058 526.979
-471.32 674.236 760.404
-556.563 505.502 295.11
-516.814 666.709 633.257
-471.822 665.062 736.842
-467.441 676.319 772.835
-555.345 665.883 528.253
-568.21 634.58 434.861
-505.946 653.808 456.585
-494.992 656.357 479.904
-555.261 519.049 305.37
-572.145 616.218 406.593
-466.997 677.927 733.767
-483.055 546.949 318.962
-482.207 687.374 523.627
-556.58 657.27 505.008
-467.151 685.467 462.323
-560.847 651.056 530.2
-502.998 539.15 358.07
-466.421 666.264 766.824
-532.593 662.82 522.283
-510.409 669.432 599.489
-503.194 659.861 488.947
-498.233 546.654 356.347
-462.163 526.403 297.448
-567.877 663.56 553.622
-512.886 629.937 427.867
-635.616 710.731 808.523
-502.821 659.319 480.464
-489.682 522.665 295.987
-558.182 661.712 639.963
-503.094 651.901 532.55
-510.443 635.06 441.567
-503.928 671.083 567.338
-578.659 658.176 553.411
-522.072 539.663 355.859
-520.541 640.407 512.905
-499.132 678.486 571.173
-494.777 688.865 664.33
-506.567 681.158 626.816
-477.13 692.487 539.173
-488.66 652.707 485.433
-568.476 651.235 489.032
-510.51 511.662 298.944
-510.994 682.745 594.162
-515.942 667.719 579.893
-562.517 657.321 551.754
-557.376 647.657 530.613
-488.724 681.684 681.918
-634.208 692.68 776.131
-525.207 508.612 312.985
-522.926 639.61 444.272
-469.924 518.979 297.752
-494.55 643.774 456.22
-500.613 641.449 489.127
-482.709 665.926 473.147
-625.274 694.353 768.927
-473.552 695.461 535.068
-511.03 531.289 344.234
-562.755 642.493 453.029
-476.087 702.78 546.521
-495.642 514.811 295.842
-546.541 666.926 592.175
-550.521 640.674 453.596
-478.652 664.547 725.594
-491.898 647.178 439.612
-474.315 683.618 491.486
-568.471 663.697 514.801
-579.817 676.991 528.05
-504.314 633.49 427.044
-465.616 677.959 781.754
-540.317 631.56 442.065
-559.742 654.883 547.917
-557.9 642.082 448.024
-486.192 663.95 476.124
-594.237 670.71 669.266
-490.734 665.216 547.606
-498.25 636.685 430.989
-519.759 654.49 600.687
-463.085 665.146 416.715
-558.389 661.349 512.4
-549.494 666.964 628.634
-469.573 670.793 800.983
-495.172 645.358 489.37
-470.728 675.863 430.73
-509.942 635.29 487.685
-470.309 679.199 778.289
-492.657 668.575 562.407
-535.195 671.021 593.284
-479.838 534.884 335.817
-480.95 541.668 341.603
-533.614 647.608 527.528
-474.719 522.996 317.646
-473.611 670.086 774.816
-504.3 655.098 548.95
-519.804 612.975 414.637
-623.692 698.607 749.997
-507.583 531.012 345.978
-514.689 675.719 597.225
-565.043 665.978 521.916
-473.136 683.906 774.969
-623.305 697.021 750.322
-481.864 544.208 349.709
-476.087 693.227 550.881
-637.908 711.902 782.046
-490.961 651.084 484.632
-515.979 679.816 607.5
-530.949 537.743 335.546
-578.004 642.106 456.462
-471.772 690.821 522.323
-474.092 529.784 295.804
-547.501 660.793 620.777
-489.406 672.495 522.98
-507.95 658.207 565.71
-538.684 655.066 494.461
-537.5 522.606 308.57
-568.145 628.561 419.28
-515.612 662.109 636.595
-560.339 672.967 544.347
-488.548 657.349 515.803
-520.051 508.15 293.334
-533.105 656.264 589.715
-479.925 678.245 490.535
-523.82 651.809 540.359
-523.987 655.551 569.258
-540.574 635.155 442.207
-534.84 651.334 529.551
-495.293 682.145 669.749
-499.3 517.3 300.98
-497.797 664.79 524.565
-475.473 690.585 479.961
-489.261 665.023 480.985
-537.568 499.945 291.754
-627.83 697.663 795.311
-529.66 664.252 526.651
-542.426 668.703 588.543
-631.959 696.074 721.639
-518.172 664.644 625.302
-540.877 664.89 617.056
-496.328 516.385 295.157
-514.612 626.326 424.223
-565.07 654.05 486.022
-623.741 698.097 724.785
-473.622 667.602 796.383
-479.461 663.465 456.15
-534.437 650.733 612.935
-538.858 642.121 471.485
-502.245 660.479 487.298
-481.632 542.537 345.914
-517.467 620.675 417.461
-633.908 701.851 810.376
-486.57 534.399 299.507
-565.168 649.285 478.146
-489.79 659.657 529.755
-548.852 662.226 510.677
-532.499 500.849 300.317
-563.871 653.793 543.41
-540.771 508.619 310.851
-571.172 655.781 506.915
-516.809 633.453 458.838
-500.692 662.474 541.582
-480.132 678.025 477.226
-473.724 676.084 747.217
-495.216 663.253 564.347
-473.377 691.787 489.151
-553.804 516.339 304.927
-565.472 648.456 472.803
-506.696 678.093 611.214
-529.002 655.801 571.748
-471.502 668.694 738.665
-531.775 663.995 511.38
-468.631 670.565 745.635
-509.927 631.518 423.771
-478.986 667.011 731.811
-518.392 652.321 580.609
-477.643 679.963 804.989
-507.07 633.146 435.177
-484.176 678.498 463.776
-592.113 672.708 555.542
-547.484 664.083 516.528
-516.888 523.469 311.441
-502.247 640.638 480.633
-489.026 650.779 457.242
-486.486 540.359 352.597
-569.518 673.577 541.86
-559.052 627.904 426.975
-475.286 538.609 306.517
-508.832 671.206 593.302
-549.586 635.041 437.66
-501.487 680.978 651.145
-508.437 678.516 637.988
-491.5 671.897 542.103
-558.143 641.334 455.79
-627.569 691.201 737.081
-530.844 542.158 339.364
-531.784 635.577 472.064
-513.812 653.932 560.199
-482.532 656.441 456.725
-626.92 693.583 748.519
-480.893 698.706 528.868
-532.647 651.055 489.4
-466.08 678.74 731.019
-471.73 700.839 517.719
-489.401 654.253 520.592
-474.571 669.706 742.942
-524.629 498.591 291.659
-556.693 672.395 622.678
-512.386 645.305 521.409
-470.493 688.34 472.009
-496.249 669.16 568.617
-539.582 517.859 317.107
-474.781 663.385 444
-473.122 683.001 779.418
-563.901 645.768 478.736
-593.956 675.894 554.29
-534.094 527.435 336.86
-491.005 527.974 298.124
-515.132 622.094 421.266
-538.47 531.372 305.29
-507.152 650.463 537.294
-558.446 627.357 444.074
-497.543 511.026 294.343
-579.805 664.325 509.163
-487.247 660.658 503.76
-529.093 654.619 563.49
-474.671 681.136 747.273
-632.676 691.383 792.553
-521.067 540.507 355.834
-567.164 653.156 500.704
-591.643 670.296 550.531
-557.355 641.666 484.577
-516.748 654.189 585.401
-467.053 532.851 313.015
-538.686 519.031 319.761
-471.218 676.218 778.961
-513.357 544.264 320.158
-528.747 650.419 609.975
-525.578 652.276 551.812
-467.13 676.355 719.548
-542.857 514.619 297.62
-553.462 633.657 436.769
-510.215 672.969 656.492
-569.164 645.414 466.604
-471.948 673.418 731.544
-493.947 643.492 439.638
-491.787 668.559 531.817
-468.809 673.933 779.502
-589.947 665.518 551.698
-496.74 504.916 294.019
-496.645 562.964 340.248
-518.624 640.188 443.073
-527.857 668.549 617.256
-533.919 536.933 347.612
-518.759 619.856 420.253
-588.67 677.73 560.413
-474.06 706.032 539.605
-503.947 664.385 563.96
-510.476 660.042 585.914
-517.481 647.074 538.168
-633.855 695.052 742.794
-512.449 652.765 534.826
-490.805 673.305 559.363
-474.745 680.03 709.429
-495.921 511.57 310.952
-500.009 675.97 663.825
-545.194 661.58 510.24
-496.785 667.52 494.089
-525.048 664.522 618.728
-473.767 697.154 510.253
-479.982 674.68 481.406
-464.686 680.361 455.005
-588.412 674.603 540.532
-478.525 533.684 335.729
-472.343 671.011 442.529
-541.9 655.886 497.16
-533.434 535.143 347.019
-521.525 672.765 586.566
-475.905 526.86 326.36
-626.471 696.389 732.757
-477.174 682.258 459.171
-499.41 682.2 657.758
-481.722 684.435 474.592
-581.444 677.026 531.229
-539.752 630.342 460.825
-517.174 536.849 356.004
-510.58 522.202 329.526
-624.926 696.267 722.399
-497.798 680.389 660.433
-468.071 671.584 431.096
-527.921 654.67 506.312
-489.039 672.339 561.53
-508.068 638.575 474.551
-636.457 710.951 781.047
-502.591 675.821 659.52
-473.037 681.014 768.739
-473.715 700.697 519.649
-494.981 674.846 522.663
-498.33 640.665 442.692
-502.366 674.268 582.154
-505.407 681.104 616.901
-532.462 513.774 318.196
-473.561 650.888 409.81
-498.878 674.381 572.587
-482.435 673.715 500.466
-511.702 629.377 439.816
-480.179 665.092 706.899
-550.773 646.04 525.883
-487.992 532.666 298.404
-491.301 683.239 503.839
-568.586 637.923 430.158
-489.815 683.658 505.675
-629.475 701.753 738.807
-563.909 648.667 476.228
-538.527 652.891 549.291
-545.891 665.982 525.823
-506.916 683.075 638.863
-554.32 640.502 483.004
-493.943 644.016 441.679
-514.982 637.231 440.531
-568.768 522.673 305.493
-529.568 543.839 343.179
-494.324 645.012 463.62
-506.476 537.939 317.508
-551.396 669.38 623.368
-634.448 698.848 786.122
-559.264 643.002 506.616
-470.913 658.232 413.006
-477.948 671.536 811.091
-571.517 651.164 504.057
-551.379 657.682 547.456
-504.737 655.772 522.402
-497.98 677.279 666.467
-466.437 676.792 721.433
-543.424 647.367 531.723
-482.612 678.181 699.727
-576.146 664.359 506.746
-564.629 627.232 429.823
-499.667 643.984 494.918
-530.625 648.291 600.433
-537.758 658.191 587.082
-632.855 693.568 798.691
-563.35 651.981 489.372
-463.332 680.675 749.815
-478.999 676.94 702.297
-478.272 512.966 300.434
-633.859 708.159 803.552
-535.666 653.779 556.027
-568.432 639.162 467.504
-497.053 677.306 663.543
-500.494 640.735 443.178
-522.826 638.775 490.506
-517.114 644.705 467.891
-481.502 670.056 723.415
-581.665 656.044 533.235
-516.242 646.961 543.534
-471.915 683.096 773.691
-498.171 677.267 658.184
-566.699 636.94 457.964
-638.384 704.857 767.466
-504.427 528.93 336.266
-497.045 664.18 569.082
-496.498 683.401 665.258
-488.727 521.555 295.123
-521.108 641.878 450.668
-493.774 645.185 488.586
-490.707 683.494 517.789
-471.305 677.059 791.963
-522.438 627.204 437.437
-503.29 525.235 311.678
-470.639 687.454 503.527
-523.832 635.074 481.161
-629.268 681.452 726.1
-536.851 503.482 306.114
-575.701 671.091 522.462
-474.76 542.847 327.251
-497.203 668.455 492.135
-506.008 673.133 615.747
-532.584 539.643 346.289
-468.401 680.664 442.083
-513.291 665.925 601.57
-544.432 635.247 438.491
-552.491 668.698 608.995
-558.005 636.683 464.06
-499.051 676.577 658.144
-470.604 655.429 406.901
-489.116 663.918 696.414
-537.947 524.845 333.433
-546.021 506.051 310.195
-562.745 630.379 429.289
-498.456 527.322 307.543
-570.802 636.776 462.245
-527.572 653.797 615.113
-569.29 658.304 497.219
-504.457 634.656 434.793
-475.988 534.906 339.103
-499.639 674.613 507.341
-506.005 654.302 554.703
-526.479 539.401 335.048
-630.583 710.443 781.465
-482.022 694.872 500.722
-523.06 654.592 523.981
-507.88 547.42 328.784
-489.521 689.459 673.903
-516.035 679.846 608.292
-507.638 670.647 650.359
-521.53 531.748 347.147
-485.225 671.687 702.569
-484.069 663.603 461.425
-592.842 680.509 549.808
-503.514 636.457 434.226
-534.956 631.173 447.068
-513.041 678.43 597.213
-531.644 647.445 482.081
-598.051 670.502 669.614
-512.677 655.607 513.204
-522.567 655.879 613.191
-489.704 677.01 528.342
-499.647 533.51 345.733
-513.262 627.46 426.405
-528.101 520.256 325.185
-475.18 701.833 518.873
-634.007 689.167 757.853
-486.416 523.587 322.002
-511.442 653.461 487.636
-474.544 702.247 538.195
-490.708 671.029 539.94
-539.669 509.579 315.789
-467.914 680.595 766.068
-489.045 521.095 323.842
-488.212 671.524 487.594
-507.738 671.595 597.216
-563.525 633.778 437.894
-531.934 504.506 307.542
-573.652 627.614 414.142
-579.667 663.765 519.134
-469.113 657.439 408.318
-545.363 653.822 610.473
-493.315 673.054 570.705
-540.281 532.538 322.067
-584.896 677.323 529.782
-572.023 619.073 412.903
-532.943 646.48 478.378
-467.128 699.933 527.945
-493.603 652.405 463.131
-539.099 661.975 537.808
-504.696 676.045 626.465
-513.475 680.93 645.037
-471.014 676.87 717.141
-506.054 677.73 632.782
-484.443 684.305 536.103
-482.462 531.937 332.344
-633.362 707.753 747.855
-549.208 666.232 631.279
-497.271 644.016 445.103
-503.201 519.308 323.746
-519.468 668.785 621.898
-523.246 640.243 502.377
-486.416 659.626 461.112
-471.062 667.416 745.727
-507.039 671.279 581.404
-490.39 534.136 339.746
-634.762 704.361 805.963
-496.37 668.865 532.661
-539.618 498.686 299.155
-475.076 674.729 734.908
-511.507 668.636 637.097
-508.124 536.429 314.186
-467.158 533.377 312.804
-628.834 694.285 787.705
-474.661 668.783 460.407
-546.373 646.971 517.53
-478.871 667.067 479.704
-475.319 676.868 754.4
-501.741 647.973 511.928
-480.422 524.642 326.553
-544.074 515.119 299.911
-628.84 702.313 744.995
-534.06 515.647 321.483
-481.686 682.509 706.156
-475.733 677.944 775.198
-535.385 640.981 516.957
-584.252 676.179 532.069
-568.844 647.596 519.233
-544.001 509.682 294.856
-501.915 686.714 657.455
-496.244 556.744 350.782
-499.29 539.156 355.553
-550.834 667.254 619.785
-506.032 528.058 313.019
-548.67 669.916 594.442
-492.33 640.084 435.396
-491.329 647.891 439.417
-468.12 671.487 755.848
-521.254 544.894 324.119
-470.863 521.861 304.05
-465.298 672.995 444.313
-482.144 533.503 337.17
-523.371 653.194 546.229
-519.458 649.046 491.539
-524.17 549.212 337.977
-508.359 680.755 603.839
-489.758 505.407 303.854
-633.618 695.602 745.972
-563.715 671.774 528.293
-553.686 662.579 519.623
-473.005 647.54 415.058
-549.213 656.602 551.601
-531.903 654.145 592.359
-531.65 636.083 478.521
-554.329 626.948 424.403
-492.035 672.574 488.052
-506.432 651.326 546.811
-577.133 655.335 537.891
-537.383 528.985 303.524
-566.661 647.41 470.676
-467.064 672.7 755.231
-475.805 670.338 714.591
-561.224 522.576 302.252
-496.326 672.012 565.929
-627.346 688.436 714.559
-576.937 612.556 390.077
-552.55 642.894 482.367
-557.588 645.705 478.012
-475.341 663.349 443.431
-473.701 692.372 475.812
-529.589 500.46 306.266
-525.419 657.577 507.868
-520.357 630.473 433.759
-566.698 621.298 415.007
-496.375 501.6 301.911
-565.719 631.778 448.626
-582.888 658.413 520.847
-492.788 530.242 337.045
-564.084 646.591 509.705
-488.656 659.871 480.559
-532.821 635.058 486.7
-508.96 660.367 578.927
-575.911 647.297 507.42
-519.693 655.441 608.032
-627.314 703.181 798.399
-477.629 664 488.337
-472.199 708.645 526.929
-629.462 703.414 769.053
-573.189 649.516 525.825
-471.024 662.437 790.785
-541.061 648.751 528.007
-465.773 676.715 447.175
-500.067 642.047 464.384
-549.279 509.627 307.322
-513.341 657.333 571.941
-630.055 708.98 803.151
-627.651 703.623 784.838
-467.172 677.683 435.911
-496.034 547.85 325.914
-584.634 680.582 552.838
-476.415 678.06 794.09
-636.884 708.07 770.725
-630.564 704.894 759.71
-552.248 636.049 439.44
-488.851 668.82 539.261
-475.31 668.094 734.517
-515.082 651.422 562.782
-540.339 652.498 610.496
-622.243 696.523 721.863
-511.084 673.194 652.848
-468.625 667.849 770.428
-569.952 665.691 512.76
-567.355 674.274 554.325
-536.055 538.433 333.856
-561.582 514.685 310.627
-469.551 685.572 459.018
-521.674 565.498 348.957
-548.764 667.909 624.461
-514.476 665.359 611.86
-556.62 640.931 454.878
-480.909 664.417 483.888
-476.554 679.598 782.366
-502.598 523.48 307.872
-534.037 631.004 436.775
-557.142 663.812 545.509
-496.254 672.16 528.809
-507.824 674.129 633.129
-518.758 646.468 523.855
-565.312 667.099 650.724
-524.333 671.96 620.524
-517.152 649.515 530.639
-567.064 647.891 472.75
-465.729 679.727 457.609
-545.551 659.498 605.539
-472.101 694.08 531.124
-531.255 538.901 332.276
-558.989 648.44 476.745
-547.272 534.187 327.701
-510.058 642.787 517.145
-519.395 645.261 522.745
-566.319 516.237 297.366
-469.182 525.921 307.169
-486.328 678.733 703.973
-586.957 669.444 537.084
-627.305 685.526 717.84
-500.696 680.09 663.385
-530.77 512.962 318.882
-518.949 675.215 608.425
-564.14 646.528 483.897
-539.349 527.011 305.533
-475.247 671.018 465.998
-470.155 666.279 446.343
-490.817 546.72 325.646
-503.85 542.384 318.974
-528.332 638.472 503.715
-524.569 670.378 582.652
-619.471 698.106 730.7
-517.957 639.249 447.718
-502.067 679.809 612.054
-517.79 653.365 571.754
-499.289 651.496 468.303
-468.847 669.648 758.258
-515.246 614.902 412.246
-510.843 559.096 347.419
-471.776 676.192 457.423
-514.929 649.97 498.984
-502.374 677.575 606.591
-563.711 648.007 498.502
-490.346 663.948 478.272
-512.961 669.61 649.351
-631.253 708.828 792.727
-522.09 677.235 629.107
-480.688 656.915 443.49
-481.707 683.136 698.793
-473.378 675.885 773.16
-496.552 535.44 313.68
-463.625 677.6 771.601
-504.448 647.423 445.682
-487.644 685.206 684.057
-522.044 653.726 541.174
-481.912 698.397 531.24
-476.978 686.539 492.438
-482.564 675.283 509.835
-479.005 698.68 521.651
-526.447 654.477 515.874
-473.698 667.935 443.146
-538.733 673.801 603.727
-625.312 702.019 787.129
-514.718 667.092 614.98
-593.934 682.852 552.291
-473.006 691.712 470.112
-505.607 502.165 305.906
-509.072 648.84 460.758
-535.262 643.682 465.332
-526.073 649.47 483.332
-587.084 679.397 560.505
-627.474 702.673 753.693
-514.866 509.942 314.391
-564.386 657.388 495.532
-521.53 550.269 330.408
-505.434 653.846 499.59
-485.101 684.136 685.727
-636.904 694.297 773.322
-481.128 685.789 495.269
-474.853 691.462 493.755
-620.134 682.431 704.651
-479.929 665.199 471.296
-513.042 667.557 579.93
-479.93 698.134 518.155
-584.492 658.434 542.535
-511.757 646.56 450.197
-542.81 661.155 618.154
-573.52 647.289 454.944
-511.156 646.067 458.862
-479.903 679.51 710.653
-532.694 663.736 529.833
-567.649 642.271 467.726
-518.743 661.226 570.996
-526.953 529.97 340.999
-477.564 674.655 814.824
-557.034 644.626 463.723
-465.518 522.036 295.908
-481.177 664.508 474.564
-530.756 630.739 444.889
-481.165 516.46 314.905
-543.073 661.653 618.505
-574.276 646.188 465.917
-483.601 685.385 528.869
-499.56 671.326 574.261
-514.641 677.449 640.851
-576.682 651.304 526.921
-544.213 661.885 600.902
-478.853 677.488 452.299
-502.731 687.403 649.022
-527.407 655.669 567.567
-626.958 692.52 777.885
-542.538 652.834 494.978
-566.017 524.359 309.17
-524.101 656.682 517.601
-521.863 652.03 570.339
-481.153 705.993 537.064
-637.94 703.763 778.228
-478.173 668.572 482.31
-542.704 652.433 550.74
-479.064 681.738 735.565
-528.889 659.544 562.115
-508.512 680.316 594.546
-624.844 687.709 731.043
-498.309 647.894 453.944
-498.581 646.372 448.289
-626.173 697.168 791.542
-527.421 652.609 560.375
-626.283 698.725 774.274
-554.557 672.986 617.212
-530.065 657.501 509.127
-507.634 654.008 530.947
-492.194 651.1 457.006
-507.976 645.462 525.024
-465.942 657.513 407.829
-472.909 706.29 535.297
-484.677 676.852 693.864
-635.046 696.183 799.188
-627.815 686.549 751.741
-508.327 639.689 457.124
-577.98 653.391 513.358
-500.669 693.927 657.202
-502.989 638.576 490.945
-560.151 507.791 298.284
-475.038 517.382 306.517
-492.336 529.769 305.149
-551.687 506.386 290.937
-548.951 529.657 332.203
-535.127 524.33 298.012
-468.42 524.04 299.531
-484.236 660.092 498.663
-583.187 666.55 515.792
-491.015 674.843 527.14
-472.933 681.608 452.622
-545.976 517.861 301.977
-567.375 655.376 494.462
-635.421 709.038 761.156
-504.144 523.518 330.037
-572.034 624.669 422.455
-499.751 523.216 327.696
-464.896 674.618 779.852
-533.756 665.284 533.139
-538.297 660.54 505.189
-626.867 695.072 764.344
-499.025 555.652 352.037
-554.461 637.554 439.348
-470.753 694.431 529.068
-624.66 692.278 765.089
-549.148 660.193 629.446
-490.331 649.545 458.339
-514.413 607.361 394.012
-510.849 635.553 468.28
-490.759 648.473 470.755
-489.312 654.899 508.235
-510.876 636.812 450.308
-628.59 708.227 805.074
-578.188 676.001 539.918
-505.211 644.648 504.357
-471.936 665.983 807.238
-508.18 551.894 360.149
-630.277 692.959 726.859
-513.628 675.492 589.812
-476.709 676.203 736.921
-467.071 677.42 444.636
-504.027 508.573 311.238
-557.997 665.469 639.819
-473.012 671.57 747.096
-495.365 653.806 528.527
-472.986 671.275 452.284
-470.55 663.67 785.937
-491.098 679.892 493.735
-525.106 665.19 569.639
-492.518 647.387 481.029
-539.64 640.609 506.953
-479.62 703.368 530.695
-553.971 646.128 528.334
-564.756 646.065 502.702
-552.244 666.768 523.397
-495.302 684.581 656.349
-505.102 633.453 421.619
-487.379 651.937 466.574
-586.656 664.685 538.925
-466.058 680.603 466.938
-560.848 524.585 302.32
-504.113 502.832 301.242
-514.568 615.575 419.37
-525.034 633.975 478.064
-484.397 549.926 332.074
-479.166 688.744 518.939
-545.468 512.368 315.467
-571 613.846 399.809
-490.661 671.016 550.204
-535.136 665.364 585.893
-627.197 705.768 789.418
-519.482 525.953 314.715
-542.387 643.209 517.031
-480.799 689.38 515.73
-514.277 661.044 564.43
-556.065 664.848 526.496
-630.135 689.565 724.08
-491.613 509.96 310.266
-478.486 693.419 537.263
-542.429 498.834 295.009
-477.317 703.9 549.544
-565.742 647.035 465.984
-513.451 632.46 471.363
-505.749 633.707 424.078
-496.605 529.966 341.934
-587.527 676.8 540.216
-538.145 665.385 532.855
-506.268 504.485 293.921
-460.74 666.58 410.867
-522.64 664.064 618.203
-559.575 521.22 314.551
-484.02 662.057 492.935
-517.503 657.349 593.358
-505.637 673.554 656.972
-507.395 654.027 493.415
-561.9 512.477 302.431
-479.544 670.011 721.824
-505.31 658.295 574.386
-581.517 669.004 531.787
-549.272 662.195 518.981
-484.519 507.973 301.687
-463.461 677.985 736.031
-500.714 638.326 443.192
-541.866 667.766 533.021
-505.007 681.736 640.796
-511.755 655.455 544.789
-566.115 657.422 499.81
-513.988 647.209 534.933
-485.821 547.899 327.064
-483.139 539.709 344.634
-552.794 534.345 326.352
-509.897 629.119 428.875
-478.72 678.072 451.503
-479.49 676.287 483.651
-469.685 665.755 745.9
-491.765 664.237 532.905
-509.537 648.144 548.991
-525.103 652.712 501.382
-522.731 637.534 497.243
-477.554 683.963 732.508
-491.215 682.271 524.154
-497.63 539.553 358.171
-475.892 687.979 512.119
-542.853 632.23 443.07
-470.5 515.496 294.101
-502.185 669.125 562.93
-532.917 511.686 293.645
-510.688 653.755 471.144
-506.733 534.258 315.79
-501.95 661.525 526.671
-527.797 651.022 490.901
-521.276 657.649 510.864
-512.415 555.216 340.275
-501.212 648.315 530.848
-474.051 685.831 461.031
-561.743 642.055 491.655
-520.31 669.86 620.351
-484.109 672.187 511.63
-553.266 669.228 541.32
-532.407 658.46 512.958
-483.642 665.437 448.751
-471.258 690.555 504.181
-520.747 678.522 619.907
-514.811 665.233 622.993
-524.065 530.383 313.592
-631.706 705.642 769.311
-563.738 647.115 493.473
-544.758 513.638 308.23
-501.909 685.123 638.71
-492.788 508.39 293.939
-514.142 611.432 403.868
-497.459 548.703 359.381
-563.249 668.889 534.56
-561.301 522.611 311.191
-471.522 702.498 555.215
-546.108 632.579 435.566
-521.203 656.537 614.379
-489.884 683.48 676.09
-470.585 535.132 321.204
-473.436 683.004 767.668
-543.102 497.013 294.462
-570.51 651.905 537.333
-535.378 650.804 536.196
-629.768 686.989 772.545
-475.098 664.929 732.221
-477.854 664.367 442.09
-502.662 650.381 546.006
-546.243 644.194 466.191
-558.155 645.409 475.159
-478.06 680.986 493.619
-475.093 668.372 711.927
-473.442 671.744 448.448
-530.159 540.51 313.638
-525.963 641.252 455.771
-544.702 532.246 335.084
-540.732 533.242 342.162
-569.947 666.862 520.191
-631.286 710.341 801.161
-580.079 675.568 531.747
-553.247 674.663 619.101
-506.419 652.746 559.124
-480.351 689.46 496.809
-478.826 675.331 734.634
-478.193 696.602 491.789
-482.372 671.694 510.835
-514.665 541.184 314.786
-492.739 675.05 534.715
-485.517 680.245 700.215
-532.879 634.273 440.877
-469.673 691.348 517.497
-500.947 513.215 297.931
-492.256 647.767 444.21
-483.856 670.654 469.501
-575.89 654.766 509.782
-575.095 656.557 543.391
-517.833 622.859 423.35
-467.561 677.033 786.901
-492.311 676.007 672.848
-481.415 543.832 311.753
-484.78 671.718 472.257
-554.712 647.917 480.711
-508.315 648.933 530.203
-567.804 673.981 551.245
-546.896 524.893 327.61
-536.444 633.733 466.439
-462.661 666.272 403.437
-532.236 539.962 338.656
-562.601 641.751 452.407
-474.015 690.314 490.362
-512.049 508.84 296.022
-510.892 645.37 511.818
-517.437 654.147 591.786
-517.752 629.301 435.441
-467.88 674.004 430.306
-477.012 666.032 451.565
-554.172 516.34 298.563
-523.318 540.723 320.05
-463.121 680.117 758.457
-480.999 514.545 313.069
-518.563 642.058 518.629
-504.024 658.926 537.865
-547.34 640.285 492.743
-551.19 654.785 490.473
-537.777 630.139 449.975
-572.492 628.542 424.642
-511.264 666.73 624.608
-499.538 641.282 466.124
-470.782 539.475 323.576
-584.967 674.86 563.334
-497.831 535.509 348.098
-532.014 495.488 295.468
-468.622 668.094 761.113
-528.045 654.638 611.358
-501.599 657.731 494.132
-470.343 702.947 565.388
-551.186 641.065 494.275
-491.445 647.04 508.336
-469.98 664.147 414.547
-510.427 669.682 607.083
-496.276 689.565 669.435
-512.965 662.805 593.708
-573.424 669.42 523.878
-499.948 654.65 544.357
-506.844 642.361 469.186
-468.307 536.386 323.478
-482.8 665.873 713.411
-580.053 666.77 520.231
-475.748 693.615 483.023
-540.782 514.569 295.878
-493.284 648.104 502.368
-525.372 674.022 603.531
-483.152 688.141 686.462
-505.251 628.296 428.247
-592.628 676.682 551.091
-486.876 663.049 515.733
-539.667 515.066 308.165
-491.409 681.388 528.219
-517.917 666.871 638.567
-554.476 505.095 300.491
-511.132 670.058 626.144
-564.497 633.435 425.96
-561.982 631.142 450.524
-468.758 649.205 405.138
-535.162 659.774 616.915
-473.669 699.422 550.671
-491.83 677.7 536.414
-487.545 518.502 291.472
-519.915 674.852 628.955
-509.042 592.032 374.842
-563.867 650.314 536.019
-565.297 650.547 533.429
-488.626 534.849 339.508
-523.233 653.007 508.798
-521.835 514.994 321.975
-561.758 646.783 475.886
-507.29 680.177 643.727
-557.002 634.334 463.048
-510.226 680.868 596.494
-512.542 647.956 457.536
-564.696 641.262 474.85
-564.124 643.84 468.508
-565.038 657.734 552.648
-539.549 659.304 593
-510.258 650.178 484.33
-565.401 637.853 457.829
-627.915 689.781 725.812
-514.47 650.25 470.132
-501.138 518.802 298.165
-504.199 506.497 295.276
-488.71 546.153 342.393
-483.434 674.07 486.23
-481.001 535.164 294.913
-575.521 641.585 456.225
-467.087 673.122 741.296
-500.07 559.545 347.86
-484.161 685.428 701.462
-520.567 665.448 624.971
-543.056 672.414 602.786
-510.742 617.596 415.152
-627.554 698.384 777.397
-522.886 529.456 343.958
-480.484 676.308 473.256
-591.66 667.617 560.937
-468.384 675.397 455.287
-567.935 667.794 526.609
-469.846 679.719 469.293
-546.573 526.33 332.629
-467.705 701.14 521.329
-530.925 500.365 301.95
-551.535 663.022 632.421
-478.706 689.237 476.545
-528.305 672.778 592.053
-550.253 638.067 482.203
-492.517 660.417 540.435
-496.188 692.533 665.45
-485.032 654.441 466.178
-496.343 644.868 481.665
-481.013 514.22 291.72
-500.799 664.887 488.818
-569.918 671.759 529.69
-520.803 651.148 507.294
-489.386 662.818 520.648
-518.979 514.635 299.039
-505.856 676.267 648.992
-466.276 693.921 522.446
-470.218 683.066 746.668
-523.362 499.171 295.802
-484.201 662.05 499.878
-564.554 667.475 647.065
-528.33 635.182 477.366
-628.227 693.349 716.3
-519.256 617.58 418.083
-532.809 656.409 587.805
-505.582 640.052 497.511
-481.44 672.212 714.683
-512.678 658.82 583.356
-476.885 661.801 726.678
-494.885 679.625 520.309
-549.73 664.896 629.33
-480.973 683.849 711.324
-569.623 634.439 437.861
-472.118 528.608 296.739
-508.552 674.199 579.331
-538.356 653.164 542.03
-502.36 687.336 656.576
-472.452 654.139 417.784
-466.976 698.716 569.806
-506.461 669.004 654.119
-486.093 683.823 688.967
-479.626 510.402 294.5
-521.851 649.477 479.513
-637.784 703.214 799.397
-475.526 673.539 798.723
-486.919 664.488 702.821
-627.598 703.896 813.471
-537.778 649.576 531.514
-491.731 533.999 303.714
-481.099 669.15 722.028
-486.938 672.371 696.954
-627.726 702.368 815.879
-539.301 641.633 515.207
-512.025 666.868 639.081
-499.121 661.106 562.933
-514.481 504.798 306.337
-493.389 529.671 303.91
-525.589 554.971 348.949
-552.64 653.758 548.359
-502.993 542.261 361.165
-543.128 660.687 592.257
-486.746 543.422 318.485
-491.792 669.547 494.201
-511.213 646.424 546.96
-474.982 666.108 464.807
-574.33 646.293 462.23
-505.393 641.558 474.106
-565.885 676.753 551.041
-515.46 679.34 614.661
-467.968 679.218 455.511
-527.446 541.391 349.826
-474.68 543.874 325.664
-503.623 633.122 431.059
-491.094 524.364 326.846
-553.597 521.105 305.004
-484.136 661.319 709.331
-477.366 676.046 702.677
-492.022 654.035 519.082
-475.734 677.438 745.187
-630.73 686.661 732.291
-504.832 656.045 538.966
-554.56 665.607 540.509
-571.305 621.711 413.738
-517.832 655.294 508.72
-579.373 660.883 559.496
-579.047 672.852 526.735
-506.573 641.269 504.882
-499.108 671.155 508.811
-522.45 642.677 468.004
-477.841 664.387 722.299
-532.717 653.941 555.017
-626.904 707.751 811.713
-546.293 661.725 611.606
-570.721 629.353 427.259
-470.361 540.396 323.239
-471.606 539.609 309.699
-473.804 667.94 787.549
-471.341 683.725 743.242
-491.654 510.381 293.972
-548.954 654.464 495.453
-473.521 671.869 456.967
-632.101 691.549 805.675
-461.962 670.899 416.008
-564.698 632.727 428.288
-503.649 689.294 650.643
-501.421 535.74 353.897
-612.144 675.824 687.279
-518.488 629.109 456.866
-520.02 623.411 424.763
-467.222 675.694 787.849
-559.638 528.749 302.099
-509.141 666.554 591.824
-512.347 501.123 295.37
-541.507 644.111 528.983
-482.534 688.236 535.949
-634.833 699.73 810.461
-549.846 644.425 478.987
-472.255 685.225 501.157
-557.839 666.653 520.237
-599.912 667.654 673.947
-479.311 664.911 730.15
-544.446 649.847 482.346
-528.461 641.47 513.791
-516.258 606.058 400.072
-549.938 631.612 448.068
-573.665 652.536 529.551
-506.701 674.223 584.259
-516.635 646.362 519.85
-500.649 691.919 656.509
-566.038 661.129 510.947
-499.392 642.098 487.492
-509.3 534.858 343.394
-526.12 512.555 301.169
-469.276 664.757 762.348
-478.475 675.279 492.797
-564.459 513.816 303.33
-512.945 528.708 340.688
-527.756 653.863 571.717
-529.015 537.972 320.582
-545.359 498.882 303.243
-506.234 669.72 567.695
-498.797 652.951 463.26
-550.863 659.65 541.944
-536.656 642.456 519.688
-551.946 658.712 551.404
-511.398 666.433 591.783
-486.082 688.895 692.49
-478.057 673.698 705.732
-563.387 650.96 477.222
-526.171 668.212 578.055
-472.119 656.801 414.143
-479.087 514.852 303.125
-624.773 691.146 749.523
-495.699 647.837 505.131
-515.532 619.565 421.138
-489.448 683.478 496.197
-523.895 498.841 299.338
-464.024 661.052 414.003
-528.018 652.535 587.465
-632.425 708.275 782.765
-494.218 518.713 319.083
-529.889 641.243 511.306
-498.446 670.876 521.344
-484.968 684.764 522.7
-516.231 651.64 572.628
-471.793 681.035 735.638
-496.288 518.738 319.898
-474.07 674.324 806.213
-485.556 660.753 505.986
-469.093 671.209 807.24
-473.986 680.526 796.682
-500.908 651.13 539.112
-535.438 669.841 587.203
-564.67 650.562 486.017
-545.63 652.244 543.408
-521.963 518.129 324.5
-549.66 653.339 548.376
-563.236 673.875 546.222
-527.527 539.946 320.899
-550.211 665.969 538.557
-495.374 657.965 477.817
-498.609 679.753 596.046
-560.156 649.449 528.329
-508.562 680.047 622.119
-496.631 653.487 533.928
-546.228 649.688 542.569
-538.06 524.457 326.089
-532.03 508.004 308.667
-474.206 688.639 474.478
-554.453 629.655 442.957
-547.895 522.667 326.74
-513.821 666.605 608.001
-505.502 662.432 565.883
-494.423 535.529 311.519
-483.653 659.718 450.35
-486.708 680.48 676.62
-491.003 665.641 483.79
-521.594 671.536 579.842
-472.201 693.02 553.918
-489.935 668.797 691.251
-520.503 674.2 623.74
-635.036 707.115 807.467
-479.826 684.465 495.373
-491.139 655.337 479.703
-491.782 543.778 354.765
-491.539 664.957 529.017
-488.152 686.267 680.785
-501.208 660.188 511.706
-498.509 689.39 651.256
-463.015 676.32 752.448
-628.428 705.24 738.649
-469.166 668.978 749.65
-534.621 532.518 344.453
-469.469 680.143 467.447
-559.674 669.808 539.793
-546.636 647.534 535.936
-500.139 639.402 442.148
-502.678 553.707 356.959
-515.728 519.682 306.777
-482.738 517.846 291.055
-576.333 677.727 544.47
-498.812 690.983 662.37
-484.434 658.51 467.262
-628.464 697.762 722.751
-492.879 553.558 341.736
-487.523 670.744 510.625
-531.106 663.327 576.238
-461 664.319 410.641
-525.588 636.162 445.693
-463.275 679.677 746.582
-498.454 519.82 320.678
-528.709 537.137 346.521
-541.038 638.146 488.557
-524.185 656.32 526.737
-474.374 682.392 723
-517.106 657.516 511.466
-519.575 544.551 357.769
-516.74 649.689 551.094
-474.549 675.349 445.426
-506.74 676.324 621.488
-477.343 515.311 308.548
-564.901 662.762 508.059
-624.405 683.142 719.032
-531.151 537.201 326.848
-474.968 704.264 516.19
-499.538 672.659 573.766
-481.094 658.798 470.083
-513.168 628.216 441.546
-484.584 672.972 698.2
-521.525 635.468 471.509
-577.195 670.939 525.846
-486.74 656.183 459.952
-470.256 680.337 442.766
-575.938 672.028 523.716
-564.891 622.127 421.23
-481.796 696.256 534.351
-547.14 527.029 325.733
-543.052 663.629 619.185
-627.549 705.326 784.045
-482.062 675.283 717.098
-578.424 611.278 401.2
-493.959 648.508 472.116
-510.266 537.551 316.875
-558.429 659.393 552.77
-522.466 653.983 597.184
-554.718 636.991 435.405
-471.703 669.887 743.878
-507.993 673.126 608.926
-470.487 689.684 465.949
-478.854 689.256 516.11
-548.451 670.722 620.733
-492.478 550.984 338.751
-475.223 669.094 718.558
-564.551 637.792 442
-511.748 643.142 512.874
-511.043 505.137 294.602
-518.416 653.415 566.379
-572.538 635.665 458.837
-577.525 660.772 506.938
-476.175 665.228 729.574
-558.912 660.045 552.888
-531.295 501.789 303.073
-482.907 682.949 505.537
-630.46 686.107 773.558
-523.378 534.761 351.833
-521.554 656.981 609.052
-497.261 666.29 538.899
-539.598 509.646 290.488
-575.7 663.176 508.664
-514.009 678.015 627.903
-627.026 700.653 765.356
-515.176 663.072 614.448
-508.212 524.444 328.659
-503.792 665.958 564.498
-497.589 514.992 314.647
-471.957 665.116 789.983
-524.989 674.135 597.529
-512.232 637.478 480.622
-477.459 681.411 746.823
-520.388 554.486 353.737
-498.612 679.798 590.8
-522.609 546.719 322.805
-500.528 650.324 473.886
-514.379 653.146 576.284
-518.939 613.045 417.273
-553.834 529.765 328.594
-540.373 640.265 498.585
-488.304 652.633 472.835
-536.559 652.786 548.521
-470.009 655.901 416.072
-508.671 654.342 517.845
-499.303 553.92 353.612
-630.208 705.93 812.258
-510.651 539.644 355.542
-547.575 657.633 609.197
-502.478 675.986 649.904
-497.32 525.423 335.735
-512.185 512.454 321.715
-514.632 547.641 363.163
-596.049 672.172 666.163
-514.878 666.943 639.387
-544.434 665.851 535.899
-568.228 648.672 504.482
-485.014 682.925 693.562
-510.682 645.011 520.344
-479.54 664.599 465.264
-482.155 686.582 707.576
-500.623 640.835 473.323
-505.434 649.15 455.058
-554.821 653.486 489.571
-490.271 654.283 507.119
-484.777 527.449 327.452
-477.042 694.296 547.848
-468.158 686.357 468.183
-497.563 667.422 550.667
-622.937 696.246 757.041
-634.832 707.155 801.986
-518.593 661.384 616.195
-497.971 649.006 518.818
-509.655 668.502 650.693
-514.348 634.298 457.062
-540.436 669.664 614.456
-517.404 540.791 319.982
-521.85 548.601 339.233
-578.521 615.674 398.803
-488.917 654.871 456.064
-573.289 658.689 553.623
-633.988 697.072 737.504
-504.088 522.83 311.518
-495.432 531.45 338.231
-531.428 651.054 596.109
-483.294 661.724 495.032
-484.441 538.799 353.933
-532.132 661.023 575.464
-501.152 685.671 607.056
-543.932 630.115 448.734
-500.063 677.172 585.68
-507.19 651.605 463.928
-542.066 510.814 295.843
-512.379 547.196 326.237
-517.434 623.818 431.06
-501.58 693.783 655.324
-518.284 639.606 500.167
-578.158 676.16 529.682
-476.896 679.127 737.77
-481.013 669.95 724.366
-480.147 704.652 531.624
-513.606 679.147 633.045
-535.065 643.34 473.8
-486.539 667.567 477.457
-518.246 641.819 458.345
-457.251 662.644 402.872
-533.597 642.064 457.559
-505.586 674.553 657.743
-515.676 649.934 560.35
-574.241 622.846 417.32
-518.426 646.181 474.421
-491.186 536.271 314.443
-584.794 675.308 528.718
-498.544 666.115 519.05
-508.442 669 572.817
-519.823 665.31 576.128
-517.451 632.203 457.52
-487.785 525.656 328.083
-518.826 662.083 567.307
-498.623 665.375 541.072
-519.346 676.056 605.802
-469.996 673.894 799.051
-523.418 637.905 450.433
-535.463 505.923 293.758
-581.156 657.585 538.386
-547.019 512.306 297.238
-475.51 533.733 298.567
-478.487 524.899 293.204
-504.02 651.654 535.057
-565.522 530.936 305.656
-496.594 503.882 302.368
-574.812 629.087 421.226
-476.52 680.056 770.54
-534.607 637.39 477.348
-475.456 661.119 810.216
-469.403 704.971 525.719
-482.713 666.208 703.065
-511.603 643.94 442.23
-507.469 674.839 620.712
-493.973 649.786 488.625
-474.655 661.508 441.584
-505.139 643.283 499.568
-495.95 644.544 491.881
-564.771 508.222 297.122
-505.019 508.943 312.079
-545.117 513.866 317.209
-475.201 672.438 709.639
-488.555 531.729 299.832
-492.193 654.854 529.506
-634.15 697.457 801.239
-476.561 672.933 796.078
-500.202 643.062 495.283
-523.92 549.632 338.431
-482.576 667.977 474.993
-511.965 518.478 326.526
-502.212 532.418 312.323
-471.827 696.133 513.648
-479.537 672.622 729.744
-493.4 647.881 458.124
-627.259 688.464 759.986
-459.879 664.735 408.891
-485.264 687.261 697.901
-534.825 522.941 330.836
-487.173 543.929 313.599
-563.172 662.965 560.153
-540.582 647.507 536.319
-559.645 507.738 301.665
-472.54 700.587 546.394
-512.889 676.4 630.396
-513.265 653.785 536.712
-524.958 648.513 488.72
-544.872 660.913 590.958
-635.959 700.649 772.16
-511.893 645.802 530.87
-489.726 547.423 339.441
-500.815 662.596 480.331
-537.06 653.518 492.484
-522.676 657.537 514.199
-475.477 711.037 530.714
-516.286 651.469 484.271
-543.303 647.337 523.137
-478.505 682.071 487.651
-565.549 647.96 515.075
-637.012 700.908 789.796
-488.893 509.63 309.989
-627.631 702.482 738.854
-626.821 687.113 734.131
-491.182 552.659 330.238
-529.18 631.706 459.868
-566.448 632.789 447.814
-496.165 642.778 499.123
-575.51 650.481 522.136
-481.141 512.369 297.618
-480.473 660.905 462.47
-526.231 673.595 597.39
-561.292 670.608 527.758
-516.927 623.98 418.44
-545.36 533.305 326.699
-507.51 633.877 430.114
-477.161 710.949 535.18
-534.14 652.255 492.328
-574.585 656.684 545.83
-483.465 517.946 317.442
-542.424 643.459 508.377
-498.702 691.307 651.14
-530.695 658.028 541.311
-484.876 535.611 299.161
-513.948 652.631 507.927
-554.755 505.025 304.202
-506.115 675.782 598.868
-495.008 671.013 491.304
-492.214 645.334 491.321
-476.356 666.248 467.459
-570.457 670.061 526.601
-499.41 667.517 516.472
-458.361 663.118 404.805
-485.679 507.914 301.426
-552.688 668.864 618.819
-470.588 533.724 319.47
-630.663 697.721 812.315
-462.665 526.098 297.763
-556.581 657.678 495.671
-543.849 661.263 602.97
-579.156 659.85 529.663
-478.641 685.534 482.473
-558.295 642.185 483.682
-508.788 542.57 359.188
-495.196 663.85 559.8
-522.921 652.743 548.707
-469.495 669.787 732.355
-574.201 677.481 560.151
-534.566 640.77 500.72
-548.521 633.551 462.207
-518.649 657.795 596.001
-528.463 659.497 528.478
-473.505 664.294 724.715
-489.763 650.357 476.907
-524.653 629.483 462.178
-483.471 683.133 472.531
-474.127 646.42 407.981
-572.186 676.942 552.194
-529.576 635.073 471.967
-544.558 651.683 489.773
-512.191 662.505 590.833
-562.983 526.848 303.317
-547.183 660.759 507.224
-466.259 680.548 459.251
-565.722 645.43 451.619
-479.078 521.308 320.755
-470.484 675.584 810.686
-531.865 656.503 546.54
-489.738 673.389 530.599
-519.714 654.435 549.034
-581.23 679.259 544.267
-496.688 664.068 532.628
-544.106 656.569 598.817
-630.805 686.967 748.584
-558.434 649.137 478.952
-476.027 707.868 542.654
-627.302 692.754 811.648
-554.55 504.458 292.872
-498.474 670.354 498.714
-515.907 517.594 303.848
-518.219 506.063 293.845
-572.934 647.26 519.448
-473.967 672.585 779.458
-575.618 676.629 540.169
-525.024 671.627 580.757
-627.31 692.125 737.197
-579.024 674.456 535.424
-568.385 651.949 527.78
-495.678 680.951 657.008
-572.213 624.985 411.414
-499.587 669.105 558.823
-481.943 692.799 534.758
-473.777 672.255 716.071
-546.505 647.8 527.929
-576.635 664.227 500.922
-533.434 500.489 293.53
-570.028 661.226 502.852
-480.122 691.842 501.402
-550.706 636.347 472.223
-523.288 676.18 618.082
-488.255 661.101 549.862
-520.196 536.499 314.377
-476.588 680.982 738.184
-517.902 521.317 328.339
-473.899 538.317 312.202
-635.627 707.222 752.079
-501.962 642.881 447.315
-479.004 687.041 514.871
-569.864 631.969 452.618
-585.774 665.614 559.508
-476.35 667.917 797.198
-502.769 685.272 613.774
-593.577 679.322 561.185
-511.901 660.025 587.837
-481.349 676.817 454.166
-500.016 649.275 453.919
-493.453 546.693 325.673
-502.933 536.495 315.123
-511.962 678.31 630.4
-576.675 672.12 527.683
-466.841 694.849 521.205
-507.884 524.951 314.78
-540.823 536.322 336.97
-630.64 706.225 798.518
-560.44 645.417 471.412
-554.423 672.474 615.904
-532.44 536.821 338.582
-480.029 676.399 498.207
-499.888 661.002 531.053
-562.982 517.152 308.62
-513.235 673.844 645.114
-496.507 667.434 489.486
-470.65 520.135 294.761
-517.847 672.19 637.339
-500.898 687.308 660.043
-479.813 703.583 533.843
-519.583 675.004 602.656
-507.695 592.466 372.168
-470.645 682.99 770.126
-580.714 658.313 554.284
-473.862 535.45 337.05
-537.407 639.775 491.507
-542.664 642.726 471.896
-521.015 514.075 304.711
-533.597 628.526 452.976
-539.412 524.604 300.023
-497.194 679.893 655.279
-540.537 653.005 489.9
-622 689.308 708.351
-629.229 700.438 747.779
-535.727 650.912 483.937
-470.273 675.58 805.055
-621.151 685.518 701.749
-625.325 695.851 803.569
-471.912 665.638 775.851
-549.424 663.615 618.621
-535.744 637.961 486.061
-630.17 706.558 748.791
-567.107 640.26 435.802
-477.126 666.307 494.351
-540.512 658.966 587.109
-486.348 539.269 302.371
-528.207 642.637 509.088
-544.607 655.129 615.328
-482.344 688.352 517.698
-567.553 647.581 468.414
-473.326 667.63 793.99
-483.644 514.386 292.705
-519.259 660.278 566.704
-564.2 655.788 492.533
-493.111 672.331 489.47
-543.255 655.447 605.466
-633.168 688.67 755.525
-550.159 665.805 627.054
-489.648 661.853 532.141
-625.067 692.356 758.007
-486.15 656.567 491.687
-499.403 689.716 654.594
-479.186 661.206 492.781
-506.75 555.332 336.838
-554.212 661.7 547.363
-479.622 684.262 700.611
-490.297 670.205 536.278
-504.981 676.376 613.836
-547.508 536.162 328.269
-502.145 662.299 550.544
-493.347 659.031 531.194
-547.776 538.659 331.944
-632.919 704.319 748.632
-532.523 658.003 578.947
-471.362 669.458 794.128
-624.243 688.027 764.072
-474.558 545.152 321.399
-533.676 499.337 304.001
-636.145 693.772 755.797
-496.225 675.488 509.074
-521.825 641.704 501.583
-517.335 659.557 603.693
-468.741 688.013 457.791
-526.619 650.334 529.417
-505.661 657.567 503.24
-635.227 709.197 767.008
-480.409 546.673 340.148
-530.986 518.282 323.116
-627.178 688.259 726.468
-474.944 674.595 712.395
-504.838 641.222 450.803
-509.269 663.472 569.78
-477.587 686.102 508.211
-524.884 539.718 325.43
-543.031 665.56 620.436
-477.089 683.619 488.399
-628.472 698.523 815.585
-470.005 678.366 717.599
-541.73 641.583 509.584
-506.27 629.35 427.698
-563.795 637.599 434.456
-523.577 523.951 309.585
-511.983 630.469 435.527
-565.997 627.837 419.381
-532.684 665.941 576.014
-544.854 502.263 306.787
-573.541 634.371 421.047
-474.42 536.077 330.052
-478.096 688.666 466.981
-581.578 678.65 539.144
-571.169 664.006 559.208
-571.847 678.164 562.284
-469.466 522.951 302.862
-628.862 691.509 792.378
-561.531 525.649 314.687
-587.603 678.293 563.485
-538.158 651.71 540.554
-519.864 678.998 619.722
-569.964 671.055 560.784
-484.811 545.777 316.165
-468.81 665.516 416.033
-488.774 667.654 515.79
-564.935 675.315 550.464
-484.543 656.891 446.52
-630.287 688.665 786.528
-483.112 663.109 498.865
-471.826 542.06 318.716
-559.04 637.179 470.417
-512.384 635.218 468.36
-477.119 700.779 542.103
-472.912 524.015 307.36
-637.056 708.753 793.795
-499.161 548.13 331.137
-520.167 662.27 621.411
-485.592 538.913 349.797
-506.339 674.545 606.244
-482.38 678.233 493.46
-520.881 563.656 351.866
-524.049 659.681 557.438
-548.255 668.425 591.725
-471.926 541.554 326.021
-516.213 505.678 307.42
-527.19 653.778 556.488
-541.298 540.873 327.001
-472.231 709.194 523.214
-543.651 539.058 329.636
-475.045 683.357 483.234
-470.607 539.611 325.994
-549.91 641.522 493.907
-513.89 630.22 428.736
-519.637 501.555 294.054
-555.49 514.666 295.711
-469.483 694.019 513.232
-521.016 652.051 555.033
-537.042 671.143 616.442
-509.035 657.275 552.496
-545.504 513.208 313.426
-523.722 652.06 565.697
-471.416 684.748 761.55
-580.228 675.785 535.361
-562.066 625.786 421.208
-532.655 661.841 575.902
-510.297 669.877 614.393
-497.633 650.09 470.95
-541.433 515.304 315.328
-490.313 652.452 485.014
-562.34 646.359 488.996
-507.8 646.554 451.249
-475.118 546.123 327.064
-567.635 634.046 425.202
-510.993 559.745 344.883
-480.667 677.073 731.401
-498.98 664 537.853
-595.966 682.714 561.513
-518.608 554.71 349.166
-538.407 527.149 335.72
-552.158 668.291 633.602
-635.031 697.415 754.878
-475.967 693.905 532.243
-633.921 704.345 806.445
-628.342 707.352 782.19
-568.459 633.685 431.262
-476.057 704.706 553.262
-484.204 667.739 515.976
-522.691 629.132 435.686
-508.526 655.724 474.835
-472.806 680.566 473.126
-508.203 661.535 582.541
-474.326 662.568 730.446
-520.083 635.647 472.791
-575.639 676.305 543.144
-534.449 653.846 546.829
-524.187 500.789 292.535
-531.925 647.584 600.274
-470.949 667.893 748.406
-467.263 671.367 765.13
-535.428 535.561 343.696
-524.301 541.358 321.231
-532.76 659.032 506.799
-638.315 706.949 759.446
-529.523 635.31 480.751
-561.38 644.861 483.597
-465.551 675.674 747.386
-470.016 707.75 572.97
-525.742 640.801 459.863
-541.337 659.539 499.23
-481.207 683.111 692.791
-502.511 677.809 602.148
-570.28 664.049 557.18
-493.481 681.734 675.129
-503.035 651.211 455.439
-518.285 670.831 629.3
-532.688 632.28 455.975
-517.302 623.264 427.725
-543.332 535.521 333.526
-561.47 642.185 498.065
-498.24 670.978 487.176
-492.45 650.467 506.985
-583.302 665.187 557.034
-478.121 663.706 455.768
-529.993 674.671 589.979
-502.553 672.386 662.81
-476.253 674.699 454.09
-497.278 669.396 550.354
-521.554 631.064 453.875
-474.028 664.594 734.06
-525.963 543.354 319.037
-493.788 502.904 296.504
-519.803 660.602 611.691
-467.769 704.481 571.398
-629.001 701.488 728.068
-490.022 673.935 500.455
-487.212 651.682 465.153
-549.122 663.403 615.549
-476.768 666.849 797.613
-561.893 522.822 300.207
-474.833 681.859 764.561
-511.796 672.071 616.465
-544.291 655.268 497.068
-554.6 642.499 487.549
-519.202 665.498 630.037
-486.134 655.476 476.972
-626.679 690.264 760.654
-630.647 705.143 733.129
-630.808 694.092 723.544
-465.053 678.038 770.824
-482.572 539.049 304.687
-627.756 690.977 742.319
-548.013 658.618 625.107
-492.148 669.396 554.247
-477.366 660.456 719.694
-516.612 646.543 460.821
-526.213 650.924 548.608
-556.556 630.545 433.42
-508.576 515.137 302.935
-490.645 659.346 535.634
-475.328 672.672 782.962
-487.781 682.351 527.402
-465.394 674.535 762.929
-521.771 546.905 332.894
-509.608 680.994 644.17
-498.609 512.094 315.121
-475.711 536.603 331.073
-522.519 675.497 597.3
-527.305 500.308 292.541
-543.744 526.185 331.704
-469.131 706.396 526.747
-469.289 700.36 567.09
-476.882 683.062 481.063
-583.754 675.369 525.651
-574.439 648.085 507.341
-632.744 711.724 808.945
-579.966 655.517 536.886
-536.277 501.822 303.608
-499.926 685.391 616.478
-479.069 696.814 543.646
-510.725 544.644 320.439
-508.572 646.845 523.457
-491.459 659.58 544.805
-469.418 521.214 294.11
-492.652 518.753 320.17
-518.359 641.4 504.952
-626.157 694.3 771.976
-553.623 666.046 525.735
-528.332 655.494 579.086
-477.225 667.641 458.126
-477.301 689.467 500.399
-484.205 548.056 340.966
-513.082 678.994 629.999
-514.642 545.808 321.217
-531.423 652.47 589.205
-626.873 695.439 749.458
-551.298 661.87 508.147
-466.627 667.776 420.485
-632.166 689.987 771.683
-516.814 500.903 301.699
-533.253 635.023 489.774
-531.086 654.798 493.67
-567.284 671.102 532.798
-482.347 515.651 313.98
-625.768 694.53 737.249
-540.335 531.206 310.186
-556.725 634.803 458.734
-587.17 675.462 536.686
-477.332 659.287 726.854
-566.149 670.402 540.894
-630.606 707.78 807.203
-476.764 693.087 496.672
-629.821 699.955 723.784
-496.865 665.293 530.602
-529.195 655.474 530.041
-505.814 520.435 312.069
-574.834 670.649 526.629
-463.614 679.591 761.324
-475.171 689.548 523.698
-486.351 654.532 478.07
-525.925 533.226 349.094
-559.639 651.743 543.31
-529.936 538.982 333.612
-482.381 666.961 489.557
-566.715 670.375 538.374
-526.622 630.277 446.332
-474.347 662.212 802.16
-599.124 672.923 669.56
-625.074 697.45 758.679
-555.092 650.481 543.797
-522.158 632.705 464.597
-521.846 656.552 620.644
-549.367 658.935 626.365
-563.518 631.005 426.679
-590.394 680.374 545.798
-499.746 659.277 557.195
-505.426 519.241 326.677
-559.119 663.38 640.959
-510.145 658.577 581.13
-566.397 650.655 536.074
-504.473 668.292 575.709
-546.74 672.923 604.813
-467.543 679.947 781.874
-498.64 660.916 557.161
-558.662 647.51 516.318
-525.983 657.741 521.187
-471.017 527.113 311.12
-487.702 659.004 508.052
-507.613 676.182 580.895
-534.686 653.835 501.641
-543.753 525.265 328.812
-530.164 667.445 581.509
-478.45 707.167 526.507
-526.396 656.357 557.7
-627.821 694.19 809.579
-478.417 683.379 502.29
-635.013 701.118 751.998
-561.778 647.1 480.063
-472.985 675.915 760.544
-551.508 661.96 622.566
-476.279 541.067 329.27
-523.196 661.36 615.014
-521.509 654.767 615.721
-520.879 645.962 521.867
-575.78 627.72 420.913
-507.337 539.184 356.805
-499.105 644.711 500.65
-549.796 634.344 466.012
-489.169 677.124 691.493
-516.495 670.5 638.479
-505.881 673.097 607.894
-521.574 520.655 306.725
-520.293 518.461 324.85
-488.682 656.945 471.566
-504.688 639.86 477.258
-479.749 662.623 462.174
-507.977 653.346 525.838
-490.138 540.335 352.935
-479.553 660.217 716.552
-542.547 504.545 306.857
-473.115 680.654 735.914
-578.055 663.974 507.431
-554.474 634.67 468.535
-528.268 649.964 478.329
-507.931 550.584 331.034
-525.163 537.469 352.256
-483.454 686.074 510.511
-504.928 659.637 542.54
-475.762 677.853 799.947
-490.123 685.943 515.917
-502.379 680.677 593.223
-524.549 563.128 357.208
-492.695 677.763 665.302
-577.021 676.298 538.421
-535.076 655.166 585.149
-499.882 641.018 435.169
-512.978 542.42 319.67
-561.42 516.67 308.523
-550.473 666.193 596.252
-475.769 542.295 313.86
-477.809 662.392 458.134
-495.571 551.453 355.501
-486.577 549.181 337.728
-518.116 676.024 615.667
-517.15 532.724 316.631
-509.29 680.362 624.167
-472.629 675.938 766.82
-512.785 519.678 307.606
-623.652 695.14 741.09
-626.34 699.542 783.657
-503.169 677.716 604.19
-513.651 676.845 593.318
-564.017 651.395 485.084
-582.037 660.768 557.732
-477.815 673.35 811.221
-477.04 693.86 546.662
-514.627 536.225 316.121
-627.553 694.088 745.138
-628.996 692.712 730.257
-510.165 654.844 562.039
-491.831 648.01 476.693
-500.285 526.755 335.424
-504.901 540.739 317.124
-540.788 528.71 308.25
-504.542 632.815 427.766
-472.646 696.05 564.347
-549.618 529.187 325.329
-545.271 539.85 328.392
-484.09 681.836 690.338
-629.614 701.189 775.675
-508.356 675.198 639.453
-560.064 520.042 299.092
-558.918 663.921 518.837
-482.559 658.502 485.977
-504.874 658.576 522.101
-478.605 667.771 483.795
-473.2 689.871 498.342
-490.985 684.638 674.697
-503.853 650.693 525.779
-501.78 661.903 490.998
-553.139 666.819 636.387
-467.667 679.454 775.521
-545.032 656.133 604.253
-471.237 696.069 542.509
-480.579 530.28 294.229
-512.064 534.987 355.823
-592.596 673.604 555.554
-556.522 640.651 481.846
-505.491 670.028 655.721
-536.459 671.533 607.679
-581.327 675.079 525.178
-478.826 669.32 448.839
-628.274 686.156 729.741
-479.481 666.018 482.164
-508.484 680.524 646.122
-495.322 652.18 528.335
-490.587 647.018 455.055
-482.765 529.334 295.635
-517.646 653.652 536.373
-531.871 532.293 350.616
-503.044 676.633 619.699
-511.272 668.242 612.096
-470.278 669.429 767.641
-546.182 664.927 519.054
-476.218 682.951 703.593
-503.29 505.393 301.268
-511.015 681.757 652.895
-482.597 684.837 695.384
-501.924 528.108 337.15
-524.145 558.905 347.029
-636.585 709.557 773.418
-578.353 645.495 459.158
-531.233 640.298 500.548
-508.5 672.368 579.623
-501.63 660.206 517.666
-508.335 542.951 316.363
-474.825 704.303 561.257
-508.227 668.044 647.13
-505.073 511.849 300.198
-546.419 656.017 620.807
-481.112 684.992 469.436
-502.195 657.397 522.272
-554.466 641.915 497.675
-530.937 659.748 518.933
-483.838 660.067 494.68
-585.847 679.253 541.797
-572.191 657.411 500.015
-502.698 682.818 644.632
-566.915 633.884 449.01
-490.059 662.997 546.296
-475.55 541.081 314.031
-585.25 661.036 548.391
-576.838 664.332 560.95
-534.75 673.343 590.47
-558.055 637.789 470.02
-627.035 707.617 813.445
-524.694 659.521 566.07
-538.57 663.45 526.464
-540.643 648.808 607.77
-544.682 636.291 474.743
-549.027 668.98 593.609
-510.861 672.281 590.745
-628.704 704.576 769.485
-630.2 694.237 791.592
-465.325 663.449 417.34
-479.457 661.141 724.761
-558.372 630.856 445.41
-551.198 669.155 615.938
-502.342 682.92 621.437
-514.441 603.828 392.296
-499.12 665.432 526.372
-495.444 685.853 668.475
-499.731 660.044 507.963
-514.886 647.999 543.319
-496.845 668.457 565.83
-492.592 534.079 308.349
-495.607 679.148 672.963
-479.911 517.964 310.911
-482.321 660.21 705.299
-501.826 660.799 540.277
-509.152 679.972 638.358
-552.165 649.113 535.713
-481.86 669.357 706.005
-560.035 516.717 310.459
-484.513 670.882 457.339
-471.623 668.427 734.895
-621.078 698.029 723.039
-523.966 655.586 508.729
-553.376 646.429 483.062
-571.208 654.33 501.898
-586.219 674.641 525.125
-488.101 653.343 461.65
-626.075 702.167 726.993
-536.874 652.32 608.503
-530.843 645.869 469.394
-501.619 681.142 636.727
-566.93 518.387 307.228
-518.332 509.152 315.184
-513.968 645.236 528.249
-540.875 643.877 505.135
-541.204 518.623 300.174
-488.597 510.451 293.566
-583.313 657.44 539.406
-471.523 674.206 455.095
-535.511 646.826 478.586
-635.95 703.24 741.095
-510.159 653.446 559.22
-540.238 672.478 606.391
-469.55 671.319 745.835
-463.969 676.064 767.661
-545.248 656.684 497.685
-484.27 667.023 507.207
-500.443 671.481 561.996
-474.419 668.325 811.965
-502.019 652.193 548.842
-472.969 691.54 517.558
-633.593 698.045 741.273
-468.707 671.787 759.24
-492.521 678.729 504.002
-508.681 650.577 540.234
-521.287 531.428 345.219
-474.958 693.399 510.047
-550.598 511.943 311.824
-470.729 673.455 784.497
-465.29 679.416 452.429
-626.581 706.685 802.643
-465.164 676.962 734.106
-483.45 671.79 502.436
-577.705 672.018 562.076
-501.423 673.427 565.402
-472.285 673.124 770.917
-564.456 519.34 308.326
-484.438 509.669 294.749
-496.58 669.58 573.935
-540.343 494.607 297.567
-629.733 686.507 755.624
-473.134 698.333 551.794
-471.414 698.407 556.191
-537.86 638.331 475.949
-474.613 684.424 456.786
-502.835 678.854 603.042
-521.169 638.316 439.019
-522.882 642.382 460.269
-538.073 661.253 510.984
-583.238 666.411 515.995
-584.206 679.689 550.259
-507.231 531.355 314.302
-474.818 669.243 457.649
-563.855 635.491 436.819
-631.677 683.109 767.623
-520.868 672.329 596.442
-495.64 667.04 545.583
-531.797 510.04 297.543
-466.525 673.78 451.847
-474.999 682.774 739.533
-502.758 531.369 313.347
-502.651 655.077 551.691
-526.286 656.694 617.35
-508.386 668.963 573.999
-502.581 507.405 307.636
-572.312 675.522 556.381
-572.235 649.687 524.704
-549.347 664.713 604.315
-571.849 659.328 554.832
-583.019 678.77 558.149
-482.144 673.802 695.26
-521.281 543.897 324.522
-576.403 650.301 515.912
-625.183 697.987 753.069
-570.113 667.176 523.173
-582.063 660.912 526.435
-496.938 679.309 514.244
-562.418 527.221 301.844
-520.816 652.212 533.689
-508.42 541.121 359.514
-568.089 628.551 422.688
-525.53 633.96 473.829
-489.564 539.408 348.961
-504.681 639.357 479.639
-480.347 677.487 454.925
-534.306 503.428 302.666
-543.961 665.763 616.277
-628.183 705.604 782.457
-479.971 679.18 736.896
-560.966 643.321 487.037
-487.857 685.69 527.939
-551.025 673.849 619.394
-592.975 669.739 564.966
-550.018 501.757 294.018
-579.906 660.188 515.303
-475.465 678.637 447.482
-523.094 649.753 550.858
-549.899 503.128 292.26
-533.412 658.187 539.711
-554.042 670.949 617.954
-625.825 683.099 724.099
-599.409 673.651 666.66
-537.196 508.103 308.672
-623.991 705.087 813.006
-499.189 691.437 662.864
-499.566 501.321 300.439
-581.338 649.179 454.468
-507.304 515.733 319.28
-543.533 633.896 466.172
-528.74 650.327 542.122
-513.136 656.621 582.739
-470.686 678.612 734.035
-530.355 664.6 524.135
-492.313 673.841 497.482
-582.771 660.025 532.325
-538.666 671.314 608.565
-565.879 648.881 474.968
-497.064 560.016 338.62
-547.577 537.723 325.74
-471.489 707.224 528.127
-537.489 497.342 291.851
-628.537 703.135 791.579
-503.528 641.154 460.297
-470.769 683.548 754.104
-484.199 682.84 689.309
-473.379 671.777 456.506
-473.284 701.63 543.268
-495.941 658.354 548.038
-524.522 675.738 615.525
-471.358 671.853 814.643
-572.982 668.328 522.78
-581.057 662.556 503.374
-630.335 708.302 812.475
-477.918 676.85 492.329
-484.949 670.769 502.94
-473.253 528.195 318.569
-501.797 647.665 527.644
-508.156 670.174 592.261
-589.555 682.26 551.935
-553.705 666.131 630.301
-636.764 698.248 752.201
-472.79 679.685 731.993
-627.866 706.543 809.255
-481.053 690.206 524.617
-482.661 689.569 522.058
-628.534 699.271 788.117
-485.499 661.247 480.901
-572.543 658.199 503.546
-524.736 508.717 313.562
-508.127 635.966 434.617
-573.651 636.107 452.749
-530.439 631.745 442.765
-532.645 498.994 300.2
-505.497 665.867 577.564
-508.726 679.191 588.039
-552.53 652.818 487.438
-512.385 676.327 642.753
-471.201 665.924 754.24
-556.865 630.32 430.119
-536.854 665.317 532.879
-511.451 642.695 509.628
-482.836 541.689 343.008
-492.845 679.909 497.436
-499.324 507.296 309.434
-475.634 678.305 742.604
-491.197 651.123 451.214
-569.928 637.484 455.659
-495.327 641.4 448.512
-489.73 677.578 682.732
-471.196 663.884 744.51
-516.879 662.046 599.882
-475.973 683.991 733.797
-636.576 697.478 783.396
-477.396 683.894 711.589
-532.987 671.73 608.165
-519.577 634.342 473.372
-465.988 669.01 437.684
-529.323 525.748 309.676
-539.082 638.248 478.194
-505.852 659.292 578.625
-561.817 664.055 515.973
-497.165 666.373 570.545
-498.951 689.292 664.192
-500.707 644.17 441.008
-468.277 683.134 466.723
-532.889 526.596 307.003
-632.381 694.872 791.131
-504.553 680.931 657.201
-499.868 642.213 457.347
-520.017 504.415 296.31
-481.108 677.04 468.227
-630.06 690.277 734.412
-501.303 638.35 483.13
-572.288 628.361 417.155
-493.052 669.164 565.365
-500.699 658.534 477.277
-508.559 656.621 568.192
-520.335 648.121 591.705
-521.588 652.299 490.088
-544.568 503.771 290.172
-525.526 513.205 317.811
-565.207 523.355 300.79
-506.753 516.081 325.977
-467.934 522.041 307.473
-539.367 499.566 301.242
-578.009 621.466 402.357
-573.216 629.153 415.931
-629.731 693.724 718.394
-554.152 645.312 525.009
-547.127 635.877 473.148
-485.794 685.814 532.708
-586.944 674.833 541.37
-466.633 691.445 516.221
-466.104 655.179 410.411
-471.595 671.938 724.494
-561.781 645.795 507.812
-513.553 539.714 359.827
-527.093 513.492 296.41
-491.419 534.165 309.387
-629.375 707.99 765.535
-473.968 538.177 332.972
-624.849 693.693 715.267
-550.549 665.156 532.363
-546.85 661.064 537.901
-510.568 656.077 575.99
-508.521 679.888 654.1
-505.45 677.141 580.222
-490.528 652.372 492.081
-489.096 669.933 552.607
-540.325 635.252 442.84
-465.404 662.423 410.182
-589.041 665.421 547.455
-487.409 555.521 337.15
-566.167 650.828 532.671
-512.875 676.663 594.519
-623.833 694.045 742.194
-575.552 648.459 463.749
-500.639 663.544 570.959
-476.719 682.714 714.448
-476.454 676.596 808.87
-510.665 625.654 420.408
-632.637 697.128 798.237
-510.341 672.318 609.06
-528.816 528.825 308.124
-519 636.103 482.583
-511.407 681.175 601.211
-476.114 515.928 292.11
-568.824 675.915 547.009
-521.411 554.156 339.041
-524.428 633.907 474.923
-471.16 681.199 738.654
-526.051 505.375 293.569
-483.042 539.964 302.725
-563.001 623.536 426.631
-497.38 672.409 557.713
-633.12 711.492 800.786
-508.796 595.782 376.821
-559.069 646.361 463.194
-581.312 658.1 518.653
-538.193 506.354 292.219
-538.648 643.79 468.6
-462.313 666.429 406.089
-507.074 673.144 604.793
-499.485 647.655 515.871
-484.199 678.636 473.445
-506.995 679.417 582.992
-506.847 671.024 658.51
-472.751 689.018 509.085
-476.223 666.063 798.725
-509.557 632.22 445.974
-520.195 552.036 342.028
-474.403 675.214 788.57
-469.889 669.016 433.334
-509.183 666.984 603.902
-562.265 669.851 531.468
-466.311 666.232 413.68
-552.28 513.683 308.86
-469.862 675.168 799.52
-499.147 676.096 566.915
-501.265 682.093 606.157
-558.444 649.387 535.668
-515.279 672.957 644.274
-556.053 518.351 297.416
-581.62 668.823 535.811
-552.467 642.129 506.615
-473.882 534.699 325.122
-506.502 676.229 573.825
-484.323 672.816 712.034
-535.79 643.101 515.728
-514.109 629.62 447.911
-496.198 655.311 539.409
-526.427 650.806 593.348
-473.274 673.327 813.446
-510.064 678.313 592.438
-565.249 530.606 306.286
-549.78 638.019 485.819
-492.185 672.866 560.569
-490.955 650.692 458.916
-609.787 677.189 688.12
-506.699 652.946 474.794
-553.796 670.567 620.968
-559.499 642.475 484.501
-489.462 654.705 511.599
-630.445 684.158 761.26
-468.564 680.109 444.215
-475.771 680.296 704.919
-546.229 509.249 312.962
-554.283 646.184 521.164
-522.468 652.983 561.788
-630.818 698.795 728.164
-494.514 647.485 510.626
-585.545 658.733 535.415
-551.83 512.689 306.174
-526.109 637.97 484.844
-551.934 652.271 491.622
-501.424 675.962 665.317
-505.837 659.886 553.819
-507.76 518.112 306.061
-507.491 653.498 542.151
-553.831 667.983 546.366
-504.819 679.044 625.875
-477.606 695.965 493.87
-559.199 672.415 539.746
-479.012 545.355 325.675
-513.962 641.453 442.449
-539.279 519.668 305.68
-501.708 680.106 600.129
-465.761 654.033 408.117
-489.712 672.638 551.352
-510.107 537.751 355.717
-497.49 666.875 544.545
-525.327 658.022 520.406
-472.626 698.107 510.085
-501.552 660.333 516.9
-627.382 682.718 725.978
-628.963 706.946 804.991
-498.144 679.489 582.394
-520.939 669.825 580.335
-523.048 645.788 523.7
-577.058 622.596 407.974
-508.224 530.986 339.875
-486.465 682.761 525.87
-497.545 670.559 494.22
-516.085 648.65 479.251
-540.136 640.846 452.56
-559.581 512.858 308.629
-568.499 631.717 430.799
-513.275 659.708 558.08
-509.427 636.169 433.906
-507.875 649.992 529.735
-624.169 686.92 712.064
-536.704 510.996 290.047
-467.286 675.038 452.554
-500.829 525.532 330.79
-473.914 694.353 538.717
-503.897 558.696 347.024
-632.497 709.297 762.675
-550.748 663.884 627.799
-540.298 665.804 520.682
-551.312 632.791 443.558
-494.011 527.927 334.542
-548.646 637.121 484.213
-509.45 610.66 402.408
-467.952 699.164 533.747
-555.621 645.031 500.423
-468.223 662.301 417.22
-501.577 640.118 472.54
-502.724 550.452 359.658
-490.149 507.234 293.504
-579.732 661.649 510.926
-578.047 613.286 395.448
-566.888 650.428 495.892
-485.372 659.463 497.168
-546.92 661.121 537.972
-503.299 646.311 453.632
-526.886 500.802 301.569
-482.765 665.405 476.564
-503.568 685.661 621.738
-526.976 659.662 524.583
-564.304 657.152 551.952
-475.962 677.204 800.349
-581.008 670.692 514.514
-578.019 663.64 558.792
-468.993 536.694 316.889
-510.377 679.149 607.054
-551.843 647.132 533.356
-527.59 657.481 586.955
-475.274 673.629 811.94
-472.264 668.442 808.068
-560.335 644.953 499.46
-510.154 525.119 315.662
-580.387 655.782 540.38
-513.622 622.973 423.826
-467.863 530.237 310.434
-489.31 540.024 310.568
-494.3 676.733 678.19
-481.373 541.876 345.383
-474.268 528.081 322.257
-561.4 649.208 480.196
-551.849 510.19 307.526
-634.673 707.265 802.134
-628.17 703.966 778.23
-490.02 675.091 560.19
-554.22 649.043 484.345
-539.976 652.796 609.7
-556.76 516.474 306.953
-504.887 513.285 315.506
-551.795 645.288 513.254
-491.704 516.866 295.084
-578.086 614.753 403.131
-500.903 659.762 529.9
-552.52 630.654 447.963
-505.912 654.126 480.137
-482.091 684.471 508.427
-568.214 659.083 551.932
-523.818 634.248 482.096
-510.244 666.978 599.515
-471.629 671.185 760.581
-546.998 522.341 303.759
-553.227 516.668 303.482
-511.135 654.06 478.332
-545.076 521.36 305.674
-483.833 682.143 692.683
-636.17 704.572 762.533
-488.885 671.556 532.824
-472.111 691.93 516.422
-472.834 688.95 468.783
-467.959 675.042 426.615
-470.561 689.641 504.696
-494.366 687.059 662.502
-481.104 662.956 703.982
-529.933 515.555 296.895
-586.851 662.146 556.515
-511.93 635.421 480.462
-469.334 700.769 569.885
-559.362 628.473 432.506
-512.416 680.474 601.698
-473.106 665.058 727.973
-498.524 678.965 577.34
-474.237 691.883 528.276
-494.232 529.781 306.535
-540.127 669.374 608.358
-482.666 521.317 289.896
-636.2 697.208 792.95
-540.158 630.226 449.078
-540.718 647.587 534.635
-469.458 678.443 776.822
-488.788 536.685 345.212
-549.198 660.149 625.273
-498.359 652.693 531.454
-535.14 652.208 542.917
-487.807 554.743 333.372
-504.124 641.055 491.306
-555.344 659.262 637.994
-507.416 676.269 641.257
-476.564 673.454 787.925
-491.378 660.513 548.361
-477.875 677.914 797.536
-572.989 661.277 552.646
-485.37 676.821 492.724
-504.734 655.429 555.149
-528.828 512.547 316.835
-629.278 708.953 749.675
-522.12 521.829 310.811
-584.744 660.067 546.478
-514.627 551.825 357.781
-583.303 664.665 559.155
-624.237 685.937 709.882
-507.674 657.373 540.504
-563.795 670.42 643.439
-518.107 506.457 312.868
-497.964 673.691 562.124
-480.915 705.915 540.65
-632.226 710.14 777.453
-492.916 671.234 549.841
-513.811 665.846 602.964
-487.991 651.611 476.256
-476.311 711.466 528.512
-474.58 696.587 541.203
-504.921 560.137 342.531
-476.818 672.19 793.611
-489.167 665.364 701.254
-630.331 696.282 730.316
-465.984 679.662 770.263
-471.739 674.281 440.478
-529.527 667.113 615.634
-459.679 665.873 403.575
-549.812 659.957 611.666
-546.413 661.764 623.725
-507.099 670.476 575.724
-493.678 673.946 507.769
-511.893 654.388 502.565
-527.932 643.067 516.407
-580.06 615.598 399.496
-470.447 668.372 752.709
-514.242 666.181 643.061
-490.335 543.246 320.952
-507.524 634.48 434.526
-496.863 513.094 312.508
-539.475 537.343 319.502
-546.058 506.706 292.076
-522.397 542.657 327.073
-486.083 544.594 314.293
-471.852 669.67 719.375
-546.52 660.862 605.749
-525.427 653.258 539.726
-478.305 666.637 443.186
-632.127 705.735 745.992
-471.992 539.242 325.766
-507.233 654.855 480.126
-511.596 654.041 531.587
-494.673 667.198 559.226
-575.309 655.595 536.149
-576.217 676.007 546.673
-528.557 674.614 588.11
-546.022 666.29 624.4
-479.276 687.451 521.917
-633.578 690.391 746.317
-554.93 632.696 450.953
-478.281 709.44 530.639
-469.588 683.125 758.732
-480.433 663.257 724.674
-576.419 656.289 510.45
-484.362 688.133 505.838
-496.591 537.452 350.288
-627.111 692.783 754.76
-505.58 681.272 593.839
-534.128 655.632 617.065
-514.357 642.276 514.174
-490.927 687.771 511.274
-484.558 682.089 507.443
-507.104 638.047 491.584
-626.034 696.443 720.927
-476.014 524.039 290.024
-512.364 619.818 422.675
-497.417 514.094 317.199
-466.168 525.759 301.515
-480.202 677.289 715.61
-512.149 652.341 497.883
-570.32 635.243 447.531
-504.945 680.339 634.064
-551.413 633.675 453.758
-490.358 533.908 304.242
-555.422 657.947 501.692
-638.289 704.057 751.942
-508.935 635.857 440.679
-529.01 659.716 534.368
-465.206 655.271 403.003
-467.664 674.874 445.443
-506.243 643.321 434.746
-636.021 696.521 781.982
-559.338 528.003 302.11
-635.693 695.314 801.589
-537.399 530.62 335.65
-471.96 671.758 452.944
-506.986 675.317 572.356
-626.996 686.933 764.342
-505.707 504.101 303.481
-486.554 689.661 527.85
-471.973 667.557 793.531
-485.024 662.834 472.825
-503.117 664.846 561.881
-491.363 685.254 672.318
-485.359 669.137 701.623
-578.428 657.3 542.664
-630.557 694.89 796.075
-547.59 649.998 534.351
-570.244 661.943 555.166
-517.84 515.762 301.05
-530.722 528.543 339.02
-478.126 525.924 290.726
-501.858 663.484 572.954
-474.684 525.771 293.815
-465.657 674.025 787.283
-514.577 664.948 597.424
-521.891 542.103 356.477
-582.12 659.916 522.134
-558.033 518.801 303.721
-501.381 673.538 656.319
-629.601 694.587 785.653
-499.325 679.882 589.274
-584.981 665.256 505.964
-529.761 657.385 553.261
-535.721 651.706 594.281
-527.773 515.47 319.249
-569.973 638.484 453.659
-517.051 630.96 443.297
-504 654.397 477.685
-519.411 548.774 361.85
-587.561 679.447 543.974
-502.926 535.71 315.614
-495.533 668.786 550.615
-517.906 502.909 295.524
-541.913 661.998 595.212
-479.571 541.139 307.372
-532.74 643.055 513.012
-505.434 540.996 356.353
-552.323 666.421 611.341
-545.868 657.888 603.501
-627.682 700 734.385
-495.221 684.296 668.754
-530.644 639.25 456.949
-462.311 661.78 404.797
-509.257 651.668 554.46
-534.651 662.854 582.913
-476.607 673.007 445.854
-562.163 634.064 434.683
-469.929 680.118 740.366
-494.004 556.821 346.802
-473.797 693.588 553.98
-542.161 652.682 601.081
-520.078 618.459 415.155
-492.69 650.458 522.832
-563.717 632.959 432.715
-459.684 670.538 407.297
-549.368 666.151 625.822
-458.228 672.203 407.384
-629.418 686.369 767.364
-505.087 674.686 647.053
-467.797 676.85 763.894
-569.712 617.845 404.793
-503.783 661.364 562.248
-543.033 641.356 453.81
-499.14 644.3 443.083
-541.575 538.802 329.524
-542.162 529.488 325.118
-515.624 646.343 462.768
-551.086 634.753 439.861
-537.772 648.702 525.126
-505.599 675.737 565.427
-615.224 675.22 691.72
-511.213 630.884 431.621
-482.019 667.347 507.834
-480.089 691.933 481.128
-508.83 661.011 567.269
-498.455 664.523 481.776
-574.85 678.133 553.114
-485.275 533.186 296.049
-515.807 620.076 416.437
-540.888 661.245 588.101
-478.058 672.729 453.362
-631.001 706.528 757.194
-536.127 652.346 551.408
-527.929 655.192 561.919
-520.002 661.798 618.117
-504.072 515.105 317.21
-549.153 509.222 296.114
-534.559 672.816 604.523
-505.35 551.054 331.447
-562.567 629.223 443.3
-621.625 699.569 756.128
-519.838 663.772 634.292
-571.46 672.593 536.963
-530.699 659.575 508.697
-472.029 698.757 565.283
-504.289 651.541 463.631
-473.025 708.477 535.486
-529.787 654.801 496.221
-483.952 685.776 514.095
-564.5 651.447 476.559
-537.27 638.218 449.232
-626.355 689.206 763.752
-589.62 678.994 563.451
-568.142 663.144 508.912
-515.411 634.271 474.198
-637.261 709.108 769.787
-489.098 524.776 327.291
-529.874 655.093 567.303
-523.839 546.088 331.437
-491.966 546.728 346.218
-523.675 655.194 545.519
-562.262 648.332 527.589
-475.641 539.322 309.771
-476.002 677.617 780.376
-535.681 493.7 296.337
-556.799 669.221 537.22
-516.416 630.833 430.797
-503.033 544.57 326.325
-464.52 667.989 426.089
-476.214 537.624 337.226
-496.973 680.845 657.246
-552.737 646.888 507.195
-546.934 511.532 294.337
-505.836 510.148 313.673
-465.823 678.998 775.434
-478.525 684.789 720.472
-555.498 644.195 509.443
-527.432 672.201 585.412
-485.496 683.234 691.098
-477.417 682.828 724.546
-528.647 654.846 614.472
-489.581 507.767 309.527
-575.092 621.03 409.439
-553.839 669.83 621.654
-540.746 670.053 611.115
-631.724 708.67 756.767
-472.31 519.969 298.964
-542.096 633.813 453.062
-573.088 659.2 556.339
-505.062 500.15 299.202
-489.945 530.802 332.26
-507.667 672.644 644.201
-627.278 684.868 720.983
-484.063 659.368 465.982
-591.802 672.39 545.921
-471.733 684.118 474.247
-467.549 666.13 422.626
-515.609 675.798 629.082
-560.286 632.225 435.639
-634.973 710.237 759.251
-551.417 655.2 546.498
-568.552 630.725 424.347
-581.034 663.019 501.829
-498.168 675.678 572.231
-511.669 678.865 611.751
-477.292 675.529 804.73
-545.441 637.076 488.32
-625.937 696.187 775.156
-506.107 651.683 473.558
-487.877 687.814 521.831
-471.775 670.35 812.731
-527.683 663.399 615.702
-512.253 656.538 506.712
-555.586 666.845 637.285
-504.206 652.394 468.684
-466.709 525.829 296.709
-595.877 683.306 555.008
-632.016 709.131 790.151
-514.47 633.305 447.511
-548.269 526.747 330.54
-631.095 708.125 793.478
-636.586 709.977 756.067
-534.796 650.977 595.326
-511.546 649.694 484.993
-508.055 517.689 322.749
-572.161 614.466 396.682
-514.707 653.578 520.844
-477.776 689.775 512.516
-540.243 537.583 337.793
-499.959 506.662 293.164
-463.915 677.519 738.159
-478.439 675.417 798.057
-482.52 659.934 451.509
-494.722 520.354 302.201
-544.819 656.439 544.357
-479.473 690.121 525.928
-506.845 542.094 322.472
-523.878 537.842 352.192
-472.307 668.048 442.795
-498.167 661.258 564.244
-546.602 645.325 480.086
-558.585 659.335 550.633
-524.649 652.492 614.146
-479.752 516.735 314.504
-530.617 649.813 488.717
-506.823 634.333 422.869
-535.907 505.018 307.265
-572.679 642.09 463.509
-631.726 689.975 781.549
-492.445 507.577 304.852
-569.892 657.971 497.24
-511.953 638.793 485.108
-544.673 632.612 440.681
-540.907 658.688 539.284
-531.652 652.86 610.606
-476.247 707.558 552.929
-498.687 644.429 478.637
-472.446 694.97 545.932
-480.817 664.287 488.836
-494.115 522.569 325.64
-550.869 646.035 477.403
-556.422 647.817 535.948
-478.192 682.401 718.255
-585.358 678.435 542.658
-568.987 658.188 555.579
-579 656.174 534.397
-505.915 658.816 527.719
-496.588 647.599 474.416
-507.07 559.519 345.235
-539.583 637.347 481.874
-484.38 668.125 482.492
-476.372 680.282 745.764
-531.199 664.226 615.158
-562.684 524.819 301.341
-471.837 694.23 533.156
-543.188 663.544 511.221
-495.388 655.083 524.511
-509.599 681.371 647.517
-569.791 647.414 515.713
-548.338 638.485 479.901
-473.696 686.381 495.278
-468.564 678.686 447.685
-479.077 522.687 320.406
-590.107 679.644 551.851
-512.742 633.528 427.625
-635.422 698.542 764.085
-561.801 524.359 298.248
-481.69 664.607 500.525
-503.18 684.306 650.808
-542.821 514.022 308.884
-562.779 652.797 544.705
-509.624 667.613 584.244
-626.86 689.543 715.797
-498.339 693.3 664.428
-624.097 704.001 815.182
-570.891 632.014 423.105
-508.643 675.159 589.175
-517.812 519.809 325.683
-577.024 654.418 539.117
-539.263 652.908 492.666
-490.389 520.893 320.6
-467.189 674.759 800.211
-576.842 628.367 417.692
-511.734 652.37 478.111
-475.786 521.959 316.809
-526.02 534.518 314.735
-519.3 544.845 318.599
-590.639 681.483 561.421
-506.085 654.479 561.754
-506.411 639.245 438.277
-636.441 697.482 763.106
-473.186 664.891 741.313
-497.862 658.589 548.827
-494.698 511.126 294.323
-547.115 648.158 488.858
-506.805 674.747 583.382
-550.226 641.018 458.746
-520.009 521.503 305.87
-500.61 681.832 596.616
-516.393 656.302 572.897
-577.94 654.809 530.647
-465.558 664.977 414.181
-486.857 688.375 510.676
-490.764 513.906 294.683
-624.322 700.21 763.524
-538.304 640.311 493.687
-531.45 671.733 585.228
-532.99 642.659 508.75
-509.967 649.261 454.88
-629.947 691.425 805.826
-628.032 703.529 802.867
-506.385 679.854 635.106
-554.463 672.6 619.136
-490.56 527.561 332.497
-625.269 697.027 815.467
-535.036 640.125 516.771
-631.75 701.246 731.932
-571.605 667.158 561.251
-572.417 671.498 531.898
-476.487 686.964 481.798
-516.905 678.917 626.5
-637.311 697.087 759.857
-507.057 681.466 609.723
-510.583 653.601 479.878
-502.535 562 347.545
-478.09 543.135 304.311
-479.329 697.503 533.635
-566.132 521.581 314.587
-541.531 661.552 533.379
-519.151 651.559 503.162
-502.339 682.523 621.226
-535.298 536.941 316.016
-549.413 514.541 308.323
-581.818 663.6 531.571
-513.124 667.606 576.914
-517.824 607.794 402.815
-486.184 674.774 513.149
-472.787 535.658 321.809
-516.222 523.281 312.454
-481.797 543.039 336.365
-575.545 655.556 555.968
-485.77 532.219 337.198
-474.732 702.386 539.517
-532.44 633.893 468.068
-534.112 522.04 301.335
-512.272 544.544 319.758
-506.835 680.19 614.448
-476.148 679.721 797.734
-512.87 647.596 470.656
-509.865 658.728 566.317
-517.542 665.928 573.12
-582.875 664.465 537.295
-513.865 668.188 646.48
-508.043 673.159 583.516
-492.821 656.851 543.638
-553.592 646.901 478.527
-473.145 692.795 514.663
-476.829 698.759 551.467
-508.387 656.16 512.998
-575.214 623.281 410.811
-497.248 651.573 526.742
-626.535 692.999 768.989
-519.537 656.615 554.482
-537.244 657.153 584.102
-560.624 659.23 554.587
-574.911 668.08 519.222
-510.649 669.55 617.495
-465.668 681.331 762.728
-471.328 652.787 414.395
-498.833 686.258 654.67
-494.295 553.468 344.007
-559.075 645.363 510.597
-514.806 665.724 629.423
-522.387 659.761 567.311
-510.181 557.944 347.028
-535.691 631.973 451.435
-473.041 518.06 292.204
-516.045 548.757 362.394
-633.389 697.646 813.416
-637.665 701.077 763.601
-576.222 678.723 555.043
-499.414 528.437 336.458
-487.116 655.114 442.841
-634.454 705.933 797.812
-503.134 655.731 515.669
-466.423 678.9 728.422
-518.445 671.004 585.294
-634.948 707.806 810.947
-477.476 671.71 741.22
-548.565 665.189 628.677
-550.71 651.787 547.546
-521.441 637.839 491.352
-491.282 528.23 301.164
-533.543 637.567 443.096
-579.551 647.505 459.669
-472.54 675.299 814.641
-471.271 683.821 731.84
-524.635 658.763 562.339
-506.341 543.744 360.644
-511.362 665.521 600.157
-500.687 685.584 661.382
-514.689 642.756 503.913
-526.374 640.809 502.423
-468.578 522.466 299.467
-519.636 640.557 504.919
-530.496 637.377 443.695
-576.78 675.583 530.054
-475.504 669.356 737.863
-565.626 515.921 304.799
-528.401 650.977 484.866
-465.32 672.523 758.91
-478.159 677.544 457.577
-470.926 667.477 767.319
-631.674 685.357 756.04
-547.695 527.311 331.9
-470.914 696.697 561.15
-530.9 654.142 576.598
-518.203 613.139 411.054
-545.697 643.213 498.649
-629.165 691.324 742.702
-561.928 660.963 646.487
-571.552 647.299 508.082
-526.215 548.337 347.825
-514.571 552.462 356.06
-525.738 674.03 597.87
-533.865 667.498 587.965
-628.326 710.225 808.557
-479.326 514.784 304.145
-495.243 677.851 668.315
-633.315 699.355 732.732
-494.52 558.557 343.424
-634.867 709.629 765.053
-475.883 673.374 796.377
-528.968 643.162 461.465
-516.129 562.268 346.802
-517.987 519.331 329.763
-478.895 546.415 317.639
-491.851 665.38 552.167
-482.912 660.475 468.984
-623.972 685.887 707.669
-569.986 676.495 550.479
-530.091 652.42 488.498
-465.026 520.605 297.655
-543.198 669.554 614.822
-527.271 648.496 603.507
-470.317 697.178 561.595
-509.492 555.847 342.421
-556.322 638.546 446.916
-479.432 671.577 491.378
-559.46 511.034 304.665
-472.152 694.78 506.796
-531.976 500.169 293.904
-498.271 665.01 479.342
-527.199 652.499 502.899
-475.473 702.431 562.174
-634.123 691.978 751.781
-559.356 511.356 307.174
-627.146 703.315 744.995
-516.568 650.16 561.324
-509.708 649.55 538.569
-508.351 673.424 603.801
-524.329 558.919 352.384
-504.704 679.347 641.891
-509.425 662.863 565.345
-537.526 638.368 489.266
-527.5 539.367 347.334
-567.09 636.452 448.088
-561.359 646.592 488
-573.72 642.35 443.721
-634.173 699.526 803.236
-490.466 663.795 555.703
-560.162 663.159 507.467
-582.821 676.435 535.541
-536.211 640.287 503.212
-488.823 668.086 693.915
-508.929 623.197 417.549
-479.738 656.112 440.907
-500.225 545.706 329.05
-486.073 659.128 464.183
-519.116 653.951 583.43
-566.616 675.38 557.489
-623.32 698.662 816.121
-469.449 530.662 296.648
-503.022 643.531 436.379
-495.534 540.422 315.375
-548.535 669.762 600.529
-473.223 692.934 535.616
-521.362 663.153 568.44
-495.016 657.835 541.275
-626.865 702.588 779.527
-515.939 676.64 630.027
-508.14 635.508 431.467
-561.168 627.084 423.614
-472.786 662.073 800.31
-511.475 547.482 361.739
-474.628 667.867 809.681
-475.459 699.717 516.624
-497.925 647.828 443.517
-468.094 679.227 452.471
-519.747 613.232 420.217
-627.637 700.067 728.233
-485.909 657.333 464.095
-493.734 546.071 343.691
-568.296 645.475 451.001
-484.188 654.225 486.651
-631.699 689.009 754.973
-543.769 630.178 456.546
-514.634 648.832 470.089
-521.364 634.717 440.046
-622.243 697.344 753.806
-588.013 667.619 562.58
-472.674 705.177 518.145
-548.836 670.014 611.22
-536.54 647.356 481.79
-515.107 664.473 622.951
-499.832 665.339 498.316
-570.561 648.036 457.999
-597.773 682.893 566.71
-545.552 654.446 609.26
-533.249 510.89 292.557
-483.446 682.087 496.282
-502.449 679.211 592.415
-528.056 539.342 323.345
-489.687 671.995 560.629
-547.243 512.413 308.531
-502.693 531.232 313.25
-465.106 526.258 299.922
-500.641 680.967 605.965
-533.167 629.059 458.698
-521.009 527.883 336.788
-494.12 552.024 342.982
-633.792 687.322 739.086
-514.123 645.798 454.124
-549.004 637.152 479.335
-487.579 529.344 297.489
-541.701 501.613 294.076
-474.147 534.132 326.105
-468.737 677.504 725.702
-510.03 678.817 647.919
-590.42 676.205 546.503
-504.889 635.557 438.989
-494.364 651.184 471.161
-515.497 518.326 306.902
-574.075 656.573 542.963
-524.592 636.743 486.884
-465.634 680.225 753.824
-502.049 689.311 645.082
-567.599 650.925 479.248
-465.232 672.872 764.969
-479.751 675.715 481.045
-500.344 690.31 658.739
-569.467 662.636 505.868
-479.499 679.688 715.192
-541.192 495.995 295.308
-548.697 668.659 623.146
-544.209 663.774 620.499
-539.266 655.134 596.633
-480.375 545.817 313.133
-491.347 505.2 297.479
-508.399 679.099 653.613
-630.886 693.956 803.529
-505.135 683.394 625.456
-581.092 660.197 552.918
-499.215 671.83 518.859
-471.083 708.971 568.614
-486.189 540.719 317.344
-519.17 505.206 311.708
-484.628 544.041 319.959
-503.683 677.318 584.622
-475.491 669.399 743.933
-629.425 704.678 798.594
-480.619 521.346 324.233
-563.534 647.761 503.1
-520.997 641.114 496.435
-574.373 628.788 424.639
-465.84 657.576 407.489
-628.116 685.552 748.605
-497.727 668.531 531.879
-525.56 667.139 575.21
-463.024 671.33 415.703
-557.898 655.728 546.26
-494.608 680.893 506.786
-501.048 514.07 301.898
-546.022 639.811 482.939
-502.027 658.703 500.344
-587.685 663.58 538.519
-541.762 669.781 585.793
-514.048 648.355 524.74
-498.86 681.938 657.572
-570.013 666.694 559.397
-481.452 533.398 292.889
-585.418 678.389 535.009
-489.7 678.493 678.296
-571.416 639.299 438.163
-515.316 649.158 545.783
-623.191 697.194 720.33
-496.801 679.307 592.997
-508.916 663.97 587.959
-465.694 675.827 773.888
-567.681 634.108 428.205
-530.391 656.074 573.875
-533.089 657.974 587.859
-474.032 676.872 754.876
-504.907 636.178 430.791
-537.158 525.248 324.08
-475.52 695.781 562.474
-503.477 678.029 659.554
-547.987 626.301 448.348
-514.763 608.039 399.815
-470.523 680.893 786.443
-509.076 645.103 529.216
-628.135 686.712 753.819
-498.597 667.522 490.86
-526.434 546.04 343.624
-623.426 701.434 771.591
-604.746 673.318 677.382
-533.337 511.662 295.492
-464.443 675.627 740.375
-483.853 666.214 475.321
-479.547 692.933 527.96
-576.05 659.985 548.225
-476.274 661.815 436.31
-471.622 523.575 309.091
-534.198 498.093 303.434
-624.774 700.451 786.635
-478.979 668.441 493.348
-469.743 674.829 795.358
-629.516 708.407 802.468
-505.937 647.922 531.708
-555.66 646.916 483.583
-486.403 657.485 469.308
-529.387 643.252 458.183
-488.019 654.858 493.157
-563.146 528.03 305.514
-510.843 497.352 301.167
-500.543 643.565 505.811
-506.631 657.254 520.642
-499.897 664.293 498.566
-534.744 540.757 320.661
-531.961 657.212 581.691
-476.686 678.945 791.01
-529.413 526.358 307.795
-535.463 666.511 618.108
-545.733 530.543 335.783
-478.869 540.641 304.338
-506.597 675.376 614.308
-568.571 633.124 432.268
-507.206 674.861 607.901
-473.669 542.34 328.293
-470.904 524.255 303.866
-499.531 644.323 474.783
-498.168 538.057 357.855
-564.251 527.521 308.42
-520.381 654.744 508.161
-470.675 667.294 744.581
-508.458 669.356 577.454
-518.035 649.983 487.306
-500.218 667.553 500.305
-515.21 547.343 362.804
-523.974 650.401 552.784
-577.796 619.303 402.218
-552.252 637.051 443.569
-629.786 693.962 729.553
-505.118 638.597 446.472
-478.219 665.144 493.835
-539.684 634.027 435.298
-623.087 697.765 743.787
-519.094 631.116 465.404
-482.879 507.794 299.023
-552.324 660.867 542.167
-495.029 509.663 294.348
-484.382 671.158 712.755
-526.013 671.298 608.159
-564.495 652.608 497.409
-493.128 536.577 316.593
-578.389 654.455 507.864
-548.458 663.168 589.672
-536.151 634.826 465.755
-471.132 670.451 796.481
-502.691 523.302 326.459
-534.311 532.566 343.129
-491.75 679.31 502.832
-474.623 680.338 762.999
-538.541 666.172 525.868
-482.544 689.308 519.757
-486.473 652.17 482.02
-635.045 699.992 767.276
-484.215 544.908 348.715
-476.1 695.618 548.875
-512.156 547.477 329.096
-595.843 681.216 559.074
-478.637 680.197 702.585
-501.115 638.166 445.642
-461.053 680.231 760.583
-530.017 645.198 518.962
-483.498 681.85 706.789
-487.709 680.325 684.542
-561.013 670.111 544.459
-573.142 673.497 560.137
-508.085 510.509 317.394
-479.497 678.517 483.311
-477.839 708.19 541.707
-500.675 678.699 657.201
-515.617 664.969 576.845
-550.707 639.648 448.544
-503.724 660.198 489.083
-500.359 679.565 580.354
-567.474 618.331 407.64
-595.581 678.46 552.307
-563.126 628.328 425.103
-516.266 664.243 630.449
-557.862 515.704 302.918
-583.545 662.51 510.226
-474.896 679.044 718.095
-632.332 689.922 741.785
-478.749 681.213 481.192
-538.832 636.132 479.113
-506.179 683.971 653.199
-479.705 525.337 319.61
-538.575 520.088 299.921
-477.086 689.238 470.525
-474.434 677.79 445.759
-530.733 635.809 479.322
-536.867 519.41 295.143
-526.118 639.68 494.763
-503.25 652.973 534.575
-472.544 668.166 815.082
-552.256 668.06 624.791
-494.085 671.662 544.52
-473.323 676.47 459.737
-552.066 518.282 303.607
-522.564 655.484 599.315
-636.018 705.127 792.547
-476.431 673.309 743.902
-561.04 660.975 507.656
-502.158 551.232 351.646
-575.267 622.931 407.778
-472.73 538.866 312.081
-623.174 696.604 750.76
-495.915 670.503 552.3
-517.008 654.012 505.185
-563.145 650.375 541.378
-498.576 658.621 561.182
-628.269 693.232 784.297
-550.131 530.896 327.535
-627.222 687.758 722.847
-522.627 505.567 310.808
-621.618 696.968 720.235
-623.927 698.959 763.16
-624.225 695.495 726.625
-624.062 692.715 779.886
-500.05 637.68 427.07
-483.597 674.498 499.352
-479.329 541.839 346.676
-517.874 536.046 357.497
-466.601 697.455 531.143
-477.731 679.197 478.377
-524.272 673.763 609.516
-466.572 693.453 512.086
-479.928 694.442 542.126
-489.127 688.815 675.509
-520.892 652.796 492.406
-465.527 679.667 770.319
-548.753 651.943 546.509
-466.504 533.113 310.585
-471.93 684.645 478.262
-500.517 556.218 347.177
-479.862 541.454 342.477
-525.959 640.648 496.09
-511.932 635.065 455.579
-542.153 672.453 602.706
-518.026 629.2 451.482
-484.402 543.805 317.115
-483.555 525.349 292.312
-631.901 683.498 769.361
-487.429 659.741 518.715
-503.73 641.439 501.375
-521.362 673.998 621.993
-564.177 525.271 311.444
-507.106 667.341 585.391
-562.929 636.681 464.555
-558.061 641.193 493.967
-563.534 645.267 472.476
-475.131 676.183 744.259
-521.771 523.829 333.665
-490.858 669.468 520.002
-472.662 521.067 290.708
-550.265 654.852 494.468
-553.544 508.314 294.927
-629.322 689.743 779.324
-482.589 690.692 515.405
-626.377 692.304 762.753
-512.296 649.428 466.203
-627.092 698.201 724.363
-505.12 652.635 555.984
-471.398 673.796 440.29
-482.795 678.673 503.674
-624.62 696.031 807.489
-520.33 630.119 451.017
-517.118 556.35 339.282
-486.293 526.068 295.137
-480.543 512.056 309.008
-481.209 665.23 722.642
-487.381 685.714 528.174
-548.939 662.22 626.779
-479.184 670.741 470.392
-469.85 675.946 792.667
-478.979 676.723 705.392
-479.425 681.274 726.621
-565.693 528.736 301.777
-503.894 658.98 480.206
-477.057 675.25 729.236
-476.278 679.886 490.38
-560.04 638.106 474.092
-533.24 637.895 445.575
-468.253 680.811 771.439
-487.598 654.062 488.271
-501.129 679.525 623.137
-549.588 628.189 428.209
-512.376 648.668 537.494
-468.728 672.104 760.677
-468.42 694.468 504.69
-467.12 676.926 449.666
-636.979 695.196 782.45
-473.937 677.006 712.537
-539.872 534.014 345.078
-482.778 657.185 452.68
-533.957 529.477 306.813
-539.666 510.646 295.793
-539.054 659.089 594.415
-478.129 661.267 710.635
-476.794 673.874 445.582
-487.985 661.418 699.71
-498.343 668.576 501.882
-515.965 651.257 551.759
-486.606 670.277 511.434
-468.973 661.431 414.197
-467.141 673.449 445.991
-622.846 682.767 708.803
-481.759 694.658 488.563
-568.853 648.385 505.102
-469.128 669.971 779.869
-481.36 664.284 721.548
-548.827 666.661 532.757
-484.702 528.245 331.063
-547.51 667.258 616.668
-526.505 651.166 497.128
-524.038 652.866 554.566
-531.899 653.558 504.504
-528.844 508.581 293.254
-556.828 661.323 545.277
-546.91 666.341 590.222
-484.143 544.106 346.999
-475.022 691.298 535.631
-462.847 661.963 411.421
-578.927 667.305 509.348
-548.986 659.497 539.05
-483.732 675.92 487.888
-540.547 656.868 615.241
-475.916 692.244 535.135
-507.841 642.627 503.274
-513.066 651.695 564.968
-480.921 662.744 709.571
-499.261 661.673 527.914
-526.453 655.172 525.673
-636.964 701.213 762.467
-545.05 664.454 624.143
-473.112 704.494 536.66
-473.851 681.939 767.849
-500.151 683.017 603.606
-504.378 637.956 430.48
-525.545 553.818 347.834
-494.975 534.508 345.715
-474.427 702.645 562.987
-500.783 662.017 543.856
-516.805 645.875 461.767
-518.113 651.517 559.97
-484.03 675.524 470.226
-523.443 669.823 619.425
-571.509 644.094 443.051
-470.884 671.704 790.604
-466.465 676.09 445.246
-527.242 638.694 451.024
-507.947 673.111 624.918
-502.716 651.103 456.889
-492.011 658.961 528.825
-492.628 659.314 525
-621.685 694.422 717.753
-515.556 679.577 603.67
-570.441 630.216 421.032
-509.112 533.147 350.062
-509.367 637.24 471.43
-577.497 671.394 519.35
-624.388 700.903 718.838
-503.765 550.745 349.573
-577.732 654.08 538.769
-533.614 504.44 306.108
-627.307 687.925 723.431
-540.475 518.788 321.279
-483.851 692.772 535.161
-469.861 701.154 573.147
-531.231 521.253 304.931
-481.222 672.957 707.024
-479.35 517.477 310.73
-475.024 676.173 757.99
-471.534 689.212 504.768
-517.57 512.784 318.479
-487.327 528.215 335.377
-524.983 654.073 583.27
-518.314 549.974 331.339
-530.404 659.51 516.063
-510.555 610.233 396.48
-519.399 653.449 549.112
-470.508 666.041 440.184
-569.954 619.431 405.032
-518.924 556.632 340.785
-484.438 689.569 689
-489.055 669.695 555.196
-473.332 536.822 303.893
-548.584 529.328 332.371
-481.708 678.618 468.741
-515.562 644.129 461.454
-552.275 659.687 632.861
-480.983 685.547 481.146
-528.433 646.179 473.586
-549.141 646.608 518.274
-569.975 626.201 417.365
-511.327 623.854 424.195
-571.183 661.962 500.065
-545.689 641.925 457.636
-482.435 680.364 696.482
-475.435 666.236 449.098
-626.609 697.223 743.988
-579.017 678.649 562.042
-469.107 658.209 407.307
-471.708 526.198 294.29
-505.744 681.271 609.246
-514.713 634.847 458.822
-574.64 633.84 426.354
-473.286 681.696 755.469
-569.986 644.363 469.717
-540.627 662.476 614.869
-497.979 670.558 495.314
-528.303 632.65 463.334
-482.348 662.973 704.729
-516.124 659.014 564.58
-541.552 519.027 306.4
-522.552 540.58 329.699
-534.086 524.927 333.841
-518.277 629.239 439.661
-507.131 513.754 319.032
-567.553 637.257 460.803
-485.415 671.956 506.348
-479.18 675.99 478.862
-560.149 642.868 447.311
-525.496 653.53 608.48
-519.327 516.15 301.56
-473.275 671.146 747.29
-486.489 679.082 511.865
-534.555 535.765 341.811
-527.192 650.578 586.84
-493.987 648.375 516.914
-508.705 639.923 439.857
-491.897 680.854 501.01
-488.712 651.412 480.725
-525.019 653.149 557.647
-497.19 553.941 336.953
-517.264 641.975 514.94
-543.138 535.988 346.058
-492.459 665.378 557.872
-501.3 682.826 609.269
-587.636 661.062 553.552
-552.927 513.098 299.364
-555.602 638.36 447.046
-472.238 677.694 716.268
-518.279 547.997 329.388
-519.439 648.766 527.994
-514.262 608.207 398.904
-473.797 543.159 325.27
-465.904 676.525 438.559
-500.4 638.173 432.715
-465.676 681.836 739.62
-566.395 632.004 443.941
-508.586 636.817 433.272
-579.947 668.77 535.611
-511.966 633.523 428.117
-474.247 661.749 423.453
-499.689 639.022 487.742
-471.001 700.104 534.739
-489.211 676.749 525.897
-636.133 705.659 782.718
-528.269 649.136 493.514
-549.594 669.904 608.966
-631.719 698.554 733.094
-486.252 532.386 334.244
-625.316 691.011 740.5
-511.217 590.382 371.391
-479.176 533.048 337.942
-484.316 549.202 329.471
-560.652 645.202 514.899
-474.371 664.683 736.866
-484.823 691.694 513.492
-629.781 695.798 812.515
-573.42 623.693 421.044
-624.577 692.591 775.579
-516.149 673.494 631.024
-584.347 674.711 521.498
-518.289 668.999 576.979
-502.006 548.021 328.199
-564.215 528.452 312.423
-501.49 541.672 315.316
-624.181 684.775 709.751
-474.084 691.346 471.331
-636.598 695.398 750.891
-538.467 518.128 305.717
-565.098 670.218 555.476
-549.338 532.188 329.435
-520.273 524.69 336.95
-491.874 528.018 298.282
-518.905 510.181 299.72
-547.246 519.467 302.304
-505.044 656.844 562.468
-554.689 659.409 510.775
-532.301 663.632 528.679
-480.618 662.981 472.488
-552.092 647.452 532.122
-514.408 651.607 493.853
-540.47 661.723 589.046
-574.762 651.109 540.475
-510.913 676.125 586.202
-510.295 640.776 491.016
-549.983 531.164 324.763
-639.554 705.685 763.786
-472.436 667.231 730.396
-475.992 652.726 418.58
-508.062 664.73 569.727
-485.264 537.532 352.013
-558.943 643.746 469.152
-555.663 653.628 549.689
-503.494 657.808 510.708
-521.979 510.489 310.338
-521.928 647.78 587.158
-478.751 667.687 798.398
-546.4 654.684 491.991
-478.657 709.313 521.981
-511.49 653.189 505.04
-516.744 630.375 433.126
-535.674 646.179 480.775
-493.562 656.719 538.47
-489.075 671.608 520.982
-471.798 677.535 465.774
-480.156 692.166 534.362
-465.223 673.49 435.853
-497.217 654.843 545.04
-496.426 657.651 544.776
-544.128 641.55 467.457
-580.878 660.044 505.324
-497.028 671.143 506.102
-526.303 637.669 447.511
-479.037 695.292 523.356
-528.638 519.456 304.875
-474.475 688.302 515.271
-569.82 645.366 463.189
-576.434 627.929 421.53
-474.369 664.691 802.237
-553.53 667.352 610.548
-480.973 686.831 497.555
-481.095 674.455 453.021
-500.274 644.238 461.224
-465.155 667.224 413.021
-498.257 666.087 551.111
-526.54 646.832 525.575
-538.642 671.556 605.691
-473.097 518.371 291.767
-471.952 685.923 455.637
-586.027 673.073 535.597
-483.807 673.073 477.892
-483.868 681.529 709.716
-502.956 655.046 554.643
-586.825 663.49 559.836
-520.707 656.341 526.679
-553.228 635.209 461.452
-570.194 655.35 550.344
-506.917 683.116 648.429
-488.697 675.984 554.048
-546.979 655.904 493.629
-526.248 671.383 615.533
-493.66 669.183 528.431
-539.91 530.012 317.319
-473.943 667.696 800.749
-635.014 706.82 808.646
-632.819 700.456 737.464
-467.535 662.337 407.933
-563.922 672.275 550.459
-539.026 642.737 500.093
-475.96 676.534 803.474
-488.855 686.692 513.14
-630.287 696.202 801.434
-508.792 638.864 462.574
-476.137 678.344 740.037
-519.064 643.862 458.626
-492.054 670.554 503.308
-486.421 534.156 336.691
-483.526 665.57 449.85
-474.778 683.981 478.045
-589.556 666.516 554.018
-566.24 620.38 412.387
-490.674 677.927 529.005
-473.336 676.942 778.518
-498.479 653.144 534.962
-497.079 534.023 350.117
-517.011 639.049 445.811
-558.354 668.132 530.446
-521.185 513.272 319.428
-510.294 671.716 652.156
-550.515 642.183 471.747
-571.65 656.562 505.786
-571.352 640.052 443.885
-488.688 671.426 526.746
-505.724 528.603 313.977
-482.315 531.126 337.184
-515.903 674.167 594.469
-537.011 648.741 531.126
-631.644 694.478 809.503
-542.921 652.501 612.477
-631.443 707.247 769.644
-588.212 662.435 545.816
-525.676 499.581 294.218
-544.845 672.354 613.946
-532.397 655.477 548.453
-545.769 534.63 331.277
-570.434 637.96 447.762
-518.773 674.935 596.842
-566.598 643.098 467.36
-536.582 537.415 330.561
-496.548 670.561 568.32
-524.371 640.964 507.928
-494.281 509.639 310.007
-533.894 653.837 496.084
-595.498 677.271 559.701
-564.999 624.525 425.367
-467.286 670.845 415.461
-527.784 666.956 618.412
-517.212 632.605 445.392
-552.402 653.899 496.829
-477.155 666.947 707.556
-500.964 521.458 327.315
-496.139 554.332 350.462
-520.507 518.275 305.149
-490.526 665.399 554.88
-561.329 664.5 515.58
-537.964 510.923 310.734
-486.564 543.298 320.006
-479.657 545.839 329.333
-636.312 710.888 762.475
-478.614 700.821 525.537
-494.911 504.154 294.514
-492.812 557.337 335.988
-467.853 669.955 434.957
-469.542 688.048 458.949
-583.564 680.415 558.574
-520.29 634.994 440.506
-549.293 642.113 498.496
-469.371 702.248 528.821
-538.985 515.531 305.584
-468.931 685.81 470.18
-545.751 633.685 461.984
-551.461 634.636 464.518
-479.838 682.36 732.588
-527.558 652.55 592.508
-569.645 653.699 548.13
-491.453 666.167 481.764
-480.075 694.463 528.345
-494.594 540.264 315.923
-507.907 542.809 320.114
-564.588 643.561 469.267
-624.83 697.166 807.069
-564.967 671.469 555.861
-544.637 644.11 462.579
-558.231 628.707 427.251
-515.416 656.073 516.83
-466.256 677.151 761.684
-631.623 690.551 801.854
-538.763 652.258 549.104
-519.066 545.704 325.494
-627.356 703.617 755.342
-498.418 668.989 494.004
-524.61 546.201 327.758
-626.531 699.861 791.99
-478.161 683.835 503.391
-499.59 645.98 507.675
-513.896 669.185 641.795
-502.32 683.873 603.699
-498.562 518.341 301.561
-541.572 644.181 522.044
-520.65 644.895 467.318
-531.729 506.907 308.74
-512.544 559.211 345.789
-579.404 648.271 455.99
-538.987 658.653 540.452
-546.452 503.038 291.693
-542.449 493.358 296.461
-570.291 636.319 449.578
-466.448 667.989 440.308
-521.327 651.875 533.408
-503.911 630.099 421.851
-471.81 663.126 434.439
-501.755 666.116 505.904
-551.821 502.555 300.126
-564.446 640.742 442.084
-471.747 677.849 462.628
-495.772 518.292 320.268
-499.333 661.513 515.783
-482.92 510.776 293.754
-545.265 642.994 510.495
-578.15 676.478 533.226
-516.16 637.387 493.669
-481.352 690.893 524.416
-532.296 675.994 597.003
-515.969 667.263 647.679
-501.952 642.182 487.888
-625.139 700.91 758.747
-554.993 633.898 435.632
-586.288 670.728 544.542
-466.824 528.861 312.313
-471.462 667.612 788.361
-581.828 673.043 529.798
-514.115 669.613 577.148
-637.416 698.635 778.398
-501.666 691.572 653.36
-581.425 671.456 524.294
-562.57 658.428 505.115
-516.664 653.439 546.449
-471.435 687.398 502.72
-510.02 504.598 303.563
-521.79 532.837 349.101
-625.184 697.888 735.09
-489.834 650.899 510.635
-564.747 648.262 480.355
-503.985 521.212 309.004
-519.891 659.043 614.104
-504.444 637.444 442.682
-635.586 703.336 768.739
-498.184 676.514 580.795
-504.092 552.693 361.876
-477.41 680.651 494.674
-500.947 666.744 556.181
-536.204 647.878 529.847
-509.484 666.891 581.787
-508.102 636.444 480.712
-508.568 531.436 349.472
-481.175 660.09 457.866
-478.538 691.405 536.598
-489.888 529.513 331.987
-566.718 641.897 446.345
-559.867 530.757 313.901
-531.01 505.054 291.779
-532.644 653.955 613.5
-515.456 528.072 344.257
-625.644 700.487 746.979
-544.205 636.556 467.058
-561.459 526.79 304.054
-487.449 662.862 697.311
-535.093 670.35 615.702
-505.998 562.566 348.282
-465.834 672.242 772.639
-557.18 525.783 300.754
-488.488 675.023 518.501
-517.255 632.261 457.085
-508.51 629.989 428.074
-509.25 651.833 463.422
-485.704 688.965 501.124
-631.586 710.124 781.369
-547.169 502.026 291.619
-536.349 643.512 501.886
-545.176 645.84 503.333
-511.271 670.004 645.037
-474.914 668.161 450.426
-494.26 667.796 537.543
-522.026 541.847 320.49
-621.587 677.898 706.804
-556.948 652.125 487.34
-522.433 522.172 315.516
-474.534 690.853 487.146
-506.98 507.787 295.861
-595.13 682.234 565.936
-577.573 665.392 504.656
-570.171 633.504 441.652
-506.493 653.719 550.567
-475.641 668.834 811.174
-519.796 604.27 399.073
-503.21 644.045 436.41
-506.475 671.02 568.741
-567.8 637.721 430.106
-565.157 518.975 305.149
-487.145 684.842 503.436
-512.415 665 571.091
-568.429 648.131 470.996
-542.397 521.186 331.265
-531.254 656.764 549.365
-634.899 695.364 754.584
-580.519 678.068 555.274
-538.086 673.652 600.842
-547.607 643.249 513.711
-465.898 678.174 774.041
-514.359 642.262 501.736
-496.179 646.836 507.305
-502.465 514.341 296.423
-520.735 650.532 589.82
-548.525 663.068 623.944
-469.453 680.37 780.445
-571.608 673.621 542.713
-469 530.025 300.572
-545.797 501.645 303.903
-496.622 666.932 491.909
-557.084 639.857 480.413
-515.893 652.385 490.918
-496.113 644.456 494.413
-541.641 640.536 496.577
-490.041 650.505 464.234
-478.027 673.482 730.315
-504.269 658.22 520.605
-514.664 673.771 583.834
-517.252 654.123 582.762
-633.811 692.026 772.708
-561.041 645.841 474.558
-511.64 637.331 438.107
-489.077 687.265 522.018
-517.383 674.738 594.441
-479.537 671.305 811.654
-546.455 643.952 502.75
-511.868 631.024 449.417
-532.804 532.336 310.746
-540.518 672.533 590.847
-481.118 664.23 502.72
-528.106 660.415 523.352
-504.251 679.551 574.785
-480.569 538.946 348.444
-526.578 658.916 514.172
-539.905 530.89 304.132
-491.695 659.762 523.08
-481.399 536.377 297.512
-632.232 692.25 787.571
-505.993 651.872 497.782
-514.651 644.476 524.737
-543.709 658.523 539.023
-500.447 647.935 509.061
-547.311 656.532 618.03
-513.626 667.359 606.637
-472.808 539.782 312.314
-573.228 661.306 507.354
-567.053 647.802 512.054
-497.09 670.709 555.809
-493.234 525.12 329.754
-474.891 676.949 767.506
-527.812 558.706 347.305
-473.23 688.597 468.904
-477.382 676.996 499.059
-512.202 560.282 346.368
-515.637 515.784 302.373
-499.401 686.361 655.145
-482.418 698.28 529.508
-496.913 665.715 486.818
-522.292 567.808 360.286
-628.968 685.628 749.688
-537.663 674.083 597.428
-521.783 650.878 478.777
-635.01 703.868 780.084
-514.31 617.537 417.522
-523.424 675.982 609.473
-549.206 655.598 499.175
-531.42 646.731 520.276
-543.831 499.727 291.184
-569.58 617.564 406.809
-487.406 669.205 693.254
-491.096 558.31 336.984
-513.653 641.348 513.391
-519.006 672.799 592.48
-464.374 678.399 788.047
-513.189 620.035 417.352
-500.431 555.797 337.693
-633.028 697.753 791.999
-543.91 536.83 331.34
-511.811 656.015 552.85
-481.061 659.474 463.851
-530.408 661.395 513.513
-476.553 672.956 469.494
-566.304 665.259 557.477
-491.593 535.408 343.382
-506.474 645.422 521.336
-594.331 682.924 549.022
-524.042 505.645 307.835
-498.158 647.687 518.2
-496.678 680.913 601.432
-503.523 648.55 528.168
-540.543 666.171 585.556
-526.999 654.419 562.361
-487.48 674.881 686.197
-487.126 653.965 475.37
-549.618 665.28 601.637
-636.887 709.113 776.502
-493.31 505.353 304.775
-530.756 670.59 614.454
-526.274 643.768 474.604
-497.523 689.494 666.75
-540.51 631.267 458.474
-542.122 631.707 442.356
-538.982 631.734 462.255
-563.723 671.984 530.707
-562.404 631.652 426.094
-486.048 656.517 487.329
-532.26 540.785 319.336
-522.52 537.88 350.983
-525.537 546.236 341.785
-521.883 650.66 587.356
-500.148 677.029 566.045
-501.529 660.248 486.663
-632.007 689.217 812.68
-532.764 665.519 582.326
-527.15 655.971 528.842
-518.68 648.909 529.08
-510.982 556.164 344.497
-522.485 617.346 414.165
-550.291 655.936 500.311
-461.343 665.782 408.68
-496.646 663.263 482.617
-526.356 513.421 317.676
-468.9 680.297 781.537
-517.927 643.018 518.413
-589.89 661.024 547.794
-490.157 668.74 558.545
-567.554 647.13 516.471
-487.619 677.988 524.861
-564.065 647.468 519.686
-498.442 663.839 513.711
-571.724 642.224 447.063
-517.507 671.884 580.906
-530.142 503.681 304.683
-542.552 661.867 585.615
-545.197 636.943 486.706
-532.291 639.805 494.164
-496.069 559.482 341.669
-489.891 655.93 493.866
-463.067 660.425 406.876
-506.466 512.943 299.943
-480.034 673.857 704.08
-558.355 628.22 427.384
-634.086 705.343 740.741
-524.898 514.754 322.704
-504.001 665.287 577.009
-541.719 659.956 538.307
-486.397 657.678 461.504
-485.89 552.851 339.335
-539.904 531.879 324.013
-581.193 676.956 544.685
-628.029 696.718 790.536
-510.055 636.012 469.615
-483.465 658.943 452.504
-472.545 682.792 778.615
-489.385 541.489 314.508
-498.682 515.281 321.294
-550.522 635.789 475.51
-476.696 667.386 714.688
-491.25 648.768 455.621
-477.993 545.95 319.978
-582.397 660.541 550.183
-579.659 611.97 390.415
-485.722 549.546 328.808
-522.528 650.162 492.188
-504.119 550.002 352.233
-629.041 690.961 779.759
-518.952 678.839 637.098
-491.518 675.836 490.927
-549.64 645.178 515.456
-550.891 638.891 452.186
-518.391 619.569 419.19
-520.674 552.2 356.768
-578.745 660.775 520.483
-467.573 671.322 742.119
-538.394 653.094 495.351
-524.289 513.419 313.524
-534.551 537.005 328.7
-535.3 656.224 613.692
-533.414 508.713 291.038
-507.135 639.71 463.113
-527.06 637.834 479.353
-468.004 679.385 739.352
-527.857 649.286 527.185
-548.24 666.108 529.786
-625.379 693.896 729.397
-533.811 633.751 459.159
-567.936 665.376 555.621
-511.981 508.123 298.455
-583.681 675.68 540.694
-518.305 633.524 453.183
-628.123 689.643 749.355
-519.56 675.234 614.816
-535.826 663.414 586.865
-484.962 509.706 293.37
-627.544 699.88 783.006
-482.179 668.382 715.592
-518.84 651.916 559.491
-516.851 650.388 498.698
-492.956 650.807 499.082
-546.438 500.493 296.916
-511.353 622.525 417.003
-627.369 699.921 766.795
-557.844 636.203 456.141
-524.583 670.423 587.993
-626.337 697.347 814.02
-516.036 550.901 334.395
-534.705 520.057 304.909
-570.468 649.173 514.277
-557.641 635.977 439.608
-506.994 653.112 493.173
-521.867 524.771 331.641
-572.374 628.444 417.067
-636.844 702.077 782.97
-571.389 653.723 523.369
-544.681 657.908 502.694
-493.623 524.671 304.142
-550.126 666.133 525.44
-470.725 677.144 732.524
-514.861 542.417 357.485
-481.864 535.534 300.788
-564.672 658.875 552.171
-510.057 640.127 464.185
-489.831 510.508 296.053
-473.6 675.731 797.695
-537.727 530.49 312.679
-511.214 677.621 607.311
-522.755 634.505 469.86
-495.247 673.98 521.255
-632.625 695.708 762.089
-510.091 640.235 442.214
-509.612 638.681 481.622
-510.49 541.597 323.535
-508.1 645.729 448.162
-561.038 633.899 431.491
-474.266 670.591 808.313
-511.339 652.777 532.985
-478.888 693.682 531.243
-496.712 518.886 301.526
-491.026 664.23 529.111
-571.222 652.245 508.401
-477.066 547.345 330.585
-563.05 667.115 523.847
-494.317 543.073 355.939
-500.899 661.222 495.395
-500.077 657.831 499.647
-469.252 679.798 462.291
-501.547 641.159 450.546
-520.283 510.722 299.34
-494.165 685.408 664.602
-468.327 676.895 745.957
-535.685 652.843 532.956
-521.454 637.446 490.144
-475.388 669.404 451.909
-531.55 658.376 575.411
-515.333 628.883 429.448
-513.601 668.606 637.366
-531.54 507.636 308.097
-482.908 666.555 457.1
-567.443 640.242 450.791
-525.527 530.886 341.518
-533.098 658.631 584.95
-527.367 519.013 323.052
-508.189 537.564 315.911
-520.972 527.023 339.879
-475.345 523.239 307.809
-527.016 525.833 332.945
-519.34 635.861 440.894
-625.867 701.038 810.1
-510.795 673.471 617.65
-627.246 694.871 728.852
-477.564 539.359 335.947
-630.751 705.778 785.365
-558.717 653.6 498.777
-633.149 693.093 805.045
-482.936 672.688 706.421
-547.613 530.677 331.166
-515.005 635.809 442.552
-556.114 631.744 446.559
-516.2 537.297 354.803
-473.187 673.723 782.852
-482.301 518.945 316.619
-510.562 671.622 649.44
-479.433 661.725 456.518
-565.692 664.403 512.124
-474.849 680.285 783.732
-471.217 677.58 762.189
-555.568 643.299 476.621
-527.307 657.706 528.218
-582.411 671.408 536.322
-508.838 553.014 336.335
-465.648 661.373 407.956
-536.466 523.059 304.093
-582.059 668.24 559.056
-534.851 632.823 463.987
-574.812 646.294 459.928
-522.607 520.865 325.204
-468.137 675.622 734.641
-637.952 702.005 778.744
-537.11 642.057 473.437
-634.161 700.591 797.114
-499.933 680.917 661.609
-564.051 634.603 432.354
-628.535 695.12 807.98
-624.318 692.008 722.827
-510.798 658.177 571.695
-474.392 690.42 480.869
-591.244 678.453 544.673
-521.08 654.069 578.817
-476.917 691.328 508.45
-542.976 532.799 332.549
-510.807 650.195 500.343
-470.627 680.594 744.29
-571.98 657.819 502.459
-515.312 666.874 616.946
-548.36 508.458 307.545
-504.503 652.955 544.993
-632.6 693.545 774.626
-538.579 507.238 309.122
-538.83 513.13 317.671
-540.414 664.822 613.189
-555.385 645.085 504.88
-561.775 672.831 539.6
-484.244 678.629 704.144
-469.057 675.714 753.372
-521.361 638.555 480.031
-630.24 694.913 737.554
-545.485 635.204 439.889
-494.839 685.066 512.085
-564.483 520.224 307.349
-548.058 644.364 506.087
-480.126 665.017 458.974
-635.129 703.514 747.915
-495.722 510.649 296.06
-473.011 675.349 758.41
-547.295 659.324 514.109
-521.347 538.445 336.469
-526.928 651.703 534.727
-563.792 643.757 468.509
-474.218 668.706 448.949
-491.876 675.806 499.662
-527.978 634.293 460.048
-472.722 667.041 808.548
-473.338 678.594 774.57
-488.818 684.6 520.425
-579.224 662.263 526.065
-534.131 532.238 337.792
-496.894 507.199 294.69
-531.918 650.568 490.61
-625.038 698.322 765.928
-594.869 683.893 555.188
-586.435 665.75 552.424
-634.997 700.701 775.73
-468.021 672.6 723.006
-517.145 667.63 620.492
-475.474 671.131 716.912
-562.24 666.738 527.115
-510.584 673.624 637.055
-472.346 692.541 530.683
-565.972 653.585 500.767
-566.437 652.498 523.213
-494.376 523.049 324.353
-551.529 645.805 480.502
-542.779 667.379 616.47
-565.003 669.45 546.705
-482.476 666.401 707.623
-504.686 652.786 474.428
-629.06 692.375 737.96
-467.624 676.297 446.629
-550.104 654.767 497.846
-542.684 671.18 610.557
-542.417 659.346 515.905
-535.664 643.071 514.332
-486.22 520.576 294.685
-507.36 678.012 609.466
-481.665 668.166 488.751
-503.049 672.079 570.347
-465.238 666.436 421.143
-494.374 660.331 534.29
-526.05 632.886 437.917
-539.058 660.833 615.696
-524.172 646.149 522.151
-499.032 682.407 662.01
-500.56 677.955 659.675
-479.191 668.724 450.466
-539.766 536.152 331.426
-533.445 664.3 522.032
-520.761 660.126 596.84
-467.011 674.775 776.565
-526.253 538.87 337.144
-575.217 664.759 513.645
-531.79 652.488 498.546
-630.33 690.022 747.416
-479.186 524.277 321.075
-494.465 545.862 351.667
-488.328 659.832 510.682
-518.24 668.769 629.423
-555.861 506.896 302.58
-490.088 665.378 538.805
-581.564 675.578 549.552
-538.796 632.556 457.133
-569.916 639.575 439.133
-506.722 518.238 306.959
-627.811 690.598 736.6
-629.239 704.443 776.089
-519.297 661.812 609.716
-524.893 658.679 558.146
-526.502 509.586 312.766
-473.931 524.838 313.984
-521.939 632.061 436.235
-491.24 668.023 484.215
-478.322 684.501 704.149
-527.898 511.24 313.519
-492.923 657.627 537.751
-635.931 692.759 761.806
-476.313 669.94 711.17
-465.91 674.076 442.216
-511.627 651.294 500.419
-493.491 533.622 339.289
-473.338 539.184 320.819
-506.168 634.221 433.109
-527.874 513.125 300.397
-504.184 653.961 495.5
-632.099 697.705 807.83
-518.064 644.294 511.734
-513.538 550.397 346.558
-568.254 657.117 499.852
-495.345 529.678 307.445
-469.568 672.497 777.685
-509.308 677.777 589.208
-528.443 657.129 517.842
-515.935 658.87 573.384
-508.064 680.55 652.026
-633.746 692.866 764.248
-554.05 631.247 438.905
-486.133 509.678 305.706
-513.589 634.729 449.636
-512.736 661.206 582.74
-514.679 668.613 644.281
-628.094 695.398 781.163
-502.62 680.44 657.554
-631.722 707.319 774.699
-631.69 697.683 738.875
-501.03 521.425 312.309
-499.958 540.843 317.827
-474.32 675.734 450.612
-462.057 667.282 416.491
-540.395 653.43 595.737
-534.376 639.062 449.997
-539.384 527.07 331.534
-523.023 529.026 340.623
-506.22 640.856 480.317
-483.223 684.398 703.451
-511.126 654.505 562.672
-476.461 681.035 745.357
-506.548 672.086 573.338
-565.049 648.22 500.634
-468.066 679.9 454.633
-557.285 640.121 453.022
-571.264 659.207 551.871
-526.196 649.472 490.026
-575.466 655.278 545.625
-514.377 629.667 429.295
-515.944 647.058 470.736
-504.167 509.241 310.129
-491.997 545.305 341.24
-635.157 703.084 789.091
-492.308 537.011 317.263
-632.669 694.81 809.203
-517.121 509.131 312.724
-481.512 677.377 700.375
-573.616 670.497 536.861
-572.863 672.435 534.713
-546.236 641.967 473.2
-505.274 651.408 476.491
-501.438 643.608 468.566
-505.956 515.182 302.025
-554.111 655.047 548.5
-503.153 516.682 318.472
-478.334 681.551 489.196
-490.593 525.343 322.905
-477.988 529.08 332.054
-562.34 651.673 529.549
-496.684 520.476 325.437
-493.551 661.308 533.313
-518.569 661.397 603.919
-490.327 509.326 305.859
-476.716 678.148 723.1
-520.924 656.64 591.778
-517.42 668.57 607.932
-512.429 670.981 644.68
-521.491 545.741 351.238
-496.217 648.33 479.216
-481.161 679.466 700.346
-496.786 667.475 525.783
-492.18 517.503 296.179
-507.199 658.873 559.609
-544.201 636.211 451.824
-508.165 641.798 445.234
-490.555 677.617 514.529
-628.576 687.997 758.517
-469.524 690.835 509.33
-472.507 672.016 774.344
-548.577 647.393 486.82
-521.335 512.83 303.655
-630.238 696.843 805.724
-491.511 528.409 330.896
-502.498 678.255 654.874
-508.198 641.411 494.978
-520.19 629.472 432.1
-513.818 636.796 440.433
-525.118 632.888 449.593
-629.517 699.936 734.578
-501.368 646.065 447.548
-566.779 655.397 549.407
-512.549 663.914 576.422
-471.357 702.94 521.138
-474.507 674.402 807.284
-549.622 515.122 304.566
-538.639 661.51 589.997
-562.845 645.819 482.77
-474.488 516.072 294.079
-535.346 533.301 336.73
-554.275 646.209 525.258
-472.895 698.796 516.307
-474.276 680.067 759.832
-635.832 701.694 792.283
-469.871 679.755 760.644
-471.007 683.491 756.01
-510.347 627.658 427.674
-625.13 701.9 811.157
-585.721 678.045 546.551
-497.934 506.99 298.802
-561.344 649.175 489.13
-521.539 539.886 340.957
-503.673 641.608 444.087
-475.829 687.89 465.018
-569.07 650.048 524.54
-541.939 662.7 528.138
-510.553 670.794 586.399
-630.023 687.466 759.989
-556.817 632.408 456.787
-503.383 552.057 335.551
-629.992 697.661 733.806
-572.311 665.096 514.991
-476.369 665.153 720.543
-472.782 672.452 747.848
-512.839 665.348 595.274
-474.392 686.166 463.246
-534.506 640.567 461.763
-511.898 661.509 578.409
-506.38 672.711 649.02
-510.959 646.722 512.059
-501.309 656.062 537.793
-574.458 673.016 543.539
-492.923 546.175 329.244
-503.276 537.241 349.19
-500.843 686.113 657.465
-562.613 523.943 306.117
-515.397 640.236 488.166
-503.119 655.462 526.225
-536.122 518.859 316.236
-486.752 658.724 482.589
-560.569 513.634 303.707
-519.02 537.169 315.872
-480.456 545.242 332.643
-493.785 676.159 510.549
-538.319 532.442 308.019
-481.39 679.796 725.568
-637.261 703.794 769.098
-627.385 690.758 767.384
-490.54 652.716 494.452
-512.08 510.999 313.226
-475.867 708.548 531.771
-514.313 633.146 436.824
-508.446 643.349 491.97
-482.423 545.664 325.273
-628.047 703.746 763.088
-484.454 544.244 337.454
-532.731 632.926 444.361
-537.927 653.79 490.715
-563.965 668.728 553.96
-550.6 513.784 298.547
-540.933 508.389 306.118
-504.522 673.234 593.271
-480.625 683.404 704.146
-507.306 551.928 360.753
-480.662 513.578 299.249
-468.499 671.948 752.493
-522.466 652.978 593.278
-559.643 667.397 535.693
-523.566 543.19 345.378
-479.208 545.994 331.533
-475.909 683.99 462.162
-515.584 650.458 500.715
-502.423 504.101 297.833
-518.947 644.322 460.659
-522.938 501.764 292.188
-535.113 522.868 305.551
-522.324 538.227 320.881
-490.358 511.749 294.031
-569.157 639.089 458.023
-637.738 702.757 774.014
-557.957 642.883 492.389
-491.948 647.392 461.644
-547.996 661.082 606.375
-500 525.522 312.09
-466.583 679.797 758.008
-543.956 658.746 510.731
-470.957 526.708 307.284
-478.618 528.328 327.388
-491.314 538.647 313.02
-476.282 537.119 333.69
-506.689 516.729 304.968
-540.277 666.286 593.407
-495.932 674.649 505.101
-512.76 626.535 422.935
-474.035 672.684 788.34
-571.713 664.066 516.787
-549.421 658.543 535.672
-505.134 678.679 603.581
-476.963 679.749 471.236
-502.185 514.878 318.971
-522.284 646.972 521.351
-574.554 657.94 508.652
-537.51 655.044 590.481
-488.336 529.717 301.009
-583.396 659.536 552.545
-572.851 655.182 545.016
-485.54 657.902 482.629
-472.432 675.782 771.052
-470.868 675.931 794.347
-471.686 693.6 508.437
-478.005 662.455 721.567
-512.471 645.376 465.839
-470.481 669.348 780.291
-477.334 520.821 310.488
-512.063 637.72 442.184
-533.576 659.975 521.29
-513.616 641.78 495.763
-629.957 701.816 791.737
-518.782 641.444 492.592
-562.786 508.886 299.67
-489.55 657.416 464.212
-514.697 669.515 640.158
-488.506 530.207 299.722
-483.958 510.014 303.963
-508.202 667.802 577.737
-527.363 671.608 609.461
-484.673 671.168 700.777
-559.906 638.451 441.911
-589.558 670.873 561.433
-502.439 522.34 311.909
-589.761 679.236 552.344
-487.768 506.659 302.819
-543.383 514.346 312.047
-494.729 541.867 354.94
-501.588 666.539 572.587
-492.916 676.914 507.479
-477.31 519.948 306.207
-633.881 705.274 752.473
-521.78 514.362 317.604
-565.792 524.562 309.37
-630.407 689.273 764.536
-510.725 652.489 522.375
-523.531 545.891 349.657
-507.838 530.015 340.586
-549.631 513.068 307.281
-510.003 661.38 589.434
-494.362 680.966 667.535
-473.477 687.449 473.847
-545.48 664.826 601.998
-467.471 700.198 524.154
-509.329 514.462 304.618
-469.21 535.314 315.031
-479.603 691.173 529.889
-498.089 645.396 453.788
-629.174 690.854 766.743
-550.404 634.634 450.474
-628.402 703.038 768.042
-553.108 640.635 477.672
-487.383 657.887 513.791
-491.969 665.489 544.368
-564.612 650.66 523.995
-525.213 651.627 508.087
-529.439 662.769 613.285
-540.671 640.385 452.691
-544.361 645.516 521.207
-556.391 645.301 507.279
-627.986 698.804 769.152
-513.693 668.588 613.124
-575.032 616.332 404.694
-530.079 642.28 467.615
-486.79 530.518 328.457
-501.721 642.855 485.459
-507.173 662.848 570.524
-496.056 527.195 309.458
-573.279 643.833 453.207
-481.335 664.877 450.029
-477.544 697.802 543.504
-478.695 668.991 717.015
-486.396 528.202 323.177
-521.58 635.466 447.868
-524.966 659.241 567.279
-592.626 679.703 560.121
-569.591 635.808 432.976
-527.377 528.149 336.969
-509 677.988 611.39
-528.153 538.834 313.643
-484.077 659.716 477.999
-482.517 542.473 343.617
-631.628 706.38 758.517
-504.28 675.418 650.017
-566.159 661.051 557.654
-501.546 658.068 550.683
-484.053 686.477 699.929
-494.957 669.441 498.998
-475.146 677.528 735.229
-574.129 676.19 544.718
-498.795 534.569 342.148
-465.44 669.366 429.114
-634.84 701.933 800.734
-483.191 512.385 303.417
-594.915 680.322 560.213
-518.224 650.516 552.517
-495.793 640.601 444.278
-547.173 663.312 532.702
-629.484 706.59 810.032
-514.816 641.786 447.845
-498.431 671.259 565.46
-483.778 672.834 696.148
-543.855 533.91 331.268
-470.692 675.332 764.369
-486.791 540.127 312.504
-481.764 681.862 469.049
-503.705 514.687 303.023
-526.874 640.673 504.611
-523.935 638.056 452.775
-629.919 701.546 749.926
-517.183 657.054 561.54
-477.228 689.639 470.43
-490.853 666.671 526.248
-498.799 671.784 516.056
-558.674 646.361 508.065
-483.301 666.417 501.815
-486.91 510.178 299.684
-475.067 673.688 459.758
-508.251 640.87 470.273
-478.828 683.84 711.237
-491.263 664.447 552.076
-530.004 651.171 504.301
-563.011 652.995 498.968
-475.023 695.195 518.157
-483.425 672.969 703.666
-501.775 650.784 530.986
-480.975 667.167 461.801
-527.552 668.823 584.093
-540.813 668.808 588.711
-515.723 665.581 604.293
-557.443 650.66 493.382
-511.553 648.32 463.181
-498.339 508.31 303.1
-522.225 632.049 435.355
-548.015 662.044 625.434
-544.016 636.943 479.354
-472.883 699.209 535.767
-477.378 678.162 733.709
-629.81 702.963 733.293
-524.353 540.534 352.295
-514.867 527.627 334.528
-505.473 676.54 584.498
-536.882 514.745 311.026
-573.07 669.832 525.642
-513.484 635.999 473.706
-483.532 679.841 697.408
-515.257 507.375 303.661
-544.517 669.906 606.297
-541.316 652.037 538.72
-563.182 651.819 503.722
-510.166 659.026 571.41
-512.127 548.728 346.102
-510.102 513.388 319.913
-584.773 672.233 539.287
-476.931 677.072 742.711
-538.67 663.872 524.483
-472.657 676.593 772.957
-499.559 687.924 663.049
-472.069 671.323 779.14
-535.197 534.655 307.169
-480.249 678.925 707.73
-516.729 628.207 439.943
-501.776 644.508 437.482
-503.015 641.767 451.327
-573.336 658.82 505.007
-625.944 692.489 757.322
-524.65 668.359 580.554
-629.084 707.064 813.195
-505.589 514.022 315.828
-475.549 668.619 716.046
-498.942 680.936 593.587
-522.005 646.393 518.079
-502.895 662.578 566.162
-475.487 689.845 495.573
-470.165 682.564 471.536
-509.519 627.734 424.754
-483.251 667.565 486.196
-504.695 687.119 650.71
-510.791 515.368 319.904
-515.518 668.164 633.831
-469.595 522.343 297.332
-632.238 691.597 785.494
-537.287 656.308 540.913
-506.827 513.659 318.727
-518.514 551.136 338.415
-563.567 639.877 446.381
-497.313 511.755 295.465
-500.47 532.763 342.456
-532.932 637.85 451.352
-540.418 634.814 447.424
-489.104 538.278 345.634
-514.03 536.912 355.422
-468.068 672.174 436.689
-523.202 500.133 296.928
-549.679 663.857 602.284
-519.354 549.273 350.994
-473.96 680.058 750.094
-506.339 534.342 344.212
-480.036 672.924 708.752
-533.043 656.336 592.312
-483.366 684.985 510.391
-524.652 531.696 344.938
-540.618 650.55 607.284
-466.286 675.699 755.029
-497.047 532.848 313.408
-493.015 537.552 346.27
-571.595 673.739 547.254
-632.188 697.741 787.409
-482.409 664.649 480.73
-484.116 681.893 504.106
-540.204 656.916 599.02
-468.377 670.033 439.902
-534.275 636.286 491.366
-532.722 652.449 502.194
-502.581 644.872 503.778
-559.976 639.842 449.844
-470.376 687.616 461.719
-502.886 655.102 546.026
-502.69 668.688 563.616
-508.759 681.035 600.886
-510.198 677.882 615.595
-544.414 508.333 308.825
-540.028 652.385 613.213
-535.811 635.668 442.921
-500.971 645.704 502.899
-573.129 642.683 461.193
-495.555 520.601 320.023
-492.528 529.43 303.645
-475.156 690.053 485.405
-515.324 512.874 317.384
-503.56 658.305 546.805
-502.636 678.045 658.299
-547.483 664.639 619.533
-513.885 646.653 468.922
-486.128 682.428 512.292
-555.569 655.588 503.501
-628.074 694.566 742.28
-491.467 668.752 555.708
-514.113 650.864 476.488
-498.767 525.224 326.39
-564.074 643.777 461.259
-468.505 700.307 526.34
-502.958 686.853 654.525
-527.078 631.566 451.84
-514.35 663.021 573
-559.345 524.81 317.209
-567.403 666.183 522.248
-524.123 654.481 574.644
-587.826 663.509 554.994
-511.756 660.767 573.837
-565.75 633.12 453.865
-479.384 535.236 333.942
-493.793 673.829 558.9
-478.054 517.834 304.993
-629.091 704.719 785.356
-505.288 645.231 448.477
-519.263 637.072 446.051
-631.728 708.722 767.584
-513.08 667.831 630.106
-551.114 643.124 483.132
-484.552 544.832 319.311
-569.285 635.775 434.781
-501.378 683.436 615.736
-471.139 673.815 438.69
-508.358 674.096 645.74
-469.757 669.246 736.605
-467.48 671.345 765.969
-550.97 637.009 450.872
-561.697 634.908 454.216
-504.952 678.755 588.736
-572.897 644.549 462.044
-515.976 646.391 465.402
-465.775 678.576 759.842
-516.177 675.287 602.055
-560.899 662.858 516.003
-481.125 517.805 307.439
-510.656 676.443 631.109
-504.01 638.271 484.946
-542.943 644.603 494.062
-469.5 671.704 746.091
-503.233 651.716 460.947
-473.527 537.463 308.586
-481.403 681.576 698.925
-624.828 697.181 757.251
-629.826 693.893 727.619
-470.833 702.506 532.905
-540.405 635.253 468.28
-540.535 648.373 484.662
-474.604 684.909 472.614
-516.594 680.101 615.88
-486.711 679.224 691.98
-500.571 643.141 480.632
-488.966 669.911 518.615
-576.156 646.733 455.715
-472.779 673.281 455.449
-567.078 636.169 453.832
-472.039 669.599 733.462
-472.173 667.174 728.884
-479.795 681.79 729.326
-521.964 505.638 307.189
-493.208 673.118 552.655
-560.013 643.49 502.696
-491.888 539.534 349.299
-485.194 656.298 466.868
-474.574 526.055 316.174
-514.129 650.064 559.43
-486.762 517.021 314.235
-475.022 521.742 307.479
-549.443 664.85 626.724
-502.489 549.991 351.41
-476.661 539.527 316.013
-559.455 642.114 457.525
-490.763 550.736 338.561
-582.163 674.837 532.311
-552.59 529.268 329.608
-519.328 631.076 459.53
-539.219 536.345 326.456
-523.106 653.37 525.099
-481.587 663.826 708.147
-590.936 673.066 551.001
-561.588 517.639 309.249
-529.765 666.887 583.545
-472.176 676.123 463.773
-473.287 682.395 459.47
-528.094 672.565 589.018
-564.44 642.213 451.565
-515.798 631.135 433.233
-537.713 645.922 516.564
-484.139 513.814 311.088
-524.824 674.176 598.565
-468.215 682.361 749.516
-518.446 506.404 306.786
-486.433 539.7 343.46
-500.73 658.002 483.849
-532.225 537.618 310.261
-497.877 538.61 350.32
-470.535 680.033 766.14
-560.802 512.945 297.625
-559.676 646.892 501.142
-504.315 508.645 306.827
-514.06 672.746 593.759
-636.23 706.918 770.404
-469.327 682.329 450.715
-633.668 693.011 802.835
-631.493 696.555 793.865
-529.486 635.767 439.257
-634.821 709.43 797.302
-557.765 644.564 471.86
-497.432 665.407 513.304
-491.737 647.376 466.645
-633.617 701.175 781.526
-527.675 505.619 307.882
-476.061 704.88 519.42
-628.946 690.852 765.534
-536.923 640.793 458.837
-512.288 553.357 335.371
-479.797 543.453 313.431
-503.064 672.991 577.857
-542.731 649.759 486.874
-549.855 648.139 529.139
-486.981 673.234 496.426
-540.551 652.429 605.451
-550.911 642.668 463.743
-521.649 657.228 610.402
-516.641 636.432 483.949
-530.869 509.785 306.271
-567.661 650.934 526.882
-486.813 520.276 321.796
-574.646 610.501 398.101
-560.754 655.366 502.831
-506.327 651.183 484.062
-544.826 643.157 471.96
-470.806 673.194 793.27
-520.17 503.187 295.04
-634.374 705.508 792.875
-635.33 703.684 758.681
-473.561 697.64 546.698
-534.016 638.538 485.324
-496.558 665.763 557.74
-489.505 530.539 335.19
-528.244 508.29 296.51
-537.478 631.074 457.264
-474.306 682.883 456.757
-475.271 521.211 306.527
-533.067 539.335 320.898
-537.605 652.97 539.833
-478.354 674.578 726.728
-630.705 704.953 767.795
-521.82 516.103 323.679
-470.735 677.196 747.706
-513.092 656.682 579.85
-511.579 676.319 634.597
-567.315 672.01 554.881
-526.115 651.193 494.91
-509.531 553.488 348.839
-558.285 660.27 518.655
-512.593 518.431 309.498
-477.909 685.689 496.579
-547.253 667.553 608.075
-520.4 638.96 491.37
-513.338 649.073 544.689
-503.609 655.212 491.873
-499.554 659.393 511.28
-485.944 687.669 516.697
-542.272 497.371 297.905
-527.312 654.898 555.9
-497.436 514.521 298.13
-496.121 679.408 662.089
-469.835 674.072 753.644
-627.709 698.161 773.041
-570.117 642.794 449.402
-538.727 529.899 307.844
-485.689 666.541 484.655
-561.63 526.44 312.01
-570.304 662.92 512.361
-483.508 681.727 504.45
-516.167 525.893 334.889
-513.421 638.586 483.525
-478.019 688.949 506.282
-562.131 511.266 299.542
-580.048 667.784 527.414
-542.407 638.65 472.507
-592.152 679.786 559.077
-515.35 522.884 328.244
-568.758 641.599 462.905
-574.383 671.327 530.653
-631.787 698.66 740.33
-497.353 641.378 493.564
-521.527 655.642 599.807
-472.045 521.315 298.378
-536.434 497.162 293.775
-529.584 632.608 452.296
-503.318 662.849 556.242
-553.487 657.651 506.333
-550.828 509.084 307.811
-536.408 499.295 301.183
-484.026 514.534 309.366
-529.491 530.811 340.124
-495.631 543.865 323.263
-637.613 703.074 787.874
-496.096 525.132 312.658
-491.198 544.911 352.989
-503.071 518.063 305.189
-627.134 700.45 739.994
-495.252 657.137 547.615
-541.816 670.292 593.627
-510.759 678.387 645.515
-519.973 672.122 610.383
-547.523 512.751 310.732
-497.495 555.109 336.865
-539.541 663.104 596.898
-517.385 673.993 639.313
-560.935 644.144 479.673
-626.758 696.291 746.296
-496.339 641.498 440.213
-510.448 649.296 493.199
-472.122 670.751 789.131
-477.52 678.29 454.993
-510.366 671.031 610.945
-555.876 646.364 516.642
-536.841 667.235 590.928
-575.117 651.448 518.887
-491.791 657.772 517.734
-470.52 673.858 808.959
-540.828 650.937 490.726
-572.995 650.64 506.079
-532.228 642.659 494.86
-497.878 542.596 322.855
-558.703 646.809 505.704
-520.91 631.176 447.691
-530.59 634.274 462.798
-509.9 652.22 490.379
-474.906 677.656 450.33
-507.516 524.37 316.907
-577.253 673.643 540.253
-530.093 642.026 498.076
-627.065 692.28 724.875
-516.883 655.897 550.445
-628.429 690.748 719.962
-495.897 514.965 311.085
-512.538 667.228 582.863
-482.177 666.017 459.786
-469.269 531.301 316.146
-483.048 669.42 701.16
-505.877 679.438 622.299
-630.368 698.738 784.36
-534.907 515.483 297.169
-518.802 675.021 623.488
-589.668 669.055 545.597
-472.224 673.379 755.078
-469.816 676.528 775.837
-493.683 668.633 527.981
-540.237 658.416 600.967
-517.512 655.993 566.873
-528.652 540.949 341.251
-505.97 656.707 491.541
-572.72 641.526 447.642
-518.536 639.024 450.865
-469.968 672.236 756.137
-471.575 681.401 747.982
-511.549 673.848 617.26
-564.317 651.6 524.518
-497.249 664.627 526.236
-525.836 651.038 588.275
-565.32 513.336 299.504
-482.809 665.162 497.065
-504.147 639.572 439.404
-509.323 676.601 623.842
-475.505 678.971 797.142
-528.005 629.797 437.393
-553.845 639.4 469.803
-542.324 672.855 604.363
-505.794 681.716 602.782
-627.064 699.167 803.657
-519.707 635.796 463.44
-468.767 533.758 313.611
-478.53 516.774 293.638
-516.52 640.916 497.632
-468.188 685.678 461.602
-558.37 521.662 298.799
-499.405 645.766 454.888
-512.916 673.401 640.007
-500.579 685.011 656.031
-584.683 675.659 545.151
-573.054 657.299 551.767
-472.228 676.046 752.965
-528.414 672.85 599.543
-485.982 685.968 512.49
-467.79 670.187 749.384
-631.933 691.744 751.155
-500.553 657.193 515.277
-536.897 652.18 607.549
-590.334 665.399 553.305
-478.268 678.261 720.971
-499.527 640.187 433.279
-496.972 657.526 525.865
-510.473 671.192 610.077
-575.38 655.985 510.129
-521.586 500.078 297.093
-502.696 656.747 523.467
-483.533 690.202 529.939
-478.732 511.25 297.14
-480.398 661.657 458.886
-503.287 682.108 611.313
-499.657 552.011 349.211
-511.879 667.879 590.888
-511.796 654.907 509.201
-534.712 518.268 323.639
-512.23 665.564 617.21
-536.207 518.475 306.015
-549.885 666.855 597.716
-473.293 667.931 444.174
-552.869 672.523 615.764
-494.188 679.318 668.106
-578.536 655.999 529.806
-509.82 678.942 598.354
-539.838 633.239 445.437
-512.045 523.979 328.838
-516.583 658.401 586.669
-531.976 531.597 346.016
-636.499 708.433 794.256
-515.612 640.635 455.507
-625.577 698.944 776.933
-528.34 539.116 319.055
-533.302 649.567 599.752
-507.471 656.96 547.554
-516.28 631.907 451.463
-504.389 514.683 314.224
-487.821 655.579 478.86
-565.116 666.407 519.698
-515.195 503.487 304.162
-528.972 648.022 482.255
-513.303 669.509 636.616
-558.249 653.555 545.643
-500.525 524.309 307.892
-505.389 656.33 544.222
-530.59 672.481 597.5
-515.973 636.063 486.585
-483.669 663.598 478.145
-471.132 535.806 324.098
-566.163 665.087 514.183
-503.883 653.718 521.328
-593.153 675.118 558.55
-503.099 652.426 472.145
-521.036 504.747 295.89
-527.804 651.172 498.99
-633.179 694.131 771.575
-537.017 520.204 302.399
-531.649 516.128 301.473
-474.048 671 722.784
-498.046 665.73 560.659
-485.322 673.684 485.982
-477.834 673.084 714.703
-482.887 663.488 491.646
-628.841 696.579 798.115
-566.649 651.192 521.316
-548.2 507.344 292.073
-511.481 639.056 474.024
-514.889 632.366 432.411
-500.454 530.41 338.982
-515.342 649.708 481.138
-559.216 635.97 457.272
-471.05 692.818 513.789
-538.436 528.999 317.636
-627.981 691.736 723.978
-540.799 643.25 478.341
-568.449 650.754 509.679
-474.891 538.054 318.892
-636.048 696.849 758.305
-516.103 634.899 460.837
-526.636 668.171 616.266
-470.776 671.888 439.728
-491.683 537.829 348.559
-473.51 540.605 323.171
-532.597 538.483 333.217
-511.118 637.341 455.968
-539.209 642.117 461.791
-566.608 630.894 427.846
-570.577 632.214 428.258
-511.276 658.951 575.202
-468.522 678.876 766.802
-566.256 642.294 462.647
-469.433 676.766 437.076
-477.838 688.469 477.953
-520.89 635.929 448.027
-538.413 658.918 594.044
-520.953 512.62 317.897
-505.714 538.053 356.082
-506.001 654.029 497.108
-472.219 670.242 782.198
-626.431 694.684 732.63
-534.441 663.891 532.738
-549.753 634.453 454.158
-499.275 508.628 298.651
-533.794 535.663 317.239
-530.742 636.774 475.351
-503.971 658.752 565.853
-509.705 643.032 498.019
-534.111 660.937 535.79
-542.982 651.128 537.086
-506.727 674.035 654.102
-522.996 634.187 460.814
-491.725 652.009 502.776
-477.433 678.95 723.753
-475.828 517.845 305.295
-509.274 668.227 589.924
-516.824 658.7 589.338
-566.39 635.943 437.137
-521.682 667.517 580.997
-517.094 632.534 465.621
-513.296 544.801 359.639
-501.613 521.534 323.434
-511.111 676.068 644.727
-490.101 536.553 308.083
-494.774 669.64 492.135
-558.353 643.935 478.625
-469.78 689.133 466.811
-529.787 642.747 464.354
-488.697 507.738 303.064
-472.554 678.853 450.328
-504.479 527.222 332.181
-511.844 542.268 321.264
-510.45 634.444 433.51
-480.46 669.314 718.7
-488.571 656.456 478.655
-509.626 628.442 423.264
-483.196 675.718 703.015
-473.56 672.443 451.8
-505.056 677.416 627.274
-466.427 671.228 773.818
-539.32 506.962 305.484
-517.175 636.774 443.433
-563.191 648.603 498.991
-518.533 665.477 625.526
-509.223 632.841 423.109
-512.247 677.748 639.568
-534.992 515.476 298.988
-570.659 626.691 420.29
-497.934 644.821 494.018
-541.1 532.16 335.41
-628.202 694.581 759.354
-566.595 641.058 447.364
-476.964 701.998 544.196
-486.656 537.924 347.503
-515.843 639.422 446.925
-553.743 635.174 457.848
-503.414 665.904 566.339
-514.661 638.079 464.71
-557.518 639.016 469.093
-574.646 673.167 542.655
-520.369 524.821 328.7
-538.124 631.887 437.718
-499.805 665.733 567.957
-631.702 694.328 777.529
-519.525 500.295 302.192
-504.345 644.174 500.861
-524.8 534.589 314.628
-633.758 692.647 776.019
-517.307 667.512 621.471
-509.826 640.968 451.295
-488.578 523.718 299.086
-520.264 643.912 464.969
-475.704 675.288 800.764
-494.97 650.955 515.944
-561.569 634.088 432.643
-532.294 639.628 481.796
-482.28 668.349 704.059
-551.639 637.075 467.444
-509.885 625.201 420.856
-566.52 634.119 435.16
-546.5 650.558 536.483
-470.243 675.133 722.915
-529.729 636.718 443.934
-521.336 521.921 311.102
-475.839 700.702 544.887
-527.735 519.279 310.92
-554.65 668.195 542.711
-487.008 678.707 690.286
-466.694 682.175 455.001
-498.041 643.084 451.162
-496.334 665.676 560.18
-499.24 656.547 481.654
-555.177 666.413 539.699
-551.774 634.647 448.245
-517.471 653.178 588.031
-552.81 650.04 540.645
-489.927 520.491 296.661
-508.364 637.319 483.792
-510.904 666.35 577.46
-633.019 709.021 785.773
-520.758 521.523 312.559
-572.743 654.276 529.049
-503.729 677.545 600.87
-495.627 674.892 513.509
-535.036 514.924 316.158
-532.052 656.938 529.935
-517.344 641.917 493.387
-465.716 679.593 742.141
-493.918 540.652 316.679
-537.882 634.162 443.123
-504.471 639.055 453.181
-500.567 526.336 311.09
-542.434 660.149 509.083
-537.906 527.41 333.723
-560.819 663.758 525.3
-513.76 519.125 324.089
-537.421 530.112 314.583
-470.609 679.765 458.425
-584.155 670.706 537.728
-510.694 646.768 466.045
-489.445 523.063 299.698
-476.492 532.925 328.165
-505.494 681.19 654.674
-579.777 658.59 537.474
-543.635 664.387 591.756
-495.236 645.827 499.591
-510.464 649.812 526.332
-481.727 674.509 491.136
-562.394 660.856 549.019
-521.752 632.476 454.869
-541.855 503.831 293.509
-627.893 694.029 761.11
-467.116 680.755 753.765
-518.903 538.531 316.894
-477.007 665.818 720.212
-481.378 676.664 463.896
-535.218 502.338 303.193
-507.778 647.545 512.213
-531.065 653.657 508.487
-531.618 649.572 602.982
-478.868 672.76 497.7
-553.902 669.146 537.236
-532.96 659.759 616.91
-473.705 704.716 565.054
-479.248 668.28 723.171
-475.418 679.471 780.15
-468.746 686.39 464.513
-497.149 651.597 523.475
-464.546 660.781 408.158
-541.979 647.38 483.909
-524.145 655.883 558.233
-501.18 525.671 334.194
-537.714 665.282 587.956
-506.946 641.955 440.241
-494.965 545.777 339.61
-506.953 657.897 552.099
-490.339 658.615 480.669
-514.646 662.871 606.842
-501.586 681.778 599.444
-559.722 642.383 478.308
-488.042 655.815 507.469
-560.776 654.585 496.868
-475.621 700.848 545.245
-543.919 533.608 325.413
-579.84 610.29 399.321
-528.176 504.722 293.929
-516.683 671.084 638.373
-505.22 539.46 355.266
-554.527 654.639 495.469
-493.78 546.505 339.53
-503.213 674.115 653.648
-532.199 643.594 502.54
-528.396 658.278 583.372
-512.649 680.279 623.072
-482.399 666.879 714.829
-473.682 521.756 307.61
-520.405 646.84 472.809
-565.734 624.788 421.692
-479.372 681.878 476.37
-526.537 655.037 567.244
-629.395 701.548 738.255
-492.192 664.938 527.791
-506.938 641.49 491.316
-574.649 645.636 456.418
-629.593 701.922 800.241
-477.594 681.402 721.044
-587.203 661.008 556.393
-475.972 672.922 722.541
-543.127 510.399 308.306
-472.372 670.671 458.232
-550.167 668.943 614.121
-478.643 664.428 712.286
-514.303 651.059 506.485
-506.867 528.094 316.554
-476.21 679.49 468.492
-564.892 646.876 504.883
-506.35 629.63 424.616
-472.436 536.255 317.762
-564.703 650.654 498.306
-522.795 515.257 304.665
-632.691 699.783 803.201
-633.249 707.044 771.843
-468.048 673.074 432.433
-538.987 670.47 591.066
-548.768 647.828 482.885
-476.987 709.407 526.995
-472.517 532.444 304.128
-538.428 531.299 322.306
-514.675 621.297 423.257
-567.481 674.826 546.602
-500.999 656.016 517.417
-535.493 654.463 542.227
-499.646 545.171 325.426
-472.839 700.856 520.109
-535.929 517.751 324.986
-564.085 630.108 428.987
-540.475 672.634 596.669
-471.94 531.42 318.764
-475.891 671.367 804.86
-518.904 634.148 478.849
-480.316 669.357 717.875
-633.125 693.751 750.541
-501.701 665.764 512.184
-531.921 652.299 536.539
-539.383 515.843 316.469
-569.362 639.565 444.146
-635.705 700.739 763.912
-499.619 536.404 315.288
-488.864 681.27 496.429
-544.109 663.715 529.958
-576.215 652.445 522.944
-544.842 658.733 616.08
-543.885 633.744 459.9
-629.468 695.179 742.977
-468.924 680.087 452.47
-512.327 670.303 631.351
-520.581 661.015 598.506
-584.865 673.76 533.385
-497.281 666.103 543.474
-491 656.561 502.63
-520.487 672.761 618.986
-505.094 680.918 626.484
-544.465 640.678 487.051
-578.995 667.737 534.74
-562.754 636.21 459.048
-527.379 527.803 335.921
-490.934 523.122 299.925
-560.804 666.4 517.466
-478.605 676.379 486.707
-518.618 630.166 442.749
-516.654 625.47 429.78
-480.687 680.098 496.279
-522.489 539.057 319.58
-474.271 669.141 792.953
-492.808 671.759 562.577
-552.711 666.064 615.486
-498.131 662.294 481.509
-471.91 677.91 730.405
-572.826 646.457 462.993
-473.873 519.46 300.467
-498.426 651.761 475.544
-501.884 639.112 438.508
-512.682 666.633 597.703
-470.277 676.089 457.195
-549.01 662.407 518.62
-528.653 538.049 322.009
-550.175 641.572 464.326
-538.579 532.679 311.96
-480.656 538.622 349.442
-483.283 663.494 454.618
-561.406 635.088 441.397
-477.671 696.413 522.259
-567.988 654.437 533.162
-497.03 652.326 533.579
-495.223 674.055 511.375
-540.825 515.543 303.589
-577.297 656.405 525.077
-495.958 673.176 523.27
-517.395 645.962 518.369
-477.889 683.301 494.15
-480.51 671.53 469.187
-498.473 642.807 458.555
-531.822 640.677 504.466
-541.265 653.576 602.655
-540.044 530.939 335.819
-631.078 697.198 782.428
-629.898 704.584 807.404
-477.983 515.547 297.829
-536.861 671.073 596.045
-491.519 671.787 521.207
-533.958 635.349 470.828
-630.905 706.541 786.431
-515.622 507.769 297.278
-481.039 683.803 469.682
-504.555 545.296 357.099
-553.789 653.318 541.158
-571.145 646.612 454.061
-552.243 644.718 473.273
-528.729 663.72 577.174
-514.98 651.123 544.495
-541.15 670.346 609.821
-530.704 532.657 344.485
-578.932 656.999 535.069
-483.314 531.489 327.833
-535.547 664.338 613.203
-628.198 698.166 749.941
-520.182 523.425 330.049
-521.634 644.91 512.938
-472.763 682.199 758.944
-561.074 650.264 490.698
-524.647 523.139 327.559
-486.537 542.867 350.202
-522.504 658.649 567.065
-488.57 532.432 304.099
-585.361 668.569 546.909
-561.077 650.183 534.43
-472.744 700.191 517.252
-633.278 707.098 770.21
-518.363 536.064 315.071
-571.788 665.398 519.351
-480.33 521.142 314.291
-538.481 657.052 538.14
-557.712 506.878 293.652
-548.088 637.454 446.949
-471.67 694.383 514.939
-467.633 677.408 748.336
-559.351 640.827 472.09
-490.261 509.493 293.236
-508.156 671.841 583.664
-501.374 684.193 655.969
-470.016 672.998 804.725
-523.615 664.325 614.069
-626.358 694.332 732.267
-486.471 535.886 304.176
-533.642 638.696 473.256
-530.545 658.105 519.666
-507.436 653.58 536.645
-488.216 552.316 335.454
-551.409 647.441 520.386
-504 553.27 336.618
-532.553 654.328 542.747
-524.236 653.155 598.763
-465.314 676.209 741.923
-582.351 676.51 536.324
-475.965 522.983 311.907
-567.404 521.68 302.91
-545.357 654.982 543.42
-578.741 676.424 552.742
-632.484 697.383 778.13
-572.59 625.915 414.697
-586.388 671.322 543.744
-630.653 706.461 762.31
-516.766 548.212 346.815
-634.992 696.264 741.512
-528.893 655.417 614.582
-484.004 543.735 341.395
-559.686 640.957 459.021
-494.896 660.177 479.583
-560.497 637.131 447.428
-534.274 667.1 590.87
-480.869 678.827 473.609
-468.067 674.787 796.002
-490.231 521.462 318.448
-535.424 652.616 497.457
-564.614 638.418 440.34
-472.619 672.543 749.98
-581.432 673.278 525.998
-479.447 668.068 712.513
-556.68 635.208 469.078
-537.839 657.695 615.972
-539.996 530.669 319.036
-502.152 678.599 609.911
-470.546 655.536 414.8
-511.358 661.213 567.031
-512.962 547.059 331.664
-482.696 678.51 500.019
-475.906 680.559 716.286
-529.663 504.589 304.597
-523.71 652.463 581.176
-509.875 674.8 609.754
-571.185 640.224 458.433
-524.444 517.371 321.883
-505.771 676.476 634.893
-504.02 640.109 487.209
-493.13 651.137 475.256
-476.31 531.845 295.248
-473.842 678.234 747.153
-564.882 516.507 304.872
-478.944 678.785 712.959
-531.328 496.749 298.817
-580.725 669.402 532.493
-488.268 665.515 513.287
-510.398 669.708 601.354
-472.48 669.197 730.866
-532.446 661.145 577.228
-486.497 665.797 502.852
-553.669 658.101 544.155
-519.7 662.774 609.671
-479.388 678.217 716.357
-635.692 700.105 746.557
-518.641 521.981 325.507
-511.477 677.872 606.123
-510.705 660.268 571.479
-627.623 701.002 812.176
-518.919 670.143 623.633
-520.32 548.195 360.314
-468.707 672.27 450.394
-466.371 679.064 734.001
-489.912 662.822 500.318
-501.245 542.134 324.666
-475.832 677.012 803.67
-632.331 702.708 810.443
-542.031 530.558 329.835
-523.628 655.871 609.165
-579.415 669.174 530.633
-495.915 539.969 351.746
-489.25 542.311 352.047
-523.856 654.005 517.625
-552.771 508.974 302.37
-631.502 694.401 725.393
-557.85 634.064 441.808
-509.634 536.655 318.33
-475.124 531.834 325.649
-551.543 646.262 514.778
-563.825 522.612 311.433
-526.597 650.5 500.216
-580.949 669.008 531.611
-515.773 677.202 623.659
-541.361 659.775 504.197
-635.009 707.959 780.561
-551.718 637.382 452.19
-515.534 661.388 593.064
-471.417 682.281 770.729
-563.724 521.33 307.303
-528.661 640.799 455.287
-476.682 676.874 784.59
-503.113 560.423 344.66
-633.924 706.866 766.14
-575.879 674.143 536.989
-505.37 651.094 533.855
-525.8 635.474 470.607
-507.297 640.597 440.683
-495.167 667.262 521.095
-547.303 657.3 609.038
-503.951 510.723 312.501
-516.277 634.504 449.287
-553.454 648.127 485.16
-484.109 678.844 694.78
-489.386 674.316 524.328
-514.565 656.122 564.285
-568.374 670.395 532.941
-492.558 545.082 354.419
-627.358 700.932 728.603
-626.135 702.523 780.974
-476.413 675.226 462.192
-490.368 666.898 545.587
-541.384 640.255 491.502
-531.553 503.267 304.162
-499.356 552.214 347.724
-483.438 538.383 307.459
-523.908 667.071 579.277
-468.558 672.663 746.925
-505.936 638.565 481.225
-572.078 648.039 505.317
-474.007 538.361 323.327
-512.506 638.809 452.048
-524.021 510.04 299.71
-506.637 645.562 504.537
-550.644 667.559 617.74
-628.173 699.785 744.4
-525.603 653.567 543.058
-483.891 686.446 692.115
-517.406 658.078 587.799
-475.086 671.159 447.782
-474.586 682.079 492.084
-499.313 658.878 549.664
-561.607 643.275 488.981
-508.31 674.585 635.059
-513.964 636.369 457.208
-537.598 634.569 466.412
-592.342 678.141 551.491
-481.141 680.013 713.719
-564.996 670.662 538.432
-547.775 638.426 481.1
-488.257 541.636 352.968
-515.941 665.188 570.263
-487.121 551.408 335.432
-482.802 528.862 322.023
-549.502 638.683 449.89
-501.857 675.031 576.132
-547.524 644.754 470.212
-524.367 650.633 597.083
-516.518 546.122 325.942
-516.919 661.625 602.514
-560.812 633.307 452.089
-513.663 672.64 630.513
-512.791 503.135 301.791
-592.932 674.006 555.193
-464.766 669.607 418.658
-538.832 650.537 488.224
-517.676 627.683 433.921
-517.558 652.403 531.728
-513.542 631.611 442.225
-484.165 675.517 699.724
-480.265 668.358 465.435
-585.782 678.563 549.933
-534.229 635.867 447.077
-565.595 664.521 552.632
-582.713 674.738 561.579
-527.896 649.483 525.812
-531.855 638.971 490.931
-502.923 656.775 541.602
-471.135 682.026 467.659
-555.478 649.063 487.58
-633.214 689.346 767.842
-473.914 673.093 786.034
-549.709 661.196 540.401
-549.856 657.589 617.191
-515.163 664.441 600.995
-635.981 698.705 782.049
-503.028 546.302 360.49
-497.088 535.216 345.182
-551.113 635.936 476.766
-523.677 653.77 577.43
-490.364 540.533 316.789
-474.405 669.611 734.373
-627.992 689.046 730.871
-507.842 675.903 584.81
-502.653 639.442 435.951
-511.79 679.501 640.767
-477.109 672.228 732.998
-632.388 703.157 741.421
-501.874 649.429 476.429
-520.753 639.31 498.368
-546.145 631.625 449.201
-484.193 662.987 485.126
-528.739 632.315 453.981
-471.772 680.508 762.773
-516.251 664.817 616.141
-524.532 636.62 483.901
-463.649 665.217 412.46
-507.032 641.763 473.35
-491.152 677.253 522.181
-578.553 670.428 522.361
-532.679 650.162 494.946
-569.367 637.478 456.67
-467.984 677.014 767.663
-524.866 640.828 455.794
-532.084 509.274 311.137
-475.406 675.675 713.593
-531.986 668.662 606.882
-528.139 640.234 499.922
-527.485 545.365 346.458
-544.048 504.182 306.905
-518.548 542.217 322.579
-561.62 667.483 530.042
-500.433 551.226 355.841
-509.797 659.907 569.302
-532.026 651.041 595.894
-637.226 706.986 760.751
-565.212 653.833 493.646
-509.13 667.973 601.723
-510.854 679.733 606.963
-629.964 702.67 748.589
-570.583 672.529 543.954
-504.695 650.962 521.769
-556.9 646.796 520.284
-495.365 646.242 486.081
-631.822 703.119 783.909
-482.448 674.081 714.65
-544.109 511.678 310.399
-508.627 648.074 527.162
-516.956 666.991 623.766
-472.384 707.322 525.602
-586.615 676.877 546.971
-524.335 532.637 313.512
-634.026 704.874 751.987
-520.13 662.629 575.083
-501.082 657.97 483.144
-529.767 670.482 587.064
-493.977 670.255 555.147
-634.652 704.473 744.383
-509.69 646.439 459.952
-477.828 679.716 473.805
-486.156 672.247 504.6
-480.937 692.462 524.839
-532.519 535.153 343.784
-578.547 674.973 542.938
-513.493 630.767 434.717
-517.569 632.264 462.82
-582.307 660.935 553.493
-543.901 648.343 525.596
-564.557 651.753 545.957
-518.515 554.938 344.558
-552.954 645.812 514.056
-478.648 681.485 739.423
-528.877 640.321 452.879
-487.562 523.124 321.063
-523.255 537.547 330.396
-475.12 676.399 467.482
-623.916 695.202 722.101
-563.547 519.413 313.468
-504.601 673.416 599.644
-500.439 510.797 306.589
-468.483 533.704 317.655
-560.639 650.337 483.308
-546.345 531.327 331.144
-503.43 656.949 501.21
-486.626 515.06 293.332
-551.528 641.67 488.938
-503.554 656.262 535.028
-629.516 706.292 796.194
-547.22 667.666 593.523
-474.067 678.465 728.093
-506.815 674.949 576.924
-514.009 631.825 452.796
-480.735 685.635 697.55
-495.75 669.46 540.877
-510.934 638.314 478.114
-491.459 651.853 515.162
-514.954 530.7 337.992
-489.878 523.143 322.762
-505.542 651.916 494.565
-474.125 687.903 501.777
-563.246 651.148 536.957
-585.249 673.894 543.585
-635.891 707.517 773.24
-513.092 648.953 522.107
-627.517 701.828 776.813
-468.565 529.294 302.822
-566.714 665.827 521.179
-528.452 507.6 294.442
-577.586 653.292 512.926
-505.194 677.78 586.661
-501.678 556.812 345.89
-495.046 517.93 315.178
-556.861 658.341 549.609
-543.098 646.23 484.879
-469.468 680.312 449.98
-469.344 677.83 733.304
-478.746 671.032 491.531
-531.986 659.248 583.373
-480.542 672.76 721.889
-495.251 666.062 536.937
-535.81 632.756 438.996
-535.991 538.654 323.136
-529.69 630.978 449.728
-480.646 545.508 332.397
-569.326 654.455 497.78
-540.367 513.703 313.134
-626.738 687.884 710.647
-515.056 631.424 443.323
-490.349 548.853 338.285
-481.602 544.392 329.123
-571.248 667.191 515.021
-524.053 653.703 530.391
-533.044 533.528 348.819
-538.516 533.347 326.436
-540.464 500.967 300.473
-537.077 634.457 445.965
-569.755 623.152 419.908
-516.883 630.971 433.499
-505.37 522.812 326.252
-505.808 647.558 460.201
-496.75 664.892 532.977
-504.506 642.983 468.943
-478.376 661.333 444.152
-504.539 670.309 576.893
-523.837 565.962 352.07
-511.996 641.919 505.269
-503.408 671.429 568.91
-509.483 680.357 621.594
-537.25 528.91 320.697
-472.426 666.495 442.734
-566.226 625.845 420.331
-499.301 668.337 575.835
-522.777 657.056 597.717
-535.649 501.6 294.689
-536.611 655.375 496.231
-480.003 524.51 314.681
-580.792 669.51 522.848
-548.708 502.208 299.226
-474.105 667.821 464.434
-479.765 514.482 306.461
-477.227 535.865 305.774
-496.034 682.577 666.21
-559.428 634.813 459.246
-494.07 669.632 537.202
-523.684 671.567 616.695
-502.939 689.594 657.481
-545.363 669.48 596.614
-628.77 701.338 801.819
-473.34 692.875 508.709
-513.257 552.645 337.712
-542.426 649.468 528.546
-471.139 683.634 469.971
-511.722 535.57 349.965
-547.374 646.455 501.707
-517.72 648.259 487.474
-498.498 506.932 294.231
-479.868 671.171 487.181
-469.902 690.282 515.934
-478.063 685.682 484.363
-631.355 695.614 801.731
-510.131 643.412 509.826
-515.905 675.538 629.32
-633.493 707.676 775.786
-519.162 665.456 615.693
-492.028 530.257 334.93
-579.877 652.097 520.042
-489.652 553.513 332.686
-520.76 546.418 329.726
-521.461 633.836 443.69
-507.875 645.214 452.94
-518.069 509.755 311.214
-571.961 660.441 505.538
-471.767 667.21 801.606
-564.552 519.732 300.341
-473.708 673.016 716.901
-475.027 692.206 519.362
-476.675 681.424 704.831
-523.29 653.531 516.457
-518.467 541.847 319.351
-517.794 644.176 465.494
-482.884 523.072 324.855
-519.578 529.38 343.192
-508.948 525.372 330.84
-470.403 699.919 532.15
-636.632 699.742 775.397
-477.675 669.903 807.296
-467.925 659.418 413.766
-494.896 653.992 520.887
-528.277 631.336 460.198
-507.697 661.212 565.132
-485.648 520.618 320.86
-538.146 653.17 604.259
-511.185 644.938 454.733
-508.623 640.726 473.469
-485.567 676.933 514.158
-530.84 651.782 496.892
-494.362 649.679 473.038
-504.706 520.109 325.327
-545.073 645.151 506.954
-479.961 539.795 334.273
-527.94 660.99 570.772
-542.25 637.316 488.891
-480.63 673.811 714.494
-523.746 650.663 597.137
-510.91 637.221 459.617
-544.538 660.572 517.055
-553.586 667.188 535.101
-633.994 700.499 800.563
-487.4 530.177 302.172
-505.071 647.045 523.623
-545.383 648.972 533.637
-510.418 673.141 592.723
-527.746 641.193 493.734
-487.314 652.184 488.107
-551.357 501.188 298.175
-533.307 645.413 518.877
-505.185 682.869 651.134
-548.015 645.589 504.218
-476.353 673.771 463.71
-637.491 705.303 765.5
-519.729 643.749 513.842
-523.056 650.871 498.314
-536.594 657.73 499.465
-545.433 531.388 326.91
-494.638 512.002 309.096
-477.965 665.525 720.542
-550.379 658.777 510.036
-556.947 509.022 303.111
-535.789 661.153 517.105
-627.065 698.202 755.732
-480.353 665.112 461.924
-504.595 641.322 458.57
-532.996 523.662 306.814
-511.611 640.703 495.313
-503.023 532.384 314.136
-562.564 635.331 436.766
-494.545 651.854 476.973
-532.89 640.753 455.533
-545.837 642.997 465.74
-517.762 665.441 617.226
-476.298 667.655 729.08
-514.947 669.637 608.056
-536.218 498.403 296.84
-508.229 542.905 325.197
-514.837 653.945 557.496
-505.848 548.135 332.895
-523.69 663.542 613.319
-497.962 544.901 323.686
-497.518 669.362 511.281
-518.082 643.458 448.743
-494.703 657.924 525.831
-478.1 698.995 532.414
-519.641 654.251 510.524
-506.553 640.405 467.071
-546.461 664.452 621.769
-539.703 653.683 544.473
-471.24 698.714 516.331
-562.774 653.74 550.049
-518.13 626.06 430.51
-513.958 535.968 349.858
-526.286 663.78 576.161
-630.655 697.756 732.216
-477.614 704.876 530.624
-568.105 637.3 460.804
-491.945 553.014 336.025
-524.104 635.25 480.627
-502.741 683.395 650.236
-586.547 660.76 548.052
-570.652 653.918 531.521
-480.637 673.06 707.776
-531.57 654.339 541.933
-565.926 651.269 506.053
-633.683 706.734 780.566
-531.114 661.85 582.68
-518.48 647.32 487.183
-514.215 550.226 335.408
-541.703 649.932 533.2
-524 542.208 343.302
-506.226 508.551 307.464
-554.529 648.052 506.131
-469.74 679.661 448.311
-505.343 684.186 648.251
-527.027 634.813 461.027
-587.221 665.672 543.511
-508.848 674.027 598.937
-508.207 653.54 549.346
-517.372 559.53 346.056
-495.948 650.221 532.586
-547.901 669.434 600.386
-474.313 668.436 805.845
-514.138 530.914 340.013
-531.465 521.868 308.303
-492.525 516.44 311.523
-568.314 669.492 534.679
-567.544 641.662 454.294
-512.269 652.58 557.72
-506.502 680.627 601.338
-530.041 539.289 341.09
-480.644 518.04 311.214
-565.123 669.619 552.832
-502.634 544.685 328.606
-523.041 658.163 616.941
-632.96 691.772 763.653
-521.066 654.566 566.131
-488.451 523.96 292.452
-495.288 511.99 308.817
-499.617 650.463 511.36
-502.657 657.915 511.458
-524.891 531.738 347.298
-486.943 684.007 518.858
-509.889 640.275 444.975
-520.456 654.732 516.416
-581.338 675.904 531.541
-506.1 645.26 440.284
-506.51 655.276 514.883
-493.02 679.137 668.585
-527.512 536.407 350.348
-564.305 636.567 466.014
-479.686 533.184 330.869
-475.915 667.59 730.608
-537.003 534.763 321.756
-561.972 525.969 309.859
-513.618 531.32 341.615
-502.302 658.946 541.602
-483.451 675.14 710.368
-519.785 670.577 582.604
-515.9 624.99 424.493
-484.664 674.019 707.634
-470.214 676.417 769.4
-498.424 644.753 445.258
-564.42 518.666 297.72
-541.877 643.881 476.031
-558.686 669.206 546.376
-577.342 655.706 527.14
-532.763 644.517 511.381
-526.249 634.564 472.961
-521.968 547.017 343.366
-535.785 671.023 615.344
-470.559 683.351 469.765
-504.698 637.32 447.854
-509.785 673.632 653.878
-503.208 665.784 564.398
-514.888 637.966 473.127
-503.996 653.691 539.492
-475.853 681.112 730.389
-477.006 539.266 331.639
-518.776 653.52 574.782
-504.524 678.934 610.151
-537.457 644.193 518.168
-523.22 550.863 350.587
-479.817 538.849 340.019
-486.292 536.098 341.997
-478.833 698.454 540.499
-487.827 663.656 480.507
-471.962 520.572 295.898
-475.809 676.109 710.956
-501.072 644.079 499.175
-557.469 651.642 537.019
-536.725 518.566 297.564
-509.181 652.832 554.451
-537.556 646.515 482.501
-538.494 664.681 533.9
-502.946 679.068 608.056
-506.877 507.011 308.668
-561.781 629.489 430.823
-508.483 677.133 635.151
-473.632 695.563 514.749
-560.104 646.658 485.994
-491.218 670.272 496.434
-495.98 668.074 552.462
-514.885 642.183 446.647
-550.936 504.104 299.183
-512.281 672.828 645.315
-480.227 690.828 508.071
-498.174 671.833 512.04
-515.715 632.938 463.323
-495.053 647.37 451.392
-545.978 668.631 607.624
-473.011 688.229 505.543
-532.404 535.498 341.553
-494.948 674.403 527.765
-471.41 532.978 302.039
-497.124 671.122 522.353
-498.519 528.641 331.566
-535.801 651.739 601.959
-505.354 677.956 621.777
-502.699 671.339 565.712
-523.044 658.474 567.884
-468.837 678.555 441.711
-578.96 671.791 531.498
-471.013 681.419 449.973
-478.779 683.076 479.083
-499.582 652.568 465.853
-474.922 674.306 452.961
-571.297 659.781 506.559
-497.211 550.339 341.403
-499.3 672.121 572.774
-520.108 653.994 527.694
-549.012 670.688 614.677
-499.843 648.548 505.81
-541.316 635.828 471.487
-518.18 677.507 616.071
-510.614 645.88 507.877
-503.882 666.478 567.624
-518.479 674.253 595.684
-500.188 644.983 444.975
-534.598 531.594 339.474
-630.171 692.232 733.131
-474.541 676.176 792.41
-466.045 677.216 737.571
-532.139 632.595 464.748
-469.138 674.565 768.658
-494.523 664.145 481.551
-497.037 684.935 660.641
-470.306 675.786 732.492
-533.354 508.331 308.192
-496.362 657.335 533.495
-538.098 652.977 532.976
-535.013 536.494 321.817
-512.367 668.4 623.188
-533.908 670.337 602.664
-515.933 640.426 507.682
-473.782 708.454 533.903
-534.923 509.151 310.944
-526.393 515.587 317.328
-535.49 497.372 296.137
-494.037 669.372 553.77
-544.512 652.896 542.107
-521.821 632.59 441.631
-488.735 514.568 311.291
-510.978 643.838 450.24
-517.364 671.921 632.236
-552.501 666.342 535.098
-510.307 636.163 446.834
-511.833 664.33 597.409
-572.854 664.277 553.59
-472.742 672.672 723.651
-511.99 661.228 577.424
-510.101 651.999 487.526
-557.493 509.501 301.993
-473.762 667.418 785.544
-471.264 667.705 797.091
-472.788 520.36 300.255
-475.664 671.413 799.45
-471.956 532.836 318.96
-510.474 671.771 603.725
-513.625 648.312 473.303
-500.31 650.667 455.313
-476.099 668.43 794.945
-472.062 676.393 803.874
-472.882 669.884 742.237
-483.521 665.642 506.708
-524.351 647.489 477.253
-467.411 676.696 780.367
-536.668 524.962 328.61
-475.562 678.602 777.729
-583.944 672.813 530.944
-511.061 499.457 298.062
-566.396 647.456 514.217
-479.179 702.884 533.807
-555.859 634.948 441.667
-517.334 558.598 344.363
-573.586 660.51 504.258
-511.882 673.414 642.056
-514.361 511.081 302.767
-542.586 655.734 601.255
-522.013 642.009 467.911
-520.928 634.445 434.505
-473.745 671.674 446.318
-525.068 552.377 348.708
-510.919 505.767 304
-520.03 662.754 616.818
-510.677 648.271 468.139
-503.542 677.575 597.08
-491.33 555.49 336.109
-511.73 556.963 345.832
-505.334 654.609 526.603
-471.971 671.255 449.739
-474.752 679.833 741.781
-627.524 692.53 772.113
-576.402 674.515 546.28
-518.929 500.175 299.278
-483.596 664.055 469.231
-477.932 529.447 321.711
-501.234 657.192 558.891
-503.899 648.813 453.83
-509.586 541.54 320.99
-585.3 666.49 540.675
-525.292 633.362 458.144
-477.742 676.656 794.274
-626.649 700.928 759.843
-488.845 654.341 486.058
-471.692 671.056 811.449
-528.708 642.483 514.681
-562.392 653.109 536.852
-514.699 676.988 598.819
-513.774 679.963 626.294
-572.285 655.149 542.208
-480.287 685.936 486.091
-473.709 524.75 310.384
-478.466 668.321 496.934
-476.608 673.401 734.84
-479.034 676.454 461.739
-511.182 637.872 469.561
-516.664 672.023 585.873
-507.74 533.669 347.745
-471.132 535.129 308.92
-530.81 661.787 570.569
-510.375 676.786 636.544
-506.531 675.672 578.614
-486.76 541.758 312.227
-541.941 514.667 299.215
-512.916 662.637 586.443
-565.204 654.338 502.45
-470.019 683.91 456.706
-501.521 547.815 359.845
-547.422 655.447 543.797
-543.629 662.017 596.46
-518.197 658.041 569.077
-570.266 625.366 420.011
-526.728 673.245 593.788
-515.129 648.34 550.503
-511.864 653.826 522.126
-503.119 655.033 514.944
-468.591 697.793 526.212
-483.142 545.307 341.584
-497.717 545.892 347.729
-478.265 684.379 494.087
-571.457 624.513 418.575
-474.462 515.405 304.472
-589.036 665.107 556.125
-531.484 506.695 306.934
-475.376 532.594 325.038
-627.369 694.39 722.677
-468.062 677.815 778.514
-466.659 655.575 406.399
-560.618 642.032 456.329
-468.233 676.531 763.607
-511.557 673.12 622.718
-544.139 638.623 472.315
-519.264 630.166 446.908
-574.516 662.848 556.895
-577.674 674.044 553.999
-514.189 515.216 303.063
-466.034 528.464 300.266
-474.333 682.75 476.217
-473.362 540.359 329.558
-505.007 679.344 578.476
-631.423 693.938 773.929
-468.191 527.923 309.745
-572.177 658.474 505.717
-466.654 675.327 757.154
-469.979 680.152 460.39
-507.191 651.82 542.242
-510.205 675.85 618.848
-550.396 644.256 503.366
-541.685 665.288 592.262
-534.833 632.706 447.696
-546.325 638.378 459.233
-522.691 642.644 498.961
-477.068 680.347 707.93
-472.043 675.436 791.441
-531.968 629.882 439.672
-531.492 636.446 482.958
-517.363 663.095 620.355
-472.665 675.357 790.152
-554.815 643.23 487.88
-512.486 648.253 551.513
-529.574 654.45 541.288
-531.39 524.256 328.608
-510.709 526.657 335.052
-541.416 671.406 611.557
-472.667 680.207 766.886
-503.257 651.655 499.885
-632.959 688.673 774.06
-478.914 685.126 504.128
-488.824 535.769 311.052
-533.415 522.428 325.235
-465.332 532.697 305.99
-572.181 648.334 509.692
-471.034 526.756 313.989
-523.629 639.849 488.512
-572.956 673.057 539.015
-477.47 513.536 299.494
-493.44 555.873 336.394
-587.616 678.877 543.371
-555.673 655.583 545.563
-478.983 532.379 322.005
-572.475 665.737 513.127
-470.984 674.015 748.843
-583.265 670.372 534.522
-498.078 557.521 345.001
-504.065 519.341 322.489
-571.186 639.468 454.468
-489.481 656.686 498.324
-471.234 676.899 751.304
-632.122 694.535 732.316
-516.696 633.804 474.589
-508.985 638.52 455.173
-494.287 550.917 335.219
-523.973 650.02 498.009
-480.383 515.438 292.048
-514.705 662.836 576.947
-523.226 633.131 460.767
-478.829 682.591 497.526
-571.303 663.075 558.072
-555.116 650.724 531.458
-501.316 661.728 533.316
-494.372 529.476 334.668
-516.467 669.281 580.037
-468.55 693.63 523.566
-497.132 520.793 318.35
-499.5 661.85 536.314
-474.013 534.608 303.661
-498.701 665.679 500.062
-551.572 639.864 444.094
-496.263 646.007 478.462
-471.584 535.843 303.083
-630.603 690.78 769.524
-549.9 643.583 477.136
-500.254 516.079 300.078
-525.132 631.436 440.181
-524.256 673.713 603.227
-498.321 527.215 308.536
-491.553 657.786 506.898
-519.038 660.358 604.997
-534.737 642.482 462.27
-523.577 669.684 584.108
-629.369 694.94 730.127
-473.069 681.941 733.503
-510.298 655.826 559.575
-494.106 535.871 315.726
-575.786 659.485 500.831
-545.261 635.838 472.455
-477.748 543.366 324.562
-635.263 697.74 745.54
-578.102 670.298 526.55
-516.91 502.094 293.768
-572.966 630.315 421.045
-530.774 673.437 588.026
-566.354 668.747 555.941
-512.015 667.118 615.278
-496.387 646.023 454.483
-525.098 645.28 478.972
-518.767 652.645 553.175
-472.977 672.258 793.59
-500.377 662.494 501.866
-517.704 655.124 580.342
-496.281 551.366 344.424
-518.925 634.35 475.505
-493.596 657.296 522.605
-560.922 516.33 303.861
-509.85 503.718 294.658
-569.674 642.341 458.349
-506.109 651.829 502.955
-559.842 642.21 454.564
-470.694 672.541 801.217
-528.301 660.151 526.715
-513.079 643.203 508.321
-484.119 670.751 477.278
-533.492 659.393 530.278
-528.165 530.83 311.116
-580.635 671.183 557.755
-516.129 622.298 421.223
-579.66 661.29 537.958
-522.87 659.14 616.074
-585.979 677.424 559.457
-465.714 661.427 402.122
-493.328 664.981 555.016
-530.333 671.024 584.092
-523.053 652.987 608.233
-495.798 543.347 345.013
-523.079 533.115 316.683
-537.34 642.965 509.43
-476.561 665.801 729.028
-547.91 641.984 494.548
-471.269 674.918 442.948
-514.951 549.941 362.724
-506.047 533.847 316.849
-540.298 654.158 603.693
-540.658 667.073 595.991
-509.641 505.864 303.145
-563.789 631.259 435.508
-496.9 546.601 330.777
-476.363 538.518 311.983
-506.63 655.417 505.987
-536.583 637.018 482.259
-515.585 633.171 437.872
-469.11 672.021 771.897
-492.167 526.627 326.995
-579.676 664.59 519.253
-547.923 667.876 613.776
-556.085 670.148 541.744
-464.859 668.924 412.187
-489.224 687.313 515.917
-630.446 702.147 776.76
-496.831 645.978 454.611
-514.127 650.792 541.193
-546.568 647.682 526.924
-630.898 687.917 766.311
-474.378 692.145 505.413
-585.505 662.414 540.883
-475.683 702.628 532.319
-545.437 629.572 451.054
-488.844 651.878 508.292
-484.051 673.279 489.904
-625.461 696.272 744.268
-535.11 647.09 526.362
-568.607 628.731 421.856
-568.717 636.734 453.292
-507.924 537.439 352.172
-508.284 642.217 455.047
-626.027 699.356 779.349
-530.109 659.584 577.369
-509.171 651.707 466.59
-553.114 662.774 512.904
-504.51 656.207 486.247
-504.725 680.256 613.174
-501.829 660.53 504.276
-478.278 668.884 473.488
-519.124 672.19 588.373
-529.842 652.361 532.894
-545.671 640.609 457.789
-572.958 667.303 559.347
-544.126 643.108 500.698
-566.147 653.459 547.291
-528.935 656.356 514.365
-558.861 648.906 489.17
-473.185 679.251 728.962
-533.202 502.71 298.408
-516.365 635.444 470.644
-533.646 530.47 310.107
-484.917 677.916 697.533
-552.916 664.761 521.466
-513.751 677.989 637.453
-472.9 698.094 559.873
-631.734 696.93 752.049
-470.005 659.612 417.609
-499.314 647.425 451.327
-482.064 526.372 328.852
-572.095 654.65 537.789
-516.411 648.925 528.102
-566.399 662.845 554.791
-479.074 665.737 461.946
-476.798 523.011 315.579
-477.283 672.295 805.575
-531.947 516.14 319.366
-510.021 654.877 545.768
-544.874 652.017 497.273
-500.142 656.188 499.602
-536.225 667.279 614.585
-477.953 524.098 293.008
-489.778 681.165 517.517
-522.715 540.221 354.917
-498.911 684.668 663.591
-586.737 678.247 555.081
-549.804 645.362 523.018
-553.934 640.655 456.56
-574.05 652.035 507.422
-634.961 689.307 760.518
-559.25 521.484 303.945
-470.816 675.194 764.061
-506.694 655.885 521.049
-474.341 682.643 735.133
-473.033 676.566 787.75
-483.865 673.755 460.591
-544.468 639.604 453.698
-474.764 678.479 746.885
-507.452 674.862 613.448
-476.448 684.583 501.687
-562.226 670.05 550.471
-533.632 671.035 596.886
-517.42 523.332 316.459
-567.351 658.255 506.987
-627.703 691.825 749.507
-491.143 668.356 536.958
-626.349 692.71 752.637
-495.945 671.911 486.094
-513.687 513.263 302.661
-491.127 669.066 503.713
-630.428 705.537 786.374
-474.812 676.029 798.071
-513.967 637.191 447.114
-564.502 641.91 456.988
-471.877 678.27 768.18
-523.632 506.4 309.021
-631.776 705.184 754.122
-549.817 669.481 605.638
-528.053 651.762 506.431
-473.512 670.467 795.204
-634.122 695.675 785.943
-475.157 526.385 323.281
-549.981 642.235 466.733
-629.133 682.9 729.747
-537.552 638.571 451.948
-484.72 683.228 695.629
-535.905 674.301 601.867
-517.896 625.509 432.721
-498.889 643.318 444.627
-546.45 635.587 445.194
-547.748 654.269 492.992
-489.12 667.27 517.87
-469.509 683.338 453.028
-495.292 540.846 317.047
-520.047 637.155 492.125
-481.333 677.521 710.555
-547.712 632.86 457.135
-581.661 660.419 537.965
-520.199 677.47 624.623
-533.254 650.006 529.766
-508.251 678.725 644.35
-466.691 675.034 778.903
-564.011 637.914 461.721
-500.131 644.301 453.41
-480.115 686.393 497.022
-512.382 513.573 316.287
-491.32 653.131 489.725
-514.867 677.849 601.739
-567.813 632.191 431.81
-540.336 665.172 588.174
-487.591 547.31 329.039
-490.004 679.257 506.681
-486.447 670.105 514.888
-515.839 666.471 631.189
-573.588 670.497 527.75
-468.496 672.786 780.29
```
