## Supplementary Dataset 5 for "A 3D molecular atlas of the chick embryonic heart": LHX2_b_170418_C1_recon_i_mapped_t10_crop_pts.vtk

```
# vtk DataFile Version 1.0
Written by WlzEffWritePointsVtk().
ASCII
DATASET POLYDATA
POINTS 4243 float
-666.235 645.002 714.639
-668 635 657
-669.805 619.72 664.353
-659.261 625.753 658.138
-648.742 642.454 673.411
-664.272 627.121 659.928
-662.365 629.866 656.268
-666.018 619.973 664.476
-665.889 614.568 664.991
-661.115 624.953 658.935
-663.72 626.696 660.114
-659 617 677
-645.271 648.724 653.524
-666 630 657
-663 627 657
-664.28 637.775 651.324
-448.192 660.123 711.26
-667 629 659
-678.469 675.845 742.808
-674 616 665
-669 631 660
-668.942 624.429 662.682
-436.253 639.239 732.959
-661.294 624.623 659.579
-453.82 639.925 713.979
-442.157 653.874 768.074
-670.8 643.577 731.238
-694.552 658.342 721.753
-654.847 640.587 699.855
-662.175 617.144 666.48
-633.857 628.433 663.042
-648.77 643.803 657.676
-649.031 639.345 650.312
-649.018 616.934 676.659
-660.551 621.101 662.622
-675.165 614.904 668.143
-463.322 657.558 702.986
-631.065 623.862 675.319
-672.422 654.934 731.877
-449.369 662.618 715.551
-676.8 655.365 681.32
-665.419 658.517 725.278
-660.003 626.926 674.805
-456.046 655.218 706.228
-691.701 623.526 695.125
-647.512 622.346 660.487
-477.125 658.696 701.498
-642.814 634.644 650.966
-647.495 640.562 651.855
-450.338 662.72 755.958
-660.285 626.556 661.123
-651.235 640.341 656.754
-471.672 657.048 702.417
-688.825 662.333 729.69
-647.668 619.317 675.548
-655.362 628.781 654.676
-451.436 659.783 754.128
-659.951 625.656 675.471
-696.408 649.977 736.5
-653.08 652.099 700.315
-475.161 659.556 701.03
-656.317 625.231 657.445
-449.97 659.223 745.967
-644.448 649.521 661.004
-460.168 651.317 704.49
-653.919 626.755 658.556
-642.921 626.766 678.657
-654.722 630.162 650.953
-655.047 618.612 675.504
-675.1 660.106 736.481
-656.301 624.723 661.669
-446.127 635.077 722.014
-658.369 629.791 654.444
-697.401 656.63 724.353
-691.398 621.706 699.86
-642.813 622.449 676.701
-458.777 646.176 708.641
-650.014 623.345 662.292
-652.851 613.287 676.805
-657.522 643.565 664.533
-657.193 641.149 674.705
-444.649 654.744 718.706
-444.865 647.213 712.235
-693.363 626.333 694.78
-649.907 616.077 672.955
-692.998 632.893 689.713
-692.237 637.196 690.208
-680.841 675.173 752.706
-663.63 633.495 654.975
-651.719 655.569 699.139
-635.39 624.048 663.948
-445.19 657.013 732.132
-655.072 627.313 676.62
-684.467 672.775 749.778
-630.968 623.495 664.262
-694.576 631.01 693.643
-652.759 622.1 673.254
-448.137 648.895 761.27
-442.84 640.472 719.607
-664.652 632.297 654.387
-669.088 645.021 727.569
-644.375 625.028 657.634
-647.731 628.337 650.596
-449.458 662.54 725.731
-667.928 616.362 666.365
-690.545 650.582 728.277
-645.669 648.515 656.885
-659.076 629.238 655.967
-458.974 659.767 702.584
-451.191 661.515 715.657
-643.415 632.004 654.879
-640.834 649.857 656.777
-673.79 654.356 735.782
-455.026 646.242 707.166
-448.59 635.657 717.828
-654.838 642.497 674.704
-696.308 635.415 694.427
-683.157 659.995 691.697
-660.938 628.822 677.682
-656.84 661.145 720.548
-470.513 657.737 702.089
-648.411 626.27 655.05
-635.277 643.741 658.813
-643.895 644.723 669.662
-680.592 665.544 756.332
-657.504 634.202 650.216
-696.759 655.788 724.849
-653.351 621.902 676.346
-653.449 640.259 671.925
-656.438 645.245 698.246
-665.126 633.678 652.997
-648.45 636.949 651.235
-662.942 636.573 654.322
-649.323 634.097 650.058
-691.542 645.15 689.807
-463.232 656.911 704.983
-660.472 630.973 674.024
-671.448 654.973 730.222
-699.122 633.544 703.717
-682.026 674.13 746.641
-450.425 643.066 709.652
-457.081 639.635 711.798
-646.244 643.332 654.41
-465.474 646.423 710.447
-438.822 640.478 726.963
-442.308 638.71 718.723
-443.362 641.031 712.616
-650.694 653.794 698.844
-651.039 638.024 655.137
-642.875 639.313 651.502
-453.75 650.362 706.511
-437.536 641.445 726.875
-658.689 628.481 657.748
-689.291 657.061 701.743
-689.995 664.074 747.144
-688.934 662.59 699.006
-642.681 645.905 653.571
-441.063 644.58 712.642
-654.716 638.518 658.195
-678.184 657.783 686.342
-444.77 659.45 733.193
-445.36 656.992 715.797
-695.211 662.464 730.793
-445.758 654.744 732.379
-654.847 650.771 699.878
-637.297 625.137 675.418
-668.076 620.719 666.793
-613.111 617.68 679.715
-676.175 676.249 745.831
-694.327 639.21 696.117
-659.928 635.551 676.779
-679.723 665.777 696.994
-652.395 638.026 652.633
-455.931 636.26 715.487
-639.841 628.064 676.97
-664.067 618.957 663.631
-664.996 617.562 667.003
-690.119 667.013 738.295
-435.23 643.015 729.803
-687.908 637.884 696.656
-678.601 663.888 693.946
-440.622 642.72 714.277
-696.025 639.929 703.959
-628.32 623.339 665.898
-438.203 655.707 722.062
-476.868 658.376 704.891
-686.347 667.122 746.216
-469.933 651.04 707.136
-661.484 634.855 678.677
-692.437 650.041 731.755
-699.895 635.478 707.538
-454.015 644.122 708.871
-472.889 655.061 705.806
-657.839 613.525 675.612
-693.149 648.616 738.962
-448.967 658.778 726.35
-627.722 627.638 666.142
-450.766 659.243 717.499
-444.693 653.904 779.279
-653.762 613.779 676.653
-451.389 640.145 712.978
-442.085 650.609 766.851
-655.651 618.113 665.359
-469.219 653.645 706.072
-699.306 632.957 704.811
-448.617 641.159 711.315
-656 641.605 696.957
-695.364 654.215 706.637
-689.95 670.329 731.167
-624.932 630.635 667.012
-657.362 622.339 659.417
-659.628 631.612 652.437
-662.211 622.339 668.754
-448.094 656.114 781.907
-450.297 647.453 764.924
-442 640 720
-654.884 638.262 656.271
-447.955 657.654 711.728
-449.371 647.695 758.466
-476.123 659.611 700.286
-685.674 672.689 728.068
-644.072 630.552 654.16
-688.526 666.301 749.397
-654.654 621.309 663.922
-458.524 659.823 784.944
-676.86 675.119 749.898
-467.97 655.172 701.712
-667.542 633.898 659.042
-442.656 645.417 718.274
-444.146 657.885 780.506
-658.558 648.43 669.569
-661.719 638.498 658.256
-465.603 666.986 699.241
-471.254 655.772 704.245
-641.651 632.869 656.095
-686.686 638.35 699.223
-667.396 636.328 655.094
-659.782 643.006 702.947
-663.407 618.587 664.167
-440.073 653.396 719.79
-655.585 617.395 672.373
-464.631 660.475 703.848
-696.396 657.003 737.169
-693.31 662.861 741.083
-656.879 637.23 651.191
-638.153 622.202 662.186
-660.869 612.008 678.402
-687.506 624.181 694.339
-448.115 646.803 708.447
-647.771 645.946 654.263
-471.081 660.613 696.869
-651.498 648.091 696.238
-679.781 674.192 739.745
-440.639 643.154 724.009
-440.268 645.539 721.118
-689.718 621.502 698.657
-698.355 628.046 701.248
-655.61 626.606 658.043
-666.684 642.81 729.858
-635.242 629.744 663.375
-439.828 641.045 716.686
-448.902 660.067 721.177
-683.178 643.69 693.485
-455.5 662.482 712.859
-692.403 636 707.699
-699.934 637.118 703.676
-438.518 640.498 730.74
-692.985 632.722 707.375
-690.5 655.917 691.027
-446.639 660.44 718.768
-651.909 628.088 652.144
-440.111 645.997 719.233
-652.28 626.865 659.39
-661.192 614.831 673.781
-458.285 656.285 704.899
-438.062 644.459 720.493
-611.309 616.174 681.419
-660.924 641.957 707.81
-448.257 653.677 735.836
-634.168 629.868 661.393
-440.14 667.5 743.845
-658.12 638.381 661.122
-698.804 630.935 702.41
-446.56 661.568 735.775
-655.599 639.191 655.123
-463.261 651.881 704.565
-639.55 630.98 673.469
-386.607 635.503 721.287
-438.27 666.353 742.579
-442.495 641.974 713.897
-431.391 660.955 746.545
-637.762 628.797 661.874
-679.179 660.051 691.848
-694.254 632.653 696.267
-465.156 661.533 698.534
-696.383 662.609 731.887
-645.429 632.953 650.456
-657.533 643.675 701.039
-692.942 660.004 742.254
-442.436 637.496 729.07
-433.929 644.059 737.157
-644.054 643.144 651.324
-678.272 675.731 742.663
-470.955 652.66 702.557
-664.287 638.523 654.644
-669.189 653.048 728.8
-670.826 645.862 730.339
-626.229 623.91 668.392
-440.048 659.26 768.818
-661.385 629.506 657.96
-629.094 629.316 663.912
-652.09 653.528 697.227
-651.945 616.001 672.203
-694.387 662.965 728.848
-438.884 644.275 726.377
-444.429 646.525 753.297
-457.062 646.289 707.408
-646.564 643.896 655.801
-440.876 646.414 715.329
-640.202 625.641 678.715
-689.935 665.215 744.177
-655.987 619.042 671.751
-453.091 651.098 707.752
-449.888 655.711 707.716
-656.04 628.828 653.992
-441.663 637.399 734.517
-664.366 623.337 662.805
-445.959 638.773 719.702
-643.157 645.897 669.116
-682.828 632.695 692.757
-440.113 648.761 724.973
-449.936 665.774 715.015
-441.185 639.682 729.113
-677.433 669.794 757.824
-679.717 655.754 686.651
-690.726 663.091 741.05
-448.275 657.387 735.597
-659.841 631.057 677.667
-651.856 627.732 651.286
-678.453 650.272 692.396
-671.668 632.058 663.342
-444.294 646.399 712.771
-454.513 657.151 770.886
-694.061 653.465 702.178
-490 665.304 693.234
-698.703 632.648 703.181
-660.331 610.176 672.332
-687.142 660.66 723.283
-693.499 652.222 725.839
-447.317 652.487 712.695
-692.181 644.724 694.954
-626.14 627.885 668.26
-466.057 650.853 705.732
-656.678 616.865 676.986
-675.028 677.789 740.093
-439.639 640.347 740.628
-686.279 657.675 741.358
-697.328 658.627 726.282
-647.926 651.022 661.995
-694.052 659.847 725.87
-659.657 624.084 670.055
-632.382 625.787 675.688
-698.662 631.951 705.209
-641.044 648.647 658.217
-673.259 651.347 730.998
-655.614 622.375 680.041
-659.44 616.504 664.807
-468.544 664.566 698.242
-444.372 648.607 766.253
-694.681 658.371 722.957
-647.673 650.772 659.9
-443.881 656.757 775.896
-442.202 648.327 759.509
-686.867 634.215 694.825
-655.289 647.615 666.327
-696.595 656.151 718.747
-651.33 640.092 655.628
-445.278 651.752 764.194
-694.396 661.532 722.036
-470.409 660.273 702.592
-472.923 656.137 704.138
-688.433 623.369 693.58
-657.073 626.032 659.238
-447.138 650.923 710.014
-441.153 641.34 735.717
-464.945 651.43 702.974
-665.277 629.121 680.645
-690.063 648.993 688.311
-691.116 631.503 690.408
-452.723 662.441 769.198
-648.952 620.116 673.491
-451.168 637.796 717.427
-645.61 645.452 657.106
-690.322 666.846 740.935
-456.481 651.274 706.787
-632.591 635.67 656.182
-698.897 634.084 710.239
-645.355 625.319 657.097
-682.817 674.334 755.372
-693.687 642.508 692.179
-666.191 626.294 662.93
-692.213 664.102 742.065
-662.987 629.461 656.482
-688.145 648.289 684.271
-444.033 650.932 767.094
-447.945 644.981 755.506
-692.214 624.056 696.956
-669.397 649.288 727.436
-666.055 621.461 668.027
-449.874 659.683 741.348
-692.125 623.785 698.898
-692.617 654.273 700.964
-648.823 617.809 676.301
-692.136 632.148 697.792
-449.629 655.151 709.109
-687.829 654.402 695.646
-445.623 660.052 744.08
-675.303 662.276 692.272
-456.91 658.679 708.309
-468.684 667.961 697.194
-646.121 619.669 670.278
-443.811 643.772 716.94
-695.792 653.468 736.478
-689.471 629.329 691.268
-637.253 647.604 658.387
-445.952 659.328 718.716
-451.684 643.463 709.784
-667.927 650.756 730.1
-685.778 669.386 743.75
-671.195 639.134 663.768
-659.091 642.788 704.16
-691.939 652.974 692.811
-654.476 646.567 671.51
-682.756 675.962 746.943
-450.901 655.874 780.53
-467.398 658.21 704.034
-450.236 661.398 711.7
-684.738 659.748 707.474
-457.22 660.45 780.174
-656.302 636.799 659.906
-684.469 669.273 754.477
-631.812 626.542 672.305
-668.192 650.922 731.897
-650.89 642.323 662.512
-675.693 645.832 688.184
-627.388 631.421 664.322
-651.223 616.962 672.006
-447.168 662.431 751.133
-668.609 619.729 665.739
-641.603 643.079 666.863
-652.375 626.86 654.221
-630.821 618.556 667.698
-656.841 647.739 700.017
-448.207 649.076 710.658
-666.252 634.76 662.144
-437.157 643.074 726.851
-691.364 648.496 691.956
-651.776 620.592 668.453
-448.998 660.23 758.906
-691.397 635.02 693.701
-640.419 650.361 659.988
-634.274 639.443 657.222
-649.174 621.423 666.357
-691.679 641.14 706.667
-692.308 661.013 730.505
-694.23 633.467 699.449
-473.999 664.665 698.768
-435.544 642.677 736.629
-639.143 638.584 652.475
-461.028 654.746 706.487
-664.842 652.039 672.647
-637.99 632.961 659.413
-657.95 637.89 717.477
-689.411 662.057 704.058
-670.138 648.852 731.738
-673.456 654.868 682.545
-445.958 647.913 709.207
-680.591 673.181 738.868
-443.066 646.661 712.137
-659.484 631.51 659.18
-659.039 624.17 665.323
-461.502 664.795 702.644
-688.88 666.794 732.67
-448.908 654.555 712.565
-645.889 623.757 680.445
-696.495 637.105 703.504
-664.102 632.578 658.185
-685.619 669.383 755.437
-688.516 627.295 691.035
-685.101 624.285 688.854
-450.538 660.635 782.608
-447.41 663.554 757.021
-659.94 637.472 657.043
-453.618 661.034 711.241
-650.026 625.715 663.219
-685.958 672.509 743.661
-430.058 661.335 746.816
-647.889 648.452 661.531
-661.648 620.296 663.047
-682.957 670.687 731.102
-664.822 667.472 739.544
-657.443 640.202 703.334
-447.367 651.703 731.097
-451.345 651.424 716.482
-686.161 664.841 705.576
-686.405 659.603 713.886
-659.171 652.1 673.105
-691.36 633.926 704.513
-673.539 652.18 688.15
-654.467 615.337 670.76
-631.631 624.427 670.2
-442.625 641.077 725.564
-652.885 615.003 681.699
-655.653 639.906 673.765
-663.341 638.962 711.412
-670.378 646.987 733.137
-687.995 645.542 685.184
-657.54 614.513 668.664
-634.986 632.208 661.114
-436.893 643.027 731.837
-436.713 646.441 733.19
-681.111 641.188 690.984
-665.265 615.711 665.189
-693.558 642.268 695.851
-663.373 636.365 674.087
-660.495 631.935 659.079
-666.711 635.405 662.238
-695.724 641.822 702.668
-448.11 642.07 742.514
-685.016 664.974 717.701
-662.654 627.849 661.615
-444.066 649.184 754.865
-683.868 659.597 691.098
-657.118 655.761 707.576
-695.415 637.047 703.937
-451.369 654.369 716.119
-443.526 643.241 721.955
-690.792 666.129 739.595
-445.976 657.741 740.326
-661.439 649.783 672.421
-443.389 660.488 765.7
-654.415 630.007 651.025
-447.152 654.31 718.967
-655.676 635.675 650.264
-677.63 663.749 731.38
-443.074 655.098 728.159
-648.407 627.998 658.957
-653.798 619.121 675.546
-439.431 642.551 727.387
-692.892 659.198 738.275
-438.767 642.041 730.131
-670.075 648.22 739.328
-449.584 646.46 708.179
-668.547 645.251 724.779
-437.002 649.736 726.707
-461.026 646.989 709.927
-639.981 647.384 661.86
-447.097 652.712 715.416
-640.554 627.91 661.368
-675.663 618.104 668.071
-694.483 631.211 700.954
-692.687 640.558 691.578
-439.836 659.773 764.247
-447.053 661.328 770.168
-690.281 652.528 722.798
-450.08 655.609 786.985
-654.723 645.289 701.349
-686.402 644.04 685.774
-442.295 661.05 719.215
-659.307 613.234 681.961
-652.444 643.145 660.695
-637.599 624.792 676.92
-434.17 649.427 735.699
-652.387 641.919 657.607
-654.621 633.479 652.043
-648.557 622.543 680.057
-650.417 617.417 676.528
-656.061 615.217 664.055
-450.843 657.732 788.159
-691.338 645.519 688.886
-668.04 615.764 670.289
-488.95 664.238 695.476
-655.694 659.606 705.469
-659.423 656.717 735.686
-659.898 611.569 677.421
-658.365 645.407 677.729
-693.573 656.862 732.695
-459.014 660.949 712.642
-686 667.964 730.697
-669.734 636.801 661.297
-653.381 643.715 666.025
-628.447 624.17 667.997
-464.097 653.29 705.98
-688.658 652.701 693.05
-696.1 651.604 722.077
-460.943 650.537 707.517
-440.585 662.857 723.155
-452.321 648.094 708.562
-630.473 621.387 677.574
-653.301 629.068 672.821
-680.899 644.043 675.356
-656.505 621.6 668.337
-679.099 661.425 694.04
-644.451 625.046 663.197
-457.546 637.658 718.674
-646.48 647.185 668.765
-446.175 662.061 730.799
-458.107 664.398 708.986
-670.657 652.677 747.833
-684.082 648.41 695.378
-451.967 649.686 709.485
-447.011 664.737 727.73
-458.107 659.758 707.97
-692.073 658.596 718.076
-652.492 630.877 654.467
-652.097 623.486 680.856
-444.713 638.247 713.367
-445.051 663.616 768.095
-449.352 663.529 721.63
-685.706 632.863 695.545
-649.669 626.837 659.45
-685.717 660.044 728.156
-683.414 666.551 750.246
-665.901 625.829 678.506
-445.981 655.485 736.585
-436.234 663.942 748.413
-452.548 659.562 774.044
-656.739 624.104 661.714
-685.845 666.63 727.085
-445.139 660.827 727.622
-650.426 648.088 697.726
-449.078 637.376 714.157
-654.653 614.317 677.535
-658.488 611.068 681.571
-472.332 662.923 699.308
-671.726 651.203 679.223
-688.779 647.632 693.8
-662.678 660.728 738.414
-448.607 657.559 713.355
-442.867 650.031 715.566
-446.429 659.392 747.346
-442.096 642.756 723.533
-441.373 658.715 768.028
-660.948 653.232 708.3
-443.554 659.704 720.25
-672.937 663.73 730.114
-441.144 645.56 718.27
-648.622 642.639 657.936
-670.516 653.872 747.162
-437.84 655.554 732.926
-640.822 622.441 675.071
-684.822 650.774 695.868
-686.135 633.292 696.481
-670.477 629.531 682.255
-677.689 675.162 742.522
-655.196 653.498 702.717
-649.024 626.221 659.909
-449.869 638.824 714.385
-451.661 659.674 767.136
-661.258 628.267 675.354
-443.974 653.788 718.215
-679.666 648.657 692.362
-489.281 667.39 694.607
-695.556 629.273 703.511
-652.414 641.402 670.003
-692.576 629.946 694.009
-643.489 648.393 666.255
-682.846 640.607 677.411
-480.132 666.99 702.496
-655.567 638.906 661.495
-449.34 664.407 752.681
-684.269 649.164 699.157
-659.794 625.795 664.996
-671.017 630.372 681.763
-447.95 650.256 712.176
-651.218 633.536 674.301
-450.672 638.815 717.235
-450.928 658.267 711.154
-639.994 627.762 664.621
-686.6 646.509 697.202
-648.198 640.169 656.135
-444.742 653.621 765.963
-646.097 627.712 654.055
-652.369 639.211 673.149
-690.485 670.942 736.217
-687.017 659.964 701.927
-445.998 637.835 717.108
-694.398 649.09 699.429
-463.975 663.173 706.59
-654.812 635.629 652.195
-446.31 642.88 740.557
-687.105 635.096 698.094
-686.171 659.527 740.848
-665.173 638.557 713.529
-443.718 653.253 772.34
-453.246 655.005 786.977
-434.491 648.241 742.742
-661.82 616.218 665.591
-670.965 646.225 683.078
-447.113 642.935 713.362
-687.041 664.152 712.118
-450.997 652.035 710.321
-663.747 639.051 712.577
-682.735 674.205 742.348
-694.944 658.781 703.71
-672.959 658.02 687.425
-678.402 664.965 697.854
-673.027 658.947 737.145
-687.612 669.763 733.914
-681.279 663.904 713.295
-691.902 643.794 703.962
-682.94 663.619 748.55
-690.826 632.8 693
-444.111 657.741 771.653
-446.81 647.685 731.122
-690.576 634.849 702.849
-682.869 651.956 692.738
-441.489 650.443 722.965
-443.876 654.724 721.551
-447.75 646.61 752.047
-691.508 644.628 704.65
-638.138 628.793 665.719
-446.528 641.297 736.862
-654.83 622.901 671.469
-691.596 648.962 704.85
-683.149 672.254 751.039
-631.566 624.263 664.237
-648.505 619.757 671.776
-687.161 669.289 744.188
-686.193 651.44 690.343
-444.329 647.951 718.385
-631.942 625.795 674.486
-441.104 663.087 752.711
-693.371 650.178 727.102
-690.784 629.122 700.703
-655.388 626.719 670.396
-675.993 620.824 665.116
-450.772 655.161 737.214
-685.215 663.426 748.039
-692.927 624.663 698.194
-445.106 650.554 715.697
-683.049 636.123 692.73
-652.264 638.838 673.15
-635.616 629.684 663.683
-662.409 638.499 714.025
-694.043 656.15 730.786
-447.055 639.395 721.14
-664.243 648.618 671.846
-688.416 664.771 751.529
-663.106 634.494 656.929
-464.861 657.334 701.229
-668.016 653.578 680.97
-688.99 668.348 740.846
-665.717 643.761 714.532
-452.612 654.457 770.615
-641.197 652.582 658.248
-658.429 625.175 659.036
-480.64 663.55 696.053
-684.794 641.076 679.737
-674.473 652.555 693.887
-642.963 650.293 663.28
-447.179 652.632 721.449
-696.576 652.223 732.872
-694.183 628.936 701.912
-442.538 666.454 726.033
-696.737 631.799 708.319
-435.128 662.008 736.524
-442.687 661.816 773.479
-435.273 662.824 742.515
-691.319 655.111 710.285
-686.739 660.721 709.789
-447.161 655.068 724.686
-660.11 633.945 656.786
-677.778 653.145 695.071
-695.721 657.478 721.746
-447.941 643.92 740.661
-684.255 627.09 690.332
-693.655 661.997 724.271
-661.281 640.317 716.239
-451.537 640.873 713.858
-657.463 652.143 708.46
-631.257 622.619 675.357
-663.807 648.486 736.687
-674.94 659.913 699.38
-669.7 639.651 682.95
-653.372 647.888 701.948
-448.008 652.059 736.476
-678.755 648.534 677.084
-643.319 649.977 661.837
-446.444 652.168 778.228
-644.278 647.89 658.432
-684.22 643.038 692.068
-642.134 621.124 674.284
-670.433 653.978 733.699
-696.072 654.039 733.126
-442.935 653.913 722.717
-676.756 676.805 738.079
-455.958 640.609 711.137
-447.586 664.42 731.298
-664.158 631.272 662.664
-677.899 659.266 689.924
-653.767 646.724 696.924
-695.141 660.67 717.886
-695.776 632.647 700.296
-686.294 650.409 700.902
-653.548 641.972 697.038
-467.619 665.136 706.11
-649.285 634 649.937
-642.453 634.643 655.497
-684.856 658.55 736.44
-439.607 641.68 737.978
-671.662 659.783 731.87
-691.661 641.062 703.461
-684.165 662.213 700.088
-687.666 665.685 727.371
-637.551 646.357 662.5
-689.064 639.237 683.277
-695.248 656.805 739.866
-694.8 642.819 706.95
-691.822 654.466 697.22
-673.481 645.996 672.671
-469.843 661.621 706.557
-690.711 638.124 692.245
-689.209 625.943 687.17
-436.791 648.956 728.61
-655.519 634.498 673.012
-683.268 661.426 694.581
-633.672 621.914 678.925
-684.769 648.198 698.431
-449.833 658.608 749.17
-445.445 658.588 780.656
-687.845 670.16 746.733
-660.483 632.724 652.225
-443.774 646.279 746.234
-456.514 656.107 704.573
-647.192 640.387 669.361
-645.575 626.46 661.848
-454.161 652.31 770.691
-684.169 671.038 737.56
-451.383 653.236 740.699
-684.191 648.833 680.013
-678.244 665.159 730.216
-439.66 641.467 729.204
-448.914 653.524 767.334
-694.951 643.841 703.24
-689.288 640.057 700.903
-687.398 659.369 735.47
-640.023 631.468 658.107
-444.716 643.94 744.885
-662.041 650.983 709.839
-448.263 652.759 723.736
-475.268 662.873 696.814
-691.161 653.494 704.478
-451.732 657.354 708.977
-451.391 642.036 710.33
-446.464 660.337 767.945
-445.653 654.884 770.952
-666.061 647.391 681.253
-630.08 641.154 659.948
-634.084 643.517 660.546
-695.322 638.612 698.942
-682.641 672.204 751.694
-669.844 661.4 741.933
-689.393 662.883 709.854
-455.129 647.175 710.443
-447.034 646.781 751.344
-690.421 662.977 721.916
-692.276 654.764 720.864
-693.615 640.662 704.802
-687.48 666.456 746.455
-450.299 646.804 761.374
-646.902 634.44 653.964
-653.019 637.637 658.18
-436.641 664.96 738.881
-656.127 641.62 666.163
-633.81 631.046 663.55
-654.398 619.628 665.069
-650.307 634.243 653.245
-695.931 642.806 707.785
-447.361 651.227 731.363
-688.981 627.171 689.947
-691.584 654.337 698.515
-683.388 661.705 698.941
-663.146 623.532 661.995
-660.429 663.383 737.348
-446.099 653.916 772.609
-691.369 655.887 739.058
-670.644 622.173 669.812
-435.1 647.022 728.476
-440.268 654.527 768.675
-653.888 637.389 655.638
-663.028 641.489 707.207
-452.609 654.78 781.362
-452.864 654.03 756.35
-647.817 639.653 651.585
-453.739 654.789 782.951
-669.354 651.907 735.532
-444.241 661.509 764.94
-487.147 666.363 692.234
-691.524 652.342 730.063
-691.453 654.211 727.592
-675.268 654.597 690.976
-694.402 646.678 700.967
-643.524 650.755 663.168
-694.956 654.874 726.077
-650.547 618.612 678.348
-691.243 625.324 695.747
-652.341 619.54 676.48
-685.026 657.192 698.86
-461.651 667.754 702.179
-637.959 644.817 656.635
-443.191 650.259 762.464
-645.917 637.075 650.895
-689.244 660.821 741.589
-452.568 664.073 715.569
-644.077 625.727 676.394
-684.116 648.228 700.985
-655.73 617.12 676.348
-694.955 636.781 701.467
-452.348 658.223 750.002
-639.468 629.289 658.124
-443.49 659.595 768.372
-676.503 660.704 696.816
-617.699 623.989 678.267
-681.337 664.087 706.636
-653.15 639.35 661.222
-465.55 666.59 697.101
-628.477 627.921 670.617
-690.258 650.841 690.801
-693.375 657.188 715.497
-671.676 653.259 737.817
-637.056 634.332 658.131
-436.276 650.017 740.417
-654.216 629.495 656.461
-689.743 653.418 693.165
-654.703 650.264 671.969
-691.565 648.329 695.595
-450.11 640.16 722.314
-665.646 657.486 725.894
-447.376 663.816 736.204
-690.235 643.298 691.459
-695.123 639.514 706.872
-634.488 628.546 671.783
-680.382 670.967 759.982
-443.855 647.483 716.564
-681.924 657.225 693.465
-692.254 625.598 701.236
-661.838 629.382 659.893
-686.918 662.388 719.567
-449.822 647.157 754.248
-641.408 647.485 655.426
-692.457 651.901 703.818
-639.455 638.767 655.058
-686.047 661.275 746.331
-682.929 672.756 743.886
-690.725 659.56 705.42
-684.903 651.74 687.372
-450.044 652.118 769.107
-692.525 661.685 718.315
-447.961 659.973 761.68
-679.771 656.337 694.799
-445.812 643.464 746.978
-654.59 628.409 658.661
-455.708 646.625 706.848
-654.789 639.739 701.849
-690.581 644.15 701.386
-641.094 654.962 661.643
-694.458 653.4 736.681
-690.754 666.223 730.403
-444.475 652.322 717.356
-694.457 630.057 695.921
-694.435 642.227 699.351
-661.226 638.547 708.2
-439.999 641.377 731.773
-446.681 648.971 757.735
-449.914 655.095 747.916
-659.307 646.753 705.8
-691.115 631.981 700.612
-653.227 613.378 679.697
-691.894 622.506 702.143
-452.587 659.93 784.298
-697.551 653.628 727.35
-677.772 656.766 683.689
-677.032 673.339 734.933
-689.247 656.328 741.18
-637.424 617.124 676.074
-660.754 638.775 710.769
-682.163 664.826 752.398
-459.157 653.568 705.692
-440.238 667.989 723.568
-657.827 660.713 722.434
-643.702 638.182 654.387
-695.021 637.447 694.253
-447.323 653.436 725.392
-638.128 642.901 658.527
-681.451 645.985 676.923
-442.644 641.677 736.758
-449.697 644.456 751.146
-630.772 628.784 664.38
-666.783 645.285 672.446
-452.408 652.376 710.438
-691.812 649.349 703.786
-661.193 644.778 666.566
-457.886 655.281 707.576
-437.079 657.186 767.716
-691.842 642.03 701.941
-659.701 632.315 673.81
-670.745 635.08 661.883
-455.581 654.319 705.287
-688.446 664.81 741.653
-446.829 653.933 765.833
-676.563 655.642 696.821
-664.087 625.763 666.198
-678.461 648.324 691.221
-687.38 657.338 707.622
-677.29 664.211 698.289
-690.419 649.171 697.831
-687.757 634.41 688.535
-681.979 671.49 756.08
-687.153 640.305 696.341
-629.019 629.83 666.49
-659.071 644.754 707.502
-685.918 650.367 686.139
-671.986 660.618 732.693
-683.919 644.459 685.84
-671.423 632.701 660.839
-439.407 663.041 739.401
-449.308 658.383 763.76
-688.756 628.394 696.112
-691.561 625.794 701.382
-691.584 640.463 704.759
-680.937 672.32 730.798
-440.556 644.191 725.872
-649.215 631.577 654.564
-683.298 657.518 705.302
-430.436 659.317 745.116
-652.44 625.734 661.609
-450.817 656.627 753.701
-447.057 658.928 740.777
-659.752 650.964 704.32
-445.451 656.983 727.488
-696.527 650.556 732.189
-432.76 653.513 737.509
-439.565 668.536 723.936
-693.152 642.656 694.44
-672.99 653.4 687.64
-640.148 645.389 656.452
-448.595 651.962 724.022
-453.007 636.477 716.625
-696.04 626.369 704.339
-466.129 662.586 700.709
-671.576 646.941 729.64
-632.809 623.778 666.964
-658.84 614.1 675.232
-695.97 650.316 729.223
-628.307 625.722 666.007
-645.768 641.548 668.75
-693.686 656.113 701.751
-449.679 659.219 757.982
-446.3 660.355 721.53
-631.698 638.975 658.103
-613.449 622.02 678.368
-455.807 657.355 779.362
-686.059 667.501 743.282
-654.241 637.221 654.609
-632.972 633.852 669.553
-654.744 656.485 706.516
-441.981 657.8 726.185
-660.712 636.622 661.871
-637.225 624.583 674.476
-669.383 653.704 725.308
-659.604 618.495 667.547
-652.961 633.799 652.33
-689.021 664.587 735.253
-653.512 617.647 672.232
-683.562 660.354 709.062
-655.032 640.031 662.347
-696.945 652.882 732.429
-690.696 659.818 735.564
-680.414 655.148 686.386
-650.964 646.78 664.948
-644.776 627.931 660.592
-436.278 643.157 727.479
-443.094 644.852 746.475
-691.295 655.874 733.85
-665.954 651.838 713.544
-659.582 636.623 656.225
-459.311 663.544 701.75
-460.503 668.374 707.809
-686.069 673.116 747.542
-653.602 619.508 664.44
-646.618 644.25 657.893
-694.779 641.054 702.694
-680.388 659.151 691.622
-669.564 657.957 753.594
-441.513 651.153 761.072
-689.203 662.716 739.593
-640.725 635.207 655.953
-439.113 648.845 726.177
-691.188 663.78 732.888
-685.458 643.873 694.022
-691.344 647.249 696.942
-652.988 637.593 659.808
-448.78 666.479 719.298
-692.068 665.99 734.852
-441.095 642.106 725.379
-451.399 661.349 716.933
-454.2 662.287 710.531
-448.964 659.987 768.56
-681.723 664.214 745.17
-662.086 617.603 665.519
-448.357 658.378 753.772
-658.657 657.699 718.659
-434.207 643.251 739.841
-659.94 641.133 720.091
-442.603 648.573 719.802
-657.306 624.308 667.182
-686.595 670.992 740.866
-436.194 651.38 733.87
-692.635 632.98 688.764
-469.989 660.425 701.404
-635.054 626.35 664.266
-691.217 635.759 693.857
-659.538 612.49 668.259
-688.428 660.114 721.686
-639.037 633.811 661.906
-690.557 659.556 715.783
-443.111 663.383 720.664
-649.671 641.557 670.139
-693.911 659.971 723.419
-695.247 660.769 729.145
-658.582 627.451 655.996
-671.577 654.818 690.062
-465.162 656.622 704.128
-653.491 631.619 653.934
-679.458 653.431 689.051
-633.801 629.987 670.747
-672.554 651.189 684.689
-649.54 628.379 656.303
-659.732 618.727 669.676
-670.32 660.847 695.051
-665.86 627.399 679.188
-689.825 659.186 719.861
-687.746 628.534 686.924
-689.857 641.257 691.611
-444.526 640.867 720.178
-675.068 655.571 686.846
-663.845 618.304 662.803
-664.382 635.648 655.664
-688.073 658.566 697.352
-676.559 649.782 688.636
-643.542 646.107 655.389
-445.462 640.493 717.891
-439.327 660.626 756.661
-455.732 646.396 708.175
-656.558 620.373 678.664
-671.988 647.936 728.378
-658.625 614.686 680.964
-665.403 624.974 675.356
-434.028 660.696 726.998
-654.999 635.589 654.546
-650.62 636.805 652.496
-664.191 622.403 666.503
-649.121 619.015 666.427
-453.326 660.342 711.589
-630.361 632.128 671.692
-655.307 645.95 672.526
-660.271 619.725 665.785
-689.258 661.067 702.374
-441.744 639.943 731.754
-691.453 654.707 741.554
-687.976 662.884 719.793
-447.442 650.253 724.091
-658.907 615.536 669.647
-450.644 645.163 734.154
-671.493 661.672 735.078
-666.998 657.574 727.905
-680.904 662.443 696.833
-647.639 650.975 664.769
-692.181 637.49 690.843
-656.24 631.489 673.927
-669.583 651.474 725.192
-657.557 642.054 675.047
-676.794 650.216 679.766
-439.461 650.902 757.164
-436.056 662.763 742.264
-691.75 635.205 704.194
-636.221 650.907 661.588
-451.14 664.496 716.859
-685.781 645.6 697.829
-444.829 637.231 732.048
-650.897 622.987 663.059
-643.072 647.433 666.559
-667.295 649.26 678.625
-675.532 647.726 674.147
-662.796 627.072 675.272
-460.434 653.052 788.581
-454.265 666.773 712.269
-448.058 658.4 719.541
-469.428 666.12 696.846
-679.685 654.18 686.137
-656.473 638.48 663.544
-657.697 618.924 682.444
-652.267 617.712 680.412
-468.72 658.046 701.8
-642.111 635.014 651.845
-685.69 667.653 753.673
-672.33 654.4 730.064
-664.079 632.349 676.777
-677.408 651.559 692.105
-437.553 649.048 728.683
-462.758 661.356 708.121
-683.293 644.762 676.078
-665.953 648.217 717.757
-451.563 656.061 789.204
-685.211 662.669 711.644
-630.084 631.556 662.579
-654.162 625.596 673.39
-636.909 649.412 658.559
-692.237 642.454 694.716
-680.445 656.958 701.897
-646.101 631.954 654.356
-661.955 643.982 703.821
-660.119 642.471 703.249
-690.862 661.47 736.868
-652.17 629.296 653.999
-671.377 652.877 678.969
-448.467 650.438 764.966
-681.21 664.052 704.178
-674.596 649.305 686.954
-438.499 645.005 743.392
-640.399 642.092 655.59
-449.106 660.119 773.594
-699.958 634.073 705.094
-650.953 636.465 651.029
-637.509 647.26 659.635
-690.538 656.991 706.133
-442.778 637.559 729.816
-681.605 665.744 751.391
-614.727 615.005 677.985
-691.514 655.143 725.608
-698.672 655.234 731.098
-695.008 640.031 709.241
-659.486 646.879 700.119
-670.599 643.112 729.32
-686.507 671.688 740.034
-697.73 650.02 728.078
-663.959 617.628 666.119
-636.463 640.057 654.143
-685.655 662.948 699.668
-664.567 634.281 654.005
-672.793 652.17 737.104
-447.504 653.993 731.593
-692.152 664.99 729.954
-678.279 655.807 691.354
-618.094 621.096 677.711
-684.675 663.758 703.632
-438.277 650.962 729.043
-443.801 658.873 780.165
-667.799 653.027 750.249
-675.372 663.748 693.842
-666.56 621.151 672.917
-692.198 640.601 695.845
-436.409 652.941 758.299
-648.4 617.986 675.655
-447.452 647.362 713.2
-694.508 630.622 706.459
-688.827 659.696 727.25
-631.465 636.481 670.99
-440.709 657.997 764.583
-682.289 653.971 698.655
-691.33 659.19 737.959
-647.621 645.271 660.133
-448.422 650.957 736.282
-443.558 657.7 772.08
-455.115 641.812 712.274
-669.576 654.733 724.53
-644.403 628.025 660.467
-671.416 655.862 738.822
-446.292 658.266 733.848
-434.292 662.759 749.147
-439.568 660.118 765.415
-433.257 661.796 734.796
-688.978 663.392 723.027
-445.178 657.783 774.668
-437.513 653.536 761.036
-678.842 653.551 697.171
-450.839 660.214 770.575
-684.563 632.016 692.798
-666.012 634.503 657.161
-688.637 657.427 741.123
-449.989 667.163 725.073
-683.275 646.725 683.977
-448.286 644.254 748.274
-653.927 638.246 661.841
-442.375 652.133 720.124
-665.978 641.944 714.984
-684.415 646.126 695.083
-683.841 667.939 754.027
-457.814 659.901 711.289
-662.662 640.965 714.754
-452.352 657.073 714.306
-438.539 653.404 761.634
-451.653 658.203 786.805
-660.884 659.701 731.716
-697.063 653.177 719.675
-648.402 648.282 665.119
-692.252 659.133 735.178
-448.332 649.31 759.806
-643.31 634.809 653.091
-671.133 630.741 681.081
-441.262 658.57 724.328
-461.358 644.219 710.176
-435.615 658.009 762.41
-632.516 619.301 677.634
-685.128 650.444 683.046
-686.284 665.626 748.253
-441.52 661.134 755.716
-649.623 625.644 680.07
-694.04 654.548 703.678
-685.742 650.922 688.536
-445.688 652.305 725.437
-639.835 649.07 661.379
-641.9 637.816 657.787
-685.759 656.528 686.066
-446.763 661.662 750.245
-660.064 640.774 704.022
-442.441 662.862 758.756
-652.243 641.652 696.001
-675.77 636.371 684.258
-441.992 644.843 716.259
-682.299 628.115 689.204
-694.583 628.344 697.406
-456.309 660.999 707.798
-654.083 637.818 700.601
-689.698 662.571 702.908
-446.856 659.765 728.775
-651.468 643.485 657.285
-442.085 654.579 766.049
-470.029 671.972 692.244
-457.772 657.402 784.95
-636.452 630.593 674.227
-680.526 664.021 700.018
-697.386 639.144 705.135
-447.588 643.803 747.386
-656.54 642.769 674.229
-449.29 651.925 765.56
-690.852 656.264 709.322
-445.599 660.276 737.667
-685.308 656.898 706.051
-444.451 644.029 712.786
-662.715 636.372 658.125
-670.986 657.215 683.291
-443.751 665.6 743.281
-688.046 625.619 697.316
-643.51 644.611 666.969
-691.364 630.978 703.502
-694.364 659.279 722.559
-447.301 658.602 715.335
-687.608 627.682 697.442
-694.784 634.289 695.717
-448.295 636.931 716.431
-665.216 644.342 732.276
-441.192 669.376 723.946
-648.128 639.558 653.152
-640.535 629.468 674.263
-436.621 661.222 764.957
-451.03 649.778 766.266
-680.71 649.646 700.329
-694.071 652.049 721.254
-633.637 629.815 661.3
-683.726 659.319 692.703
-444.627 662.206 770.975
-458.246 649.28 708.092
-446.276 664.218 744.68
-690.392 661.674 709.267
-697.198 637.074 709.338
-640.319 643.842 665.534
-665.724 623.242 673.866
-666.991 658.718 724.032
-439.568 654.823 766.031
-693.629 621.553 702.908
-678.035 650.719 678.022
-451.07 659.372 776.187
-457.129 642.571 712.459
-484.571 664.227 700.06
-440.378 642.135 739.54
-651.784 622.616 681.176
-669.569 656.489 751.796
-676.784 652.079 687.041
-663.3 640.469 676.896
-434.097 658.21 760.754
-437.661 641.792 733.076
-676.679 673.568 749.423
-680.327 632.37 686.125
-651.763 627.342 656.877
-655.471 616.018 672.209
-432.712 661.669 731.244
-441.673 649.192 716.811
-692.213 658.685 741.653
-439.459 666.933 746.953
-663.887 664.542 742.776
-645.983 649.559 667.97
-452.356 648.491 747.791
-447.072 653.279 742.37
-675.27 645.489 686.769
-687.448 658.573 697.838
-659.329 636.663 708.571
-696.218 626.58 699.534
-453.128 655.914 784.822
-659.194 646.895 705.066
-445.785 640.931 723.559
-683.224 674.139 734.483
-440.718 648.857 724.856
-447.737 651.035 768.582
-673.824 617.49 667.442
-679.468 649.49 678.522
-694.233 634.857 710.273
-679.006 673.849 741.73
-447.794 638.897 722.284
-645.065 648.918 658.59
-662.626 626.168 674.487
-450.025 649.905 738.295
-690.175 630.356 696.42
-683.869 669.662 749.389
-689.594 657.894 717.095
-686.672 655.905 704.966
-684.995 657.239 704.598
-650.163 619.741 670.777
-445.839 644.604 714.355
-689.823 649.691 704.918
-653.604 626.372 670.263
-435.569 648.294 738.364
-462.852 658.908 704.573
-673.857 658.912 693.652
-441.543 644.201 722.619
-652.164 637.529 703.499
-674.006 651.889 686.98
-676.255 659.781 690.273
-688.377 659.585 738.862
-656.09 637.587 710.583
-448.61 657.858 749.543
-458.329 660.18 708.821
-660.043 634.429 660.792
-686.493 642.862 683.159
-447.097 655.956 741.224
-450.603 649.064 748.646
-643.472 627.884 665.775
-464.478 660.867 704.797
-685.899 627.284 692.898
-682.687 636.431 689.853
-647.429 626.496 664.229
-661.376 655.356 714.794
-688.372 639.748 687.025
-651.159 638.793 654.953
-671.369 659.794 692.572
-661.156 627.251 673.536
-651.964 635.168 654.249
-668.542 657.206 728.859
-679.055 671.052 756.896
-443.675 645.282 744.948
-646.446 625.867 666.809
-638.751 635.628 672.421
-471.279 666.694 699.775
-667.366 623.528 667.3
-636.602 639.426 664.619
-440.729 651.35 757.167
-650.01 646.069 715.19
-680.547 657.196 696.724
-682.807 645.374 681.105
-651.345 643.826 660.314
-645.299 621.434 677.316
-661.87 636.967 661.896
-670.766 659.496 694.393
-683.648 659.789 698.818
-663.218 635.249 676.978
-657.748 625.965 668.053
-683.481 633.315 687.507
-691.716 657.697 707.129
-693.166 639.854 703.195
-671.222 655.893 736.218
-644.286 646.187 659.703
-446.41 658.782 759.677
-650.618 619.322 674.962
-676.611 634.753 684.627
-457.925 652.706 710.35
-652.78 638.951 712.79
-676.482 636.706 685.789
-660.969 632.196 655.486
-443.293 655.836 733.069
-436.148 656.3 760.6
-643.437 648.773 663.049
-452.175 647.891 711.985
-458.46 648.056 709.706
-655.549 633.674 655.732
-653.976 623.317 666.444
-678.373 648.327 682.362
-690.121 635.059 691.744
-439.161 650.564 727.296
-666.737 644.18 672.578
-665.504 648.144 727.7
-632.074 622.8 668.934
-655.438 640.582 668.371
-684.771 649.508 690.448
-649.328 639.36 654.717
-646.289 632.859 654.796
-682.623 657.531 701.566
-452.136 651.619 763.96
-439.371 657.581 762.404
-683.17 626.308 689.888
-654.366 636.083 672.181
-450.759 652.451 743.954
-683.929 670.759 743.273
-645.601 646.803 660.977
-444.024 646.047 714.555
-680.244 658.324 697.654
-446.276 658.1 721.288
-685.339 654.625 695.951
-633.652 626.323 666.308
-642.338 632.164 656.19
-452.546 656.986 708.817
-441.163 644.796 726.408
-646.968 627.95 666.963
-651.265 656.12 706.145
-683.576 653.704 690.031
-434.253 653.431 743.724
-444.656 662.347 737.071
-451.178 655.219 778.657
-452.414 651.075 769.805
-654.685 619.219 667.605
-657.837 641.149 668.089
-446.542 640.184 732.988
-451.19 654.166 710.007
-649.641 628.836 654.032
-639.155 646.132 661.064
-695.206 656.442 722.281
-440.604 658.478 758.42
-686.651 645.107 689.291
-690.537 631.319 693.451
-689.121 639.764 697.803
-679.588 662.467 736.658
-435.763 662.11 738.433
-664.371 656.989 719.148
-669.462 620.505 667.956
-668.857 651.478 736.741
-452.064 650.248 751.629
-687.391 639.103 683.914
-654.71 615.7 680.755
-678.324 651.405 689.966
-695.463 653.577 735.429
-642.198 641.405 657.74
-446.174 660.469 723.145
-445.319 650.526 758.217
-447.439 656.842 761.304
-686.578 666.092 717.632
-434.18 649.132 738.628
-443.891 654.951 725.392
-650.895 642.998 663.459
-446.944 651.333 758.798
-661.207 627.521 664.077
-445.236 655.53 732.008
-690.568 634.372 700.342
-687.389 665.936 750.056
-662.246 631.456 661.75
-680.158 670.298 734.146
-638.211 618.158 671.46
-639.646 632.758 659.903
-687.775 630.296 686.339
-447.487 644.124 735.26
-439.877 652.209 766.078
-654.537 622.921 664.373
-660.266 656.83 730.104
-630.423 622.27 672.039
-657.129 640.398 719.589
-689.418 665.599 726.757
-466.603 666.688 703.651
-635.774 624.321 672.708
-671.619 623.561 670.463
-679.901 642.04 678.209
-638.707 620.639 673.354
-661.016 657.292 734.541
-653.472 645.441 671.721
-684.687 646.27 691.515
-682.167 664.795 701.845
-662.784 658.486 732.875
-447.079 651.266 736.159
-673.618 661.655 690.245
-680.167 642.896 686.954
-448.761 648.858 754.976
-651.149 656.698 715.696
-657.145 627.619 659.515
-448.975 663.647 725.425
-437.713 643.136 741.087
-443.916 657.477 772.404
-438.655 663.462 743.666
-661.31 644.201 728.094
-453.052 650.603 764.132
-456.938 658.395 785.692
-445.908 658.799 746.956
-661.095 646.141 713.008
-444.49 652.155 735.671
-443.173 654.639 730.765
-669.228 646.404 673.611
-681.116 652.506 693.979
-642.41 645.166 663.474
-685.464 663.212 715.19
-651.177 620.795 672.698
-672.165 622.544 668.143
-664.354 650.651 741.262
-633.034 625.555 672.01
-677.938 670.031 730.101
-632.847 636.763 663.415
-678.301 648.684 686.133
-647.747 639.141 653.337
-652.579 641.536 666.988
-655.461 656.121 707.678
-659.48 644.362 705.483
-654.209 642.3 671.118
-691.621 650.238 694.568
-449.459 651.863 764.53
-646.101 640.437 666.827
-447.94 651.296 755.687
-446.375 658.214 743.742
-637.993 628.535 672.278
-443.503 658.982 768.342
-673.975 645.804 684.911
-447.473 658.865 752.975
-665.37 662.188 745.013
-666.242 655.528 727.09
-449.555 646.557 752.259
-443.651 662.109 751.265
-680.429 672.669 733.163
-639.601 648.48 663.558
-640.856 627.184 673.836
-676.176 635.727 685.948
-444.198 651.028 750.875
-646.979 618.448 677.823
-650.424 638.169 656.239
-661.328 632.35 657.076
-669.961 636.164 677.953
-631.889 638.119 662.805
-443.656 662.575 747.286
-683.42 644.332 692.18
-680.446 671.686 748.534
-668.249 660.652 751.447
-442.787 643.072 727.215
-689.092 660.155 718.967
-453.722 659.803 790.904
-445.659 655.803 736.131
-447.711 657.825 763.056
-678.372 660.029 695.938
-685.905 664.965 722.437
-655.086 640.716 715.194
-442.413 644.775 743.253
-646.221 620.818 668.864
-437.314 666.418 725.322
-674.843 664.37 729.935
-445.904 648.38 722.692
-639.728 630.124 670.027
-661.936 640.195 674.292
-651.35 638.805 663.611
-680.674 664.898 731.853
-452.636 659.426 769.872
-686.224 626.005 693.914
-652.414 617.872 682.461
-443.871 652.333 721.223
-436.43 662.911 746.904
-665.858 656.645 747.033
-682.541 661.713 741.394
-447.25 650.016 716.034
-462.507 663.224 704.482
-679.805 674.348 738.55
-440.577 639.072 730.397
-685.307 643.43 692.923
-692.359 633.778 699.649
-657.382 645.032 704.549
-651.713 626.519 657.88
-629.62 624.84 670.919
-692.863 629.44 705.057
-669.427 626.686 668.842
-437.361 664.353 723.35
-630.454 635.712 661.431
-444.278 661.572 731.089
-688.604 647.791 686.462
-661.568 630.142 661.371
-651.663 641.57 700.968
-665.864 645.688 678.302
-670.222 637.349 678.668
-686.173 653.196 692.663
-661.128 631.946 674.638
-658.443 623.445 668.925
-658.478 646.479 670.129
-687.572 645.781 692.923
-641.079 620.666 669.447
-642.137 640.292 668.413
-688.655 658.236 701.674
-652.418 655.694 701.175
-644.195 647.653 663.676
-631.394 636.14 664.162
-689.197 640.085 687.501
-446.817 651.012 763.421
-649.027 620.456 678.006
-449.684 643.557 713.274
-451.697 643.976 711.839
-447.991 650.085 763.418
-454.974 662.435 710.449
-688.656 664.02 738.809
-678.816 638.421 688.267
-436.456 653.03 756.269
-650.056 644.845 668.758
-650.843 619.364 674.735
-690.935 662.644 728.165
-442.647 643.401 739.588
-688.256 629.534 691.5
-447.764 647.309 735.02
-659.883 636.33 659.769
-682.07 664.215 707.901
-442.925 655.097 725.658
-650.653 624.412 680.053
-455.472 662.936 708.691
-676.375 652.747 686.22
-695.083 633.558 702.133
-686.602 655.41 701.91
-451.2 654.133 717.878
-683.616 656.851 700.798
-438.682 646.96 732.84
-691.382 653.716 701.293
-647.39 622.115 676.017
-443.329 642.86 715.873
-448.56 658.984 720.809
-682.221 660.909 699.69
-676.662 668.313 756.272
-671.64 641.347 682.098
-657.693 630.716 656.66
-676.79 669.702 752.04
-458.207 657.381 709.273
-435.806 660.599 743.804
-643.557 634.155 655.212
-692.194 656.758 722.733
-690.092 631.072 695.233
-678.539 672.001 729.928
-661.016 646.868 710.674
-682.241 644.542 679.475
-679.322 668.769 753.543
-678.784 674.946 744.569
-447.158 661.829 752.774
-445.381 653.355 729.242
-444.292 648.943 748.526
-658.158 630.874 652.454
-657.384 652.693 704.394
-670.079 666.142 731.779
-452.842 655.922 710.664
-659.89 656.17 723.013
-676.113 654.326 693.728
-471.266 658.383 706.732
-685.214 664.708 750.969
-660.161 632.001 657.612
-688.869 667.072 735.374
-666.289 637.041 677.65
-446.45 651.008 733.987
-690.802 647.562 696.63
-678.557 658.849 695.194
-438.485 663.266 740.02
-691 659.566 724.486
-679.258 640.527 677.588
-681.342 657.154 691.297
-665.604 645.6 733.771
-448.525 641.923 721.271
-640.821 625.334 666.395
-682.822 673.474 742.492
-672.988 657.526 732.459
-448.849 655.176 767.811
-684.564 650.098 695.954
-446.857 644.248 735.988
-453.989 641.906 716.461
-672.573 648.09 682.316
-658.291 638.938 710.362
-680.895 653.028 697.089
-688.903 660.859 726.821
-688.474 641.314 698.387
-693.41 659.728 727.648
-442.712 654.158 734.738
-693.916 655.698 728.755
-686.852 662.642 743.567
-660.453 642.955 673.92
-681.871 670.961 728.922
-439.142 664.511 744.276
-635.202 632.573 668.688
-694.077 654.933 721.868
-670.147 648.464 678.941
-659.088 643.176 708.739
-639.557 625.303 667.602
-443.361 648.725 733.522
-669.046 649.375 740.994
-680.994 643.778 691.632
-448.04 644.155 712.872
-684.033 662.554 699.218
-665.037 643.208 728.626
-690.991 626.435 698.282
-685.323 655.58 692.865
-437.674 655.032 735.331
-453.11 655.747 772.117
-668.044 655.711 746.526
-435.426 653.576 736.84
-655.994 617.087 679.216
-663.822 645.396 707.416
-465.03 660.88 702.91
-441.99 668.038 727.353
-457.906 642.72 715.934
-438.262 664.704 736.351
-651.044 641.029 656.409
-667.024 653.811 678.333
-446.939 657.591 721.403
-689.873 638.979 696.099
-629.925 627.609 667.539
-438.803 652.415 728.659
-439.742 658.961 756.188
-443.202 659.987 742.504
-452.392 645.704 713.637
-677.733 661.881 699.87
-657.746 657.1 706.947
-663.04 651.943 676.74
-679.359 646.806 690.821
-669.944 655.816 735.479
-659.231 649.516 674.302
-680.055 665.125 729.602
-447.506 652.837 774.426
-671.214 662.155 691.884
-688.551 651.545 697.025
-687.368 650.896 690.464
-658.756 636.446 677.174
-645.414 641.233 657.189
-662.165 625.445 673.355
-693.319 634.513 703.479
-449.837 648.358 712.667
-668.122 654.236 727.429
-646.114 632.338 656.924
-445.392 660.68 722.052
-669.471 620.228 668.562
-689.441 661.569 726.533
-685.325 637.253 677.788
-695.188 661.628 724.838
-685.935 626.266 684.81
-648.401 636.875 672.524
-689.136 662.45 742.412
-640.698 639.552 657.045
-690.9 654.254 707.514
-446.635 660.402 776.573
-687.98 666.717 743.449
-448.076 644.119 747.794
-436.389 662.466 731.497
-689.358 635.514 690.317
-690.191 650.313 697.403
-662.164 661.793 732.381
-448.188 648.11 759.497
-652.108 639.27 660.663
-463.638 650.824 708.347
-647.663 622.262 680.151
-449.057 647.428 712.885
-670.595 652.7 741.477
-651.863 620.01 677.522
-675.405 663.164 730.76
-454.005 656.91 712.08
-647.696 640.42 667.137
-455.43 660.337 709.286
-634.453 643.232 662.78
-678.068 638.628 686.884
-437.354 651.84 747.139
-448.437 647.042 743.807
-653.044 625.383 661.43
-685.285 653.571 702.881
-692.366 654.653 737.868
-650.096 642.747 662.266
-687.754 657.496 700.052
-658.472 639.549 665.64
-664.542 624.397 663.176
-668.033 656.082 728.534
-639.946 634.659 658.701
-693.955 654.672 720.784
-656.609 622.216 668.026
-437.612 652.556 730.226
-679.628 664.166 702.66
-689.475 652.567 705.63
-454.679 665.834 708.983
-682.243 627.153 686.879
-689.305 659.581 736.395
-679.318 641.02 691.677
-449.126 650.746 717.271
-655.894 653.66 707.13
-670.264 665.955 693.077
-441.48 651.562 724.909
-663.937 637.967 715.873
-693.055 658.319 728.2
-449.805 658.601 764.945
-465.636 661.75 704.987
-673.431 636.174 683.614
-651.38 636.352 670.562
-445.011 658.012 775.283
-684.254 643.393 685.521
-442.847 648.053 751.735
-677.592 645.057 688.384
-442.577 650.88 717.015
-657.245 646.674 674.042
-448.31 658.252 780.898
-676.252 631.872 685.979
-651.682 643.596 666.247
-435.501 654.108 738.441
-652.251 647.153 701.824
-448.809 651.452 754.926
-685.556 639.473 694.178
-441.809 662.41 761.497
-654.633 618.571 667.54
-451.009 655.644 764.084
-683.981 663.262 705.234
-684.67 656.669 702.251
-444.249 641.135 715.98
-688.59 647.407 690.771
-693.517 656.239 727.51
-630.738 628.295 670.548
-684.121 662.142 697.013
-659.511 649.97 708.91
-688.522 663.399 735.283
-690.357 662.633 721.214
-445.926 661.836 756.167
-687.117 650.652 706.198
-673.063 670.126 741.207
-694.66 639.26 697.113
-447.393 655.709 746.339
-678.436 638.205 679.431
-447.001 647.81 719.506
-649.11 622.688 677.386
-444.9 644.109 741.271
-647.788 655.472 706.318
-444.988 658.646 757.181
-440.198 646.575 720.059
-683.024 648.844 683.19
-662.015 655.709 738.858
-656.406 649.347 673.076
-678.312 658.574 700.791
-668.234 654.298 730.78
-653.488 649.516 702.671
-662.393 662.462 734.086
-448.568 641.195 713.613
-452.768 655.202 773.051
-669.336 650.507 730.03
-668.284 650.9 726.39
-680.235 673.571 745.479
-440.129 650.348 763.482
-440.553 665.673 723.544
-641.014 650.042 662.143
-658.807 626.027 664.934
-669.292 652.953 742.662
-673.98 663.585 731.714
-642.91 643.645 665.717
-681.896 651.454 686.421
-444.633 652.166 713.287
-681.348 640.606 677.083
-437.065 647.054 741.484
-454.513 656.16 786.082
-449.845 655.84 713.247
-658.287 627.069 660.652
-450.092 654.326 751.59
-657.14 639.392 662.149
-642.171 640.036 656.88
-452.389 657.551 759.248
-438.388 651.962 749.905
-448.05 660.75 780.897
-693.458 657.369 724.848
-661.66 647.882 669.126
-653.925 636.425 657.336
-469.233 659.064 707.523
-641.932 636.391 656.867
-689.413 652.116 708.549
-441.488 649.917 722.842
-457.365 653.658 783.149
-440.399 653.523 762.118
-453.689 659.658 714.337
-668.558 642.536 679.895
-650.578 629.622 659.835
-690.306 632.315 700.13
-471.883 668.3 695.942
-688.279 644.134 700.635
-646.944 621.37 676.069
-684.669 639.737 690.939
-439.031 647.487 747.571
-652.138 640.811 658.902
-447.686 660.733 771.508
-672.54 644.784 675.2
-460.937 661.004 707.079
-673.087 643.544 680.126
-456.125 659.744 787.358
-686.34 651.991 699.962
-434.611 664.809 735.463
-465.746 668.504 702.661
-438.678 659.938 755.842
-442.333 660.417 753.252
-661.74 647.692 671.015
-679.849 670.321 725.343
-686.201 667.359 735.016
-664.798 655.583 718.902
-691.995 631.395 700.432
-452.419 642.476 721.856
-678.985 668.173 724.658
-461.973 668.712 702.925
-682.008 669.249 748.219
-673.622 647.867 678.072
-452.539 650.115 770.277
-679.141 673.204 753.133
-695.297 656.205 725.753
-689.039 658.357 704.753
-691.7 655.324 732.118
-445.481 658.321 723.216
-657.18 636.478 670.981
-650.081 625.076 664.83
-436.891 645.236 740.756
-654.673 634.188 658.528
-643.944 628.301 660.915
-686.859 643.065 684.157
-665.646 645.627 731.406
-691.506 659.165 718.533
-682.843 652.688 698.732
-691.809 651.819 703.134
-689.078 649.293 699.263
-681.457 649.733 680.446
-652.722 622.929 682.057
-444.638 662.045 744.114
-666.159 632.864 662.522
-444.951 649.389 729.462
-664.909 647.849 716.23
-636.535 646.471 660.737
-441.052 664.049 724.916
-658.927 651.633 706.675
-673.58 632.571 683.269
-672.002 653.069 684.256
-434.838 661.214 741.21
-659.113 636.42 714.222
-635.663 634.196 662.622
-450.415 648.705 719.896
-687.204 656.901 697.476
-435.938 664.285 728.265
-683.779 668.795 754.996
-682.905 651.588 686.122
-451.611 651.092 712.528
-688.902 664.567 741.13
-683.286 669.851 737.182
-679.216 657.703 695.482
-674.616 663.778 695.521
-666.324 646.632 716.982
-656.211 641.979 702.737
-448.463 654.54 778.674
-654.384 645.748 671.753
-655.69 652.208 722.967
-636.616 628.865 664.476
-460.675 652.78 710.838
-440.297 664.032 740.772
-652.761 637.988 658.522
-695.247 636.54 708.088
-690.357 660.436 736.776
-693.593 653.865 731.651
-689.689 664.18 746.892
-449.603 643.448 721.077
-654.397 648.176 705.088
-664.982 650.565 719.284
-683.533 672.878 747.688
-653.867 643.158 667.112
-649.923 648.327 701.231
-690.933 626.974 697.808
-450.187 656.964 760.27
-448.428 652.525 738.242
-446.51 656.829 771.584
-664.319 656.964 726.54
-664.735 648.735 735.739
-439.392 646.194 746.523
-646.476 645.495 660.509
-450.47 645.48 743.651
-455.968 653.938 782.086
-685.964 661.105 739.415
-466.01 661.6 705.924
-660.979 663.669 718.801
-647.986 630.5 660.572
-669.07 633.635 680.822
-454.245 653.228 787.208
-665.712 645.48 671.578
-463.77 654.826 707.705
-670.163 665.85 739.885
-667.589 658.455 751.126
-659.168 630.637 671.135
-445.726 659.11 772.815
-655.467 659.28 706.253
-667.541 623.637 665.508
-663.018 644.207 726.71
-688.037 659.992 705.025
-673.764 666.365 698.547
-641.161 636.321 658.85
-444.552 657.675 735.996
-630.439 634.883 664.636
-656.917 617.461 682.983
-691.41 635.628 699.102
-664.188 644.136 718.845
-442.122 666.597 726.371
-692.223 633.673 697.736
-660.287 662.283 709.115
-662.784 641.78 712.265
-664.482 642.343 718.26
-455.457 653.174 710.89
-457.537 657.834 705.004
-430.181 660.366 742.677
-663.007 640.738 665.087
-446.521 655.7 714.385
-452.148 657.983 754.66
-640.868 622.121 675.364
-443.358 656.872 723.699
-687.421 657.738 705.189
-687.033 658.209 713.834
-686.591 662.785 704.322
-635.449 620.322 671.291
-657.145 638.826 707.081
-446.36 649.069 721.991
-688.925 634.871 693.281
-667.109 657.169 752.677
-690.018 665.189 725.067
-668.822 648.242 722.937
-459.732 658.107 704.669
-678.375 673.334 749.307
-673.202 672.191 732.978
-638.963 632.499 662.036
-649.118 656.707 704.693
-672.94 633.34 663.609
-688.662 660.737 721.833
-653.289 651.347 720.046
-436.539 663.579 740.075
-648.621 645.118 698.676
-693.229 626.222 702.374
-660.784 633.371 658.85
-447.357 660.484 766.136
-646.83 647.799 663.648
-686.545 666.825 731.436
-662.973 646.176 678.29
-445.824 653.742 772.726
-691.347 632.958 702.241
-683.209 666.756 753.144
-435.761 658.582 728.858
-452.145 646.745 712.359
-656.306 641.957 720.414
-443.67 656.412 766.187
-685.548 669.81 746.268
-454.571 658.394 784.516
-459.763 653.806 705.516
-654.177 634.672 674.91
-619.573 621.29 675.931
-681.241 625.37 678.922
-664.939 640.21 716.099
-644.972 618.283 678.021
-676.666 671.111 737.243
-667.938 646.216 677.548
-683.985 664.916 742.158
-672.69 663.396 698.218
-648.209 644.395 714.079
-447.012 657.868 740.917
-447.442 659.926 766.702
-437.899 645.527 730.739
-443.157 665.192 727.563
-674.081 633.852 686.09
-457.133 658.956 792.175
-445.469 655.426 720.627
-659.107 636.649 661.124
-657.671 661.948 715.173
-452.031 655.293 754.115
-686.75 667.764 751.48
-655.83 616.303 670.466
-658.226 635.296 659.994
-630.101 636.747 662.434
-681.674 658.147 703.055
-631.542 622.748 668.438
-452.027 653.169 774.83
-665.892 640.736 714.459
-454.682 638.199 716.128
-662.67 619.506 664.045
-455.101 658.795 712.87
-661.442 650.498 679.247
-461.808 662.543 703.146
-654.587 642.883 671.081
-675.416 644.886 683.843
-682.078 627.096 682.932
-456.497 656.568 791.747
-653.123 661.743 716.575
-689.717 658.44 712.041
-442.554 646.712 719.165
-679.527 667.777 724.359
-653.047 649.558 703.428
-666.733 650.639 732.57
-441.128 650.618 754.371
-632.507 630.098 666.363
-636.881 635.026 660.745
-487.363 666.735 697.361
-691.813 654.676 727.95
-456.838 648.892 710.485
-451.16 652.332 746.939
-433.87 655.387 737.233
-689.884 659.531 722.235
-653.298 647.054 715.378
-444.914 641.284 720.126
-667.515 647.22 676.645
-454.746 656.824 715.74
-685.572 668.495 732.771
-661.291 629.766 662.989
-448.826 656.824 749.807
-450.92 655.156 766.522
-681.026 650.801 688.461
-636.78 630.473 666.021
-476.973 662.784 698.229
-437.552 649.219 743.032
-447.487 638.505 717.39
-649.059 636.971 652.267
-439.233 653.097 760.106
-434.046 656.364 731.431
-651.076 636.076 673.483
-686.76 659.822 709.973
-667.044 646.707 728.554
-437.925 663.503 736.99
-446.216 659.171 747.779
-451.9 660.486 782.338
-459.326 641.389 711.306
-461.927 651.577 707.482
-680.068 671.19 740.77
-682.108 664.618 749.988
-670.269 659.425 736.092
-657.517 639.996 671.817
-684.972 670.712 733.827
-646.093 634.673 655.127
-644.479 628.034 675.24
-447.511 652.882 715.165
-658.224 662.376 729.936
-432.455 658.882 736.868
-667.912 634.425 663.16
-658.842 618.022 665.015
-455.126 644.507 711.667
-451.326 653.721 759.981
-663.99 651.522 713.251
-440.405 664.066 747.573
-474.806 660.115 700.04
-671.341 637.558 683.452
-445.393 643.401 724.537
-663.166 644.662 671.141
-443.41 641.302 724.563
-669.913 628.798 679.408
-447.178 640.156 716.239
-665.736 625.045 670.721
-665.103 662.076 750.549
-639.25 643.482 661.222
-446.612 662.628 751.976
-665.181 657.249 752.104
-649.482 641.103 711.151
-445.461 650.612 764.969
-448.29 665.1 724.575
-486.639 668.308 697.725
-676.1 636.92 675.694
-664.718 648.322 709.944
-451.504 647.802 739.459
-666.981 642.706 676.94
-684.89 664.838 754.97
-639.325 627.74 666.552
-444.268 659.517 766.749
-669.418 652.394 734.622
-442.784 640.869 723.919
-633.497 622.867 666.556
-638.184 644.794 657.338
-454.79 658.848 709.97
-461.476 663.858 710.235
-446.026 642.751 715.809
-663.288 658.678 729.192
-686.398 659.292 743.604
-487.92 671.006 692.794
-656.963 644.647 670.334
-442.713 660.934 722.658
-446.919 651.586 717.632
-659.224 655.497 719.186
-442.839 663.413 743.877
-649.217 649.953 700.058
-660.55 623.661 664.271
-677.232 655.126 687.682
-444.061 668.143 720.132
-437.197 666.337 721.899
-663.792 640.442 675.241
-447.69 649.075 713.548
-637.149 640.718 661.594
-661.785 626.332 663.105
-651.404 652.438 705.452
-689.161 635.824 695.864
-688.434 664.9 730.464
-672.046 630.149 676.159
-684.092 652.984 690.842
-447.115 662.853 725.775
-695.106 650.745 730.405
-642.976 643.621 659.647
-688.412 643.913 691.76
-678.823 664.455 736.367
-444.93 643.372 718.931
-446.438 642.837 745.742
-659.766 641.751 717.828
-651.181 619.58 681.463
-689.609 658.189 710.726
-689.861 632.605 689.431
-675.04 623.54 673.201
-453.149 660.768 784.722
-437.056 663.979 735.727
-667.549 625.838 669.095
-628.473 632.564 666.469
-660.585 649.33 730.569
-447.262 658.811 762.172
-448.564 657.072 776.349
-668.209 626.683 678.841
-660.853 641.457 719.303
-442.534 651.182 760.048
-443.319 658.133 764.675
-641.542 630.786 657.866
-669.652 654.863 731.906
-693.977 648.625 699.087
-477.842 661.286 700.243
-656.342 639.784 673.044
-688.27 647.063 699.201
-662.668 663.929 737.582
-454.767 640.021 718.226
-437.223 646.801 739.724
-660.495 657.857 708.438
-439.566 654.439 727.404
-691.921 653.596 706.651
-688.004 659.935 701.375
-651.096 643.911 699.111
-432.015 655.13 745.267
-662.15 645.522 669.848
-438.434 652.249 735.489
-443.101 641.786 728.257
-650.197 616.16 679.815
-664.442 655.861 716.668
-693.513 647.562 699.73
-437.811 651.89 740.88
-673.644 651.922 680.551
-667.166 659.674 728.756
-665.74 637.254 660.071
-468.952 664.996 702.638
-633.624 629.808 665.203
-447.662 648.44 751.467
-689.979 663.053 731.721
-638.408 619.031 672.297
-442.319 656.019 725.437
-667.906 661.414 695.661
-653.104 618.43 673.896
-463.048 661.851 705.833
-687.391 653.045 702.159
-635.982 619.721 668.627
-693.375 661.574 733.191
-444.454 658.669 727.995
-440.997 662.414 749.026
-449.131 650.557 739.564
-666.859 625.53 672.614
-681.715 629.084 687.622
-648.305 622.673 678.876
-650.916 640.423 698.934
-666.229 649.565 672.134
-670.766 643.924 672.047
-689.44 650.76 697.48
-659.486 658.794 737.816
-484.85 672.107 694.37
-643.027 630.803 658.922
-656.755 633.836 672.237
-667.848 644.308 672.454
-681.756 655.212 699.545
-659.125 632.393 654.844
-695.641 636.7 701.482
-655.184 661.987 708.515
-652.753 630.321 655.216
-661.613 628.655 671.445
-683.655 663.798 706.62
-643.582 639.833 656.304
-681.007 674.507 751.57
-459.25 652.563 786.79
-664.531 650.137 739.54
-657.883 639.776 676.152
-684.203 634.688 692.629
-675.405 642.595 685.426
-668.823 644.021 720.471
-673.609 647.145 677.716
-448.623 656.485 716.669
-654.038 646.351 702.333
-636.597 622.217 673.446
-660.457 648.808 733.923
-671.08 660.625 737.129
-656.072 638.249 715.4
-678.68 638.923 678.862
-685.962 660.974 742.61
-641.997 645.551 662.862
-693.01 656.101 732.251
-636.261 620.601 676.342
-479.436 663.811 699.321
-454.962 644.593 710.857
-459.333 663.603 706.068
-689.16 644.837 696.864
-694.281 650.706 733.057
-438.901 645.946 727.968
-650.856 649.917 699.135
-676.726 664.523 702.387
-643.303 646.614 663.353
-458.952 645.98 708.15
-661.293 641.893 722.544
-668.602 654.556 680.518
-659.998 650.428 735.883
-665.121 633.178 676.926
-450.89 649.978 753.344
-671.29 643.659 685.581
-668.576 617.108 668.184
-443.138 661.545 732.407
-659.048 661.25 718.893
-477.708 665.196 698.272
-688.531 664.658 730.252
-689.161 660.895 703.892
-436.042 661.719 744.426
-460.449 657.693 783.056
-447.7 648.118 752.546
-645.238 621.646 666.968
-682.232 644.263 692.366
-447.435 659.728 750.07
-657.86 629.444 673.302
-452.553 647.704 761.613
-449.993 651.649 739.455
-444.161 653.419 726.107
-650.68 652.897 714.218
-680.096 649.143 686.813
-451.884 650.151 715.064
-444.273 656.358 726.76
-684.468 655.571 695.941
-671.429 658.659 735.586
-660.049 630.567 662.578
-662.423 639.054 667.509
-659.674 647.499 708.632
-683.453 649.405 692.902
-683.96 662.096 714.204
-444.667 662.485 766.432
-681.564 624.838 676.694
-447.656 654.979 713.471
-664.341 626.598 673.327
-656.203 635.529 672.955
-670.349 648.228 732.103
-441.192 644.875 742.484
-639.212 639.827 658.092
-450.457 656.214 757.797
-677.722 674.621 734.861
-650.422 653.647 702.588
-662.936 660.424 740.592
-453.062 659.341 772.496
-448.908 653.422 741.008
-439.334 657.921 727.485
-691.551 660.213 723.631
-631.68 617.07 674.265
-680.094 662.274 704.087
-442.902 647.156 721.543
-684.009 666.661 745.507
-444.96 644.22 733.811
-671.408 638.329 664.799
-655.362 618.134 679.25
-434.633 661.764 749.111
-452.502 649.386 711.573
-675.557 636.385 683.631
-656.977 623.743 664.978
-435.452 653.436 735.693
-644.547 625.155 677.197
-437.626 645.708 733.063
-456.68 653.331 780.838
-444.089 648.246 731.192
-655.857 643.4 704.902
-434.22 646.088 733.905
-678.687 647.373 675.872
-659.282 645.815 729.493
-638.263 621.994 666.23
-653.113 627.274 671.852
-689.327 639.247 691.078
-644.693 646.728 665.975
-664.596 663.396 717.008
-451.878 653.729 769.55
-688.601 636.344 692.41
-683.529 654.954 702.833
-446.119 661.174 747.597
-669.945 661.384 692.778
-680.178 667.146 752.104
-682.571 626.84 681.727
-662.525 621.048 666.007
-676.498 624.891 676.227
-451.4 652.139 711.199
-671.947 648.407 676.61
-690.735 639.896 691.062
-666.566 623.767 667.414
-431.603 656.975 743.919
-635.229 635.721 666.153
-665.145 655.83 725.192
-660.609 662.619 734.413
-677.196 672.145 755.936
-634.305 635.615 659.765
-446.452 653.271 765.832
-637.006 627.734 673.859
-668.818 652.031 678.887
-683.858 657.172 693.685
-663.697 639.055 711.922
-645.769 652.761 702.32
-440.087 654.969 758.696
-689.174 642.59 696.786
-674.757 672.161 739.727
-438.279 648.111 737.425
-671.462 653.698 685.708
-667.697 665.662 747.097
-446.27 660.052 742.777
-662.731 661.342 746.393
-682.686 665.194 726.769
-664.357 636.254 677.97
-695.943 641.636 700.405
-458.814 658.363 787.287
-443.076 658.563 775.923
-453.153 652.512 717.209
-694.138 626.691 700.671
-441.786 662.872 739.666
-448.053 651.998 720.038
-660.13 628.971 669.396
-447.222 664.782 721.451
-437.529 649.358 753.815
-448.852 651.845 765.725
-656.578 620.662 667.439
-452.844 650.857 756.432
-689.393 666.897 737.157
-467.514 663.634 704.479
-631.641 635.88 665.273
-694.503 635.014 705.196
-660.352 648.995 738.576
-690.741 631.599 689.055
-447.01 643.782 719.865
-652.616 627.294 659.606
-443.333 647.26 747.244
-693.729 637.004 700.396
-675.344 664.311 728.316
-679.425 633.062 687.723
-672.697 627.292 680.494
-636.866 636.417 659.856
-685.873 626.663 689.202
-687.9 638.441 688.462
-669.246 658.608 751.666
-631.938 623.285 675.554
-671.683 623.551 669.32
-651.12 626.195 668.86
-669.491 663.265 696.331
-681.73 640.447 690.117
-632.981 619.593 672.012
-685.238 648.931 694.335
-659.874 642.181 709.425
-653.377 645.072 720.909
-659.918 639.576 714.432
-664.013 641.53 673.612
-646.426 653.492 701.659
-674.335 644.143 677.21
-682.221 663.988 741.666
-434.014 660.962 748.512
-691.833 653.908 727.226
-673.213 632.323 665.251
-684.219 633.785 688.92
-687.287 665.992 738.503
-689.945 662.131 716.304
-657.213 640.914 666.529
-665.106 619.198 666.866
-661.183 646.808 715.002
-670.876 652.719 679.148
-684.353 659.068 703.239
-658.357 649.176 673.248
-442.689 662.751 752.92
-655.287 614.489 674.308
-680.09 643.347 677.871
-435.239 663.835 730.135
-666.131 630.928 677.302
-670.232 656.288 735.714
-694.989 632.846 704.972
-670.778 644.71 679.618
-450.249 639.37 719.391
-652.452 642.198 669.277
-449.432 653.376 772.628
-479.553 661.715 700.291
-665.982 645.715 730.49
-451.02 655.761 750.558
-685.592 665.644 741.607
-446.226 656.022 742.094
-636.925 631.223 669.293
-661.856 639.688 709.717
-451.828 645.943 751.342
-652.681 650.093 715.159
-641.826 630.764 673.658
-442.189 646.48 724.269
-669.417 636.424 664.313
-651.929 640.021 671.95
-692.268 653.37 727.478
-489.601 667.779 689.659
-652.287 645.32 662.405
-663.77 662.907 716.344
-692.061 635.257 700.508
-629.423 631.584 664.473
-635.063 633.07 663.876
-694.245 653.461 728.419
-446.741 662.214 760.954
-674.903 622.137 668.693
-691.112 656.652 714.137
-445.233 662.154 728.392
-664.096 665.653 736.162
-690.121 645.195 692.339
-647.871 626.217 662.329
-674.303 630.894 682.745
-687.802 633.204 691.868
-677.346 639.117 675.559
-670.176 626.967 670.071
-679.659 671.555 733.149
-450.826 654.181 758.31
-447.828 654.358 745.636
-442.814 651.986 751.269
-664.39 657.783 747.822
-668.294 650.117 739.912
-634.785 639.485 660.211
-684.545 649.319 688.054
-449.328 652.884 714.724
-442.38 656.066 740.36
-685.835 649.432 693.215
-676.926 624.063 684.52
-656.816 658.499 717.944
-633.142 627.585 668.405
-668.759 641.523 680.521
-662.4 653.66 730.845
-665.614 659.228 730.937
-670.087 641.753 670.099
-443.097 662.873 723.676
-438.511 653.473 727.759
-447 645.189 718.035
-658.023 624.377 664.294
-640.053 623.203 671.596
-662.793 652.7 738.853
-657.827 633.146 659.623
-444.982 650.942 723.264
-676.395 665.986 733.613
-676.238 664.537 733.663
-638.039 642.852 663.217
-641.683 638.673 665.573
-683.064 657.162 700.135
-447.536 655.634 767.028
-444.377 649.954 733.721
-685.545 637.58 687.335
-657.612 627.05 672.86
-447.427 652.487 713.36
-671.992 625.841 668.727
-674.46 625.669 671.309
-645.096 623.465 670.159
-657.946 634.372 663.484
-669.266 656.052 742.626
-684.042 666.001 731.131
-676.745 672.488 732.019
-656.355 640.468 708.262
-667.991 660.109 744.894
-650.462 627.819 666.288
-685.503 667.154 736.64
-682.664 667.067 733.694
-686.17 669.169 738.308
-639.247 623.155 674.804
-666.518 652.139 726.319
-446.639 647.323 747.202
-640.772 631.452 672.2
-654.211 637.706 663.967
-449.354 639.609 719.659
-691.181 638.062 694.198
-659.15 655.856 717.225
-440.86 650.776 725.536
-684.889 644.466 686.718
-660.196 646.378 706.536
-650.785 641.607 663.054
-438.765 652.105 751.865
-652.656 636.358 658.147
-465.639 662.157 706.664
-687.295 655.051 702.477
-451.889 644.235 714.343
-439.059 645.205 736.152
-685.928 656.535 696.767
-661.938 651.146 714.853
-438.379 649.86 733.356
-681.224 657.382 696.661
-674.411 632.37 677.955
-440.349 653.01 755.053
-669.425 633.375 678.709
-443.807 659.796 737.341
-691.468 645.888 699.193
-684.605 668.084 742.752
-653.859 660.731 711.535
-648.036 641.9 661.116
-651.666 640.461 662.667
-669.869 664.102 733.466
-679.63 628.832 685.851
-648.58 638.34 704.312
-688.168 652.612 699.965
-651.963 633.114 653.539
-639.362 641.379 664.844
-682.284 666.737 743.172
-440.361 658.372 762.711
-685.58 643.768 688.002
-447.653 652.034 741.525
-646.862 647.118 710.537
-459.245 654.182 706.447
-435.798 659.378 740.09
-444.406 649.992 715.917
-667.608 653.59 738.904
-677.82 666.575 738.076
-450.883 654.233 750.543
-661.924 642.551 710.254
-653.587 651.515 715.334
-650.929 636.204 669.736
-673.599 633.728 683.332
-467.011 658.862 707.647
-657.242 649.474 707.672
-449.2 647.345 742.885
-659.374 659.774 714.795
-647.618 639.382 660.156
-685.255 651.764 693.04
-448.453 642.799 720.631
-662.613 663.57 733.824
-684.16 667.348 741.727
-661.467 639.863 669.372
-462.721 653.734 708.113
-636.442 627.171 668.511
-454.371 649.333 711.714
-656.661 630.298 658.648
-682.829 669.56 744.399
-653.693 640.939 669.377
-661.66 635.919 672.144
-684.945 645.576 683.552
-447.164 654.186 748.375
-655.211 627.178 665.671
-678.548 671.74 753.906
-454.387 650.792 714.718
-665.033 646.204 717.873
-683.608 671.296 748.546
-657.457 636.491 667.814
-630.866 625.004 671.65
-679.29 655.433 690.415
-446.507 658.771 764.925
-639.626 637.438 661.822
-636.945 620.305 670.032
-449.758 657.679 776.067
-676.954 638.393 686.558
-437.19 644.947 735.481
-661.512 642.282 672.023
-685.136 651.166 691.534
-689.804 645.519 693.554
-652.819 650.312 713.081
-677.168 672.309 741.166
-443.341 648.744 719.925
-644.944 631.397 660.497
-687.667 628.59 687.089
-443.038 658.36 767.935
-442.921 652.946 728.805
-668.723 661.083 745.82
-685.091 671.317 745.682
-632.37 634.122 666.026
-680.367 660.539 699.052
-668.848 629.702 675.172
-663.382 649.06 718.926
-681.312 650.382 689.314
-652.4 637.132 663.86
-645.917 624.352 666.736
-689.004 649.302 698.784
-661.124 659.23 731.133
-658.938 659.637 709.203
-686.647 644.213 691.547
-647.362 618.899 677.874
-442.729 659.427 757.976
-647.113 632.02 659.875
-661.743 643.477 719.381
-634.694 621.385 675.751
-439.458 654.748 734.2
-438.686 657.473 735.172
-634.688 640.985 660.111
-438.016 659.676 735.794
-447.471 653.219 720.652
-687.072 632.134 688.471
-668.764 652.708 732.922
-433.062 658.605 742.309
-669.292 645.363 676.86
-656.365 633.822 662.87
-677.931 644.281 686.303
-643.484 623.579 672.358
-663.459 651.97 733.91
-654.619 638.106 668.346
-463.877 658.181 706.925
-685.326 650.373 694.49
-667.107 635.619 678.041
-661.535 642.856 668.59
-666.742 651.628 731.858
-457.671 656.48 708.127
-681.094 645.76 687.355
-467.506 659.72 704.229
-685.971 642.256 687.413
-441.82 662.493 724.011
-443.457 656.405 747.769
-445.052 655.773 721.453
-440.073 647.092 723.55
-653.285 624.139 665.906
-672.174 657.968 689.371
-670.533 660.993 748.261
-440.342 657.502 759.463
-441.724 647.538 738.497
-675.181 668.441 729.153
-660.124 636.189 672.855
-664.812 638.181 669.464
-640.166 631.407 661.169
-437.29 661.595 728.595
-438.789 654.88 752.509
-668.449 655.305 735.8
-644.737 637.844 658.667
-440.08 645.575 727.516
-686.281 648.306 690.345
-443.015 660.829 753.142
-446.366 646.501 715.884
-443.738 660.8 722.762
-487.563 668.385 694.719
-677.175 640.611 676.579
-665.708 660.351 742.635
-682.532 638.022 689.518
-689.655 651.051 694.138
-443.927 653.308 724.371
-451.732 655.76 775.713
-444.763 658.43 750.671
-642.041 626.965 667.146
-689.556 654.796 704.606
-681.153 638.812 680.263
-446.333 655.646 745.889
-640.403 633.247 668.35
-658.283 640.638 712.293
-630.956 625.936 671.135
-442.538 650.569 750.558
-683.479 639.444 687.607
-633.148 627.814 668.656
-446.634 657.719 747.391
-442.52 648.107 723.894
-442.621 657.823 769.868
-450.29 648.131 712.18
-654.121 635.553 669.817
-661.239 640.518 673.771
-652.356 629.157 663.482
-687.213 664.05 731.207
-438.029 653.65 742.013
-442.166 644.166 742.011
-442.161 658.37 760.597
-668.67 628.831 674.26
-453.302 654.974 711.588
-638.202 626.335 668.042
-680.534 628.893 682.839
-663.08 658.371 723.629
-678.374 639.226 685.112
-444.096 646.826 727.163
-648.272 637.376 669.854
-688.596 640.227 687.02
-656.324 627.529 663.383
-664.327 659.469 721.787
-681.151 657.611 692.177
-681.316 648.985 681.165
-669.469 653.258 739.891
-686.331 649.095 694.201
-663.69 628.768 673.076
-446.462 657.513 758.182
-648.617 633.367 658.538
-682.407 668.742 728.674
-442.223 644.543 736.064
-654.809 650.034 703.785
-647.188 623.882 675.35
-653.766 630.937 672.46
-672.312 668.819 736.708
-673.614 628.77 678.01
-688.739 646.666 691.603
-679.899 648.422 683.3
-449.808 653.309 763.222
-640.748 641.7 658.952
-679.55 670.779 730.249
-690.207 638.952 695.758
-662.587 653.279 731.72
-672.996 636.513 683.74
-649.626 639.777 659.271
-682.76 642.695 689.573
-674.495 644.966 674.069
-445.605 655.105 742.951
-443.078 661.867 750.972
-662.076 629.849 670.217
-631.178 631.552 669.634
-446.008 647.989 717.055
-685.217 652.022 700.074
-651.067 641.299 702.087
-647.538 634.917 658.932
-650.809 632.942 654.058
-436.073 663.621 739.523
-447.611 646.487 733.949
-446.454 646.675 733.982
-648.77 633.984 671.434
-653.802 628.608 658.486
-668.973 662.741 753.402
-673.015 647.637 679.346
-693.653 631.46 704.693
-655.187 625.367 669.157
-655.425 648.155 702.238
-448.254 654.859 767.045
-443.237 653.043 736.383
-661.371 654.709 713.358
-449.799 641.849 715.467
-685.572 652.504 691.528
-665.213 649.292 719.585
-438.543 654.652 730.681
-637.42 619.358 674.55
-678.572 647.969 683.337
-648.465 652.43 705.659
-683.823 669.413 727.288
-653.958 629.324 657.203
-439.17 646.244 729.648
-685.123 632.336 687.031
-448.031 646.809 721.385
-686.606 638.362 690.97
-451.423 651.94 746.249
-651.733 621.445 666.761
-447.714 654.739 765.663
-666.904 650.715 730.542
-669.615 627.565 677.473
-660.953 643.926 723.628
-440.425 659.516 724.112
-674.296 644.618 683.549
-680.393 666.728 731.104
-671.283 639.518 678.822
-448.566 646.597 720.288
-668.221 636.152 676.198
-639.34 632.151 663.496
-659.799 645.429 725.492
-654.592 641.388 670.051
-459.482 648.109 711.798
-437.817 651.621 743.765
-635.236 632.391 667.299
-443.075 651.723 760.241
-636.427 640.794 658.895
-636.008 637.024 666.231
-656.196 651.606 708.053
-690.162 642.381 700.55
-444.977 644.201 732.602
-677.324 665.2 732.417
-673.204 668.899 730.34
-678.427 647.782 684.056
-683.833 629.655 687.487
-657.501 633.661 674.209
-637.758 630.11 666.786
-672.916 659.418 692.411
-450.648 655.836 756.226
-458.09 647.083 711.073
-645.197 626.663 672.61
-445.03 651.225 753.745
-459.678 660.064 710.203
-632.953 629.139 665.798
-637.986 623.512 667.636
-685.409 640.41 693.433
-649.783 643.628 664.728
-445.582 645.161 734.074
-654.167 661.246 716.405
-681.79 650.196 689.454
-666.949 650.436 722.166
-443.414 660.478 741.997
-679.421 646.897 678.664
-459.571 657.324 709.704
-688.78 655.067 698.086
-655.732 632.191 661.518
-676.052 649.155 681.08
-655.421 634.567 655.105
-668.933 661.931 739.5
-448.106 652.002 757.067
-444.967 658.237 769.338
-439.793 649.849 737.845
-444.34 645.566 727.876
-454.908 650.389 713.907
-444.241 642.344 725.519
-651.97 634.541 658.296
-677.774 645.72 685.63
-639.134 643.638 659.636
-658.757 640.116 706.729
-669.406 656.804 732.762
-445.416 644.988 724.738
-444.321 658.673 731.667
-680.884 651.575 689.242
-686.689 645.966 691.533
-656.069 632.8 655.674
-654.273 648.295 717.549
-449.695 647.653 720.749
-438.861 645.154 732.417
-677.131 644.256 679.369
-458.054 655.497 708.864
-640.904 635.3 669.151
-447.433 656.813 762.044
-456.259 653.276 774.921
-444.637 659.782 724.946
-457.922 644.06 714.17
-448.562 652.952 768.983
-636.614 630.856 669.222
-681.028 668.479 749.516
-449.006 654.566 715.687
-677.201 624.675 674.486
-480.942 667.826 698.693
-460.331 656.43 711.275
-643.707 620.723 672.643
-439.918 653.655 757.382
-657.884 651.814 709.758
-666.336 656.827 743.603
-683.791 665.125 732.036
-446.649 656.546 717.086
-444.198 653.919 756.745
-648.509 621.61 673.517
-671.431 647.532 675.245
-641.83 630.791 661.554
-648.948 641.011 665.587
-631.881 628.998 667.104
-450.233 647.377 721.777
-640.47 624.642 666.788
-443.801 658.243 765.116
-669.274 670.244 736.539
-640.292 627.382 666.077
-635.225 624.889 672.509
-682.078 662.177 706.689
-676.482 660.231 697.14
-638.62 637.945 665.377
-680.809 647.916 678.203
-646.819 639.995 658.732
-677.874 665.994 740.852
-656.734 632.819 657.385
-442.643 653.24 763.489
-675.549 626.074 679.589
-683.584 664.19 735.653
-664.175 625.767 667.668
-648.935 648.375 703.996
-661.182 642.473 716.34
-689.341 646.927 696.918
-655.095 626.727 669.308
-448.751 648.613 742.351
-649.445 646.929 710.741
-686.016 631.486 689.522
-691.2 642.735 703.274
-669.13 651.526 679.582
-662.68 643.304 717.755
-675.893 651.426 681.288
-660.422 662.019 725.425
-642.249 627.442 670.321
-687.177 637.277 687.718
-443.886 649.897 725.075
-454.55 648.094 711.173
-460.905 661.301 708.355
-655.887 652.197 721.28
-675.341 627.1 679.081
-690.251 639.102 701.55
-438.744 652.598 735.874
-664.485 636.415 675.498
-662.228 659.571 722.825
-661.977 643.04 711.535
-666.676 637.231 675.359
-689.087 655.058 726.688
-671.749 626.129 673.816
-642.539 644.996 660.405
-644.058 631.282 662.22
-641.377 632.919 664.447
-657.723 652.101 719.026
-685.56 665.482 729.255
-656.808 656.663 709.169
-448.536 649.759 736.534
-438.434 654.193 761.765
-442.88 646.385 739.74
-672.772 645.604 678.091
-655.064 644.181 706.032
-685.49 664.919 741.651
-655.283 637.323 704.489
-435.42 655.747 739.417
-631.799 639.394 661.061
-682.357 661.786 704.711
-651.821 640.128 667.971
-660.286 632.14 658.211
-655.158 649.035 723.517
-660.045 653.802 708.825
-680.394 629.356 684.587
-647.614 649.59 705.482
-679.484 651.265 689.257
-677.948 667.828 738.02
-638.317 638.638 665.402
-684.689 653.762 700.316
-447.928 648.938 734.918
-677.283 649.587 683.886
-450.535 657.531 763.224
-681.291 670.445 749.104
-662.196 645.871 671.438
-641.978 634.001 660.001
-657.34 640.575 714.986
-647.589 645.674 664.834
-687.338 646.413 697.897
-675.082 651.257 680.022
-679.429 665.655 743.403
-670.712 664.617 737.992
-672.145 645.025 681.96
-443.657 655.286 725.042
-685.696 668.509 743.821
-639.252 620.138 668.417
-686.046 664.968 737.018
-674.917 649.981 678.201
-444.959 648.444 730.647
-637.178 623.076 670.688
-451.205 652.642 757.759
-665.497 646.95 733.78
-441.411 661.545 754.851
-652.703 645.195 702.154
-644.297 623.333 674.055
-670.854 652.551 684.329
-439.352 654.786 733.238
-661.527 637.513 672.526
-447.181 646.673 714.009
-685.992 663.725 739.361
-657.547 648.642 708.87
-443.225 649.9 724.605
-445.99 659.616 769.522
-663.861 653.832 718.85
-661.164 639.633 670.279
-651.008 639.45 707.092
-463.025 660.056 704.877
-673.09 673.516 739.653
-437.139 656.008 745.312
-448.145 642.884 718.094
-687.84 652.549 699.463
-670.688 627.06 670.863
-669.779 659.719 732.976
-690.235 641.217 699.474
-447.175 649.486 749.276
-658.541 647.115 726.514
-653.415 655.521 713.51
-633.541 621.94 673.844
-667.55 639.017 667.202
-667.005 637.565 663.315
-650.926 627.504 661.345
-678.985 669.503 727.187
-442.437 655.63 766.632
-680.026 670.505 752.373
-687.495 642.227 689.34
-446.689 659.094 742.34
-652.851 647.692 704.751
-685.032 648.065 689.374
-443.145 658.859 744.18
-454.074 658.971 780.393
-454.869 643.964 719.131
-657.854 642.051 706.818
-446.537 654.537 761.107
-659.55 631.324 661.718
-444.57 652.01 724.167
-681.453 641.88 680.628
-671.011 639.204 665.936
-660.426 639.158 717.482
-633.696 622.235 670.25
-665.61 660.576 721.312
-440.487 663.01 744.332
-437.181 649.676 741.613
-448.774 656.208 753.83
-448.527 641.32 716.754
-656.536 642.379 719.677
-434.831 663.061 738.386
-654.92 667.213 712.798
-688.105 634.83 684.575
-685.137 629.408 683.528
-445.473 655.591 736.036
-649.75 637.729 671.083
-684.409 635.123 688.799
-445.096 644.051 721.392
-644.684 642.997 665.238
-664.793 664.525 738.257
-684.884 649.679 689.915
-456.548 654.413 715.564
-650.114 637.05 667.956
-675.634 640.775 673.297
-663.131 635.69 674.487
-665.69 663.142 753.339
-450.45 640.555 714.556
-691.937 628.872 698.065
-677.373 662.758 699.115
-667.417 644.193 677.481
-683.134 634.054 686.031
-660.221 635.643 665.882
-443.449 649.339 752.26
-684.04 633.624 686.299
-448.399 646.431 752.789
-445.286 655.831 751.147
-641.692 643.429 656.136
-649.606 620.481 672.055
-662.721 657.682 729.939
-660.555 645.333 710.739
-650.395 636.136 657.128
-672.451 639.734 682.026
-662.846 656.102 750.657
-672.149 665.374 737.869
-441.239 663.8 727.298
-442.978 646.951 747.812
-437.657 652.165 746.17
-681.379 648.485 689.177
-668.382 654.244 731.589
-440.622 659.088 750.076
-662.847 645.429 712.799
-673.45 660.388 694.366
-669.449 658.816 736.076
-434.963 657.187 745.258
-682.711 670.318 737.581
-444.338 647.77 749.489
-661.994 647.573 729.245
-676.289 670.114 736.942
-441.878 645.49 733.008
-449.691 649.001 714.123
-670.784 646.616 678.743
-439.947 660.696 761.356
-677.82 666.184 727.447
-654.936 629.867 658.042
-663.68 646.435 728.309
-435.566 659.157 735.07
-648.868 627.648 664.446
-446.822 665.722 725.61
-695.337 633.819 703.04
-451.678 645.761 715.726
-649.372 655.786 705.589
-682.523 665.91 748.152
-438.721 658.405 755.813
-445.109 667.009 723.726
-638.718 645.811 658.84
-687.421 652.771 704.402
-451.376 650.649 718.127
-670.627 672.17 733.798
-441.48 646.167 742.202
-442.747 649.158 721.697
-661.67 639.372 713.54
-673.507 666.514 734.528
-649.635 649.756 713.008
-449.497 647.281 739.068
-651.326 622.05 667.122
-442.18 650.576 755.616
-684.949 664.697 747.569
-672.892 635.239 681.984
-660.653 662.496 712.398
-449.044 650.985 717.907
-441.082 654.146 760.902
-678.507 644.682 676.802
-450.013 651.518 740.911
-453.914 653.819 713.004
-453.094 642.6 715.458
-656.102 640.748 706.9
-692.585 632.291 699.705
-681.825 653.744 696.253
-663.992 642.217 675.277
-448.031 650.986 737.409
-633.509 622.446 671.456
-463.438 654.182 710.548
-645.936 644.008 662.721
-645.436 626.944 665.156
-449.419 653.533 760.831
-442.824 657.477 730.176
-445.191 641.273 731.954
-470.846 661.953 704.317
-680.715 637.778 684.9
-683.424 640.35 682.321
-447.702 655.193 740.869
-444.743 647.098 727.712
-675.686 651.266 683.937
-653.933 640.07 719.615
-685.331 638.866 685.578
-662.347 660.461 716.678
-661.73 658.401 738.541
-456.047 656.045 710.596
-694.915 630.442 702.487
-667.239 660.614 729.723
-686.743 662.12 732.674
-669.989 662.101 733.592
-446.124 654.851 754.036
-441.369 656.843 726.364
-461.525 663.062 705.535
-678.787 641.694 683.587
-673.159 639.032 683.658
-448.885 651.104 745.523
-438.482 661.768 726.446
-435.845 661.921 732.235
-629.042 624.236 671.773
-650.744 644.509 713.376
-666.951 640.605 674.109
-658.094 644.048 673.871
-682.244 629.806 686.091
-686.531 664.128 744.219
-667.958 667.98 738.48
-686.362 637.024 691.9
-669.81 634.483 663.014
-443.971 663.177 724.668
-444.514 646.529 723.135
-648.84 644.104 702.616
-435.578 658.514 744.066
-662.8 654.886 741.929
-688.665 639.605 695.119
-684.482 642.03 687.973
-682.407 662.567 699.303
-690.808 641.783 698.896
-446.548 655.962 768.566
-442.428 648.704 735.842
-646.236 648.833 701.92
-442.124 661.02 742.704
-438.435 659.415 755.455
-458.837 646.989 717.248
-662.737 654.627 732.749
-678.717 670.991 732.985
-688.143 663.293 734.917
-666.601 659.38 748.76
-649.764 638.582 706.593
-644.922 623.54 674.691
-449.593 655.948 772.825
-451.086 656.341 775.336
-443.808 641.327 731.956
-689.968 633.331 695.216
-682.559 648.846 689.642
-447.223 646.689 740.695
-439.7 649.201 735.979
-634.536 627.864 668.398
-447.224 656.214 768.49
-434.206 657.709 739.495
-667.296 653.678 745.5
-691.544 657.931 721.854
-643.588 637.806 656.742
-657.42 633.842 672.16
-443.619 658.746 758.205
-681.681 649.372 687.387
-650.907 637.779 654.87
-443.324 653.46 731.126
-681.399 669.283 737.816
-674.938 664.146 736.353
-443.435 659.139 731.912
-434.412 660.164 745.954
-458.681 660.097 706.145
-442.102 657.186 740.628
-654.825 647.585 719.954
-650.143 623.004 664.36
-675.274 671.161 737.945
-448.821 650.613 761.516
-450.627 656.975 769.284
-662.497 659.746 740.23
-653.589 651.236 705.958
-663.562 657.026 726.886
-666.776 641.766 672.422
-667.735 656.712 728.55
-448.181 655.696 761.49
-452.183 652.632 771.612
-444.095 661.615 729.015
-472.883 663.091 704.091
-631.004 620.845 675.068
-678.362 654.673 690.366
-644.868 636.292 657.982
-655.534 637.101 707.096
-451.986 655.218 756.274
-655.829 626.314 667.749
-665.392 645.451 676.754
-661.839 663.942 731.118
-688.495 659.16 707.392
-634.324 630.474 670.142
-661.715 654.925 720.016
-668.969 631.976 675.242
-662.697 668.628 735.227
-657.412 635.923 670.247
-679.98 640.552 677.013
-444.883 641.167 736.367
-442.724 661.809 756.132
-690.644 644.457 694.414
-643.722 626.728 667.993
-653.818 624.548 662.223
-450.823 648.709 716.208
-685.644 634.144 686.114
-448.891 658.096 774.186
-432.974 654.624 743.952
-437.364 659.733 729.819
-681.632 637.941 682.175
-440.487 664.055 735.437
-663.077 665.413 729.967
-668.645 660.74 734.461
-689.984 662.338 738.796
-681.173 671.172 743.289
-664.82 662.107 753.473
-679.571 624.742 678.578
-679.416 673.4 740.046
-444.388 652.682 726.453
-452.807 644.707 719.192
-686.781 629.347 692.23
-449.892 646.046 740.038
-679.789 670.423 744.216
-660.975 649.665 716.931
-661.511 658.983 731.743
-444.727 650.144 731.493
-681.53 663.526 741.693
-651.264 641.78 699.245
-663.574 657.58 716.259
-677.527 671.133 744.811
-470.259 667.789 701.733
-659.583 642.47 711.792
-682.461 643.406 685.952
-668.31 665.287 742.17
-674.456 624.51 679.954
-662.989 649.481 717.046
-443.346 658.334 737.85
-441.942 652.754 762.332
-673.772 641.559 674.503
-645.341 633.272 657.025
-660.847 631.793 672.959
-637.561 634.46 664.283
-443.5 645.05 736.635
-674.143 646.314 685.05
-637.463 632.844 667.643
-664.195 632.59 674.297
-442.79 660.858 744.04
-682.256 632.312 678.843
-443.814 661.013 753.665
-436.338 653.914 747.624
-679.078 642.445 689.711
-666.298 624.866 671.211
-634.794 638.35 664.478
-447.429 659.974 764.124
-453.68 654.14 771.753
-647.656 642.878 663.643
-442.613 655.09 723.798
-677.807 634.362 677.011
-693.679 659.089 723.459
-689.74 635.356 691.914
-684.876 630.766 680.003
-660.824 635.296 665.721
-440.481 656.146 756.328
-636.943 633.739 667.07
-678.169 664.217 736.531
-659.753 657.922 727.765
-687.106 664.273 739.534
-450.59 654.884 766.598
-690.4 656.917 721.384
-632.234 635.132 662.975
-676.191 666.61 736.017
-668.909 663.471 743.756
-674.806 668.925 737.937
-683.593 639.355 683.124
-665.294 645.752 727.846
-650.383 653.189 708.68
-629.567 629.017 667.117
-445.528 659.357 744.054
-678.961 643.87 679.743
-670.757 666.322 737.872
-438.199 649.514 743.159
-663.519 662.441 732.758
-451.666 651.586 769.533
-662.028 651.231 713.355
-652.15 646.086 712.191
-441.467 667.392 725.383
-667.792 660.159 753.102
-669.317 656.971 747.309
-667.012 650.904 724.277
-649.296 641.367 667.727
-681.212 669.756 748.451
-681.917 644.58 690.737
-441.478 662.188 745.588
-666.631 659.333 751.202
-643.865 644.116 661.079
-678.341 659.204 697.955
-453.497 646.829 712.399
-641.685 641.195 663.341
-688.79 632.488 692.507
-442.112 656.292 730.025
-665.593 636.675 676.255
-649.457 638.836 667.313
-654.517 629.437 664.269
-642.731 639.53 662.48
-443.384 646.65 735.895
-676.048 642.139 682.186
-642.042 636.684 659.667
-441.373 653.643 747.773
-658.692 635.04 665.527
-661.413 634.469 671.932
-678.718 643.572 678.739
-446.212 656.611 760.266
-680.625 668.08 738.348
-683.986 664.594 742.282
-661.772 658.253 731.159
-676.403 639.685 674.791
-646.793 636.646 660.619
-442.195 646.599 740.765
-653.702 652.177 716.816
-682.584 642.934 686.315
-680.416 645.864 686.551
-683.3 635.419 685.444
-652.858 630.72 671.531
-442.5 649.322 728.657
-644.156 641.191 663.064
-674.654 646.885 679.757
-449.302 651.754 754.443
-640.041 640.612 659.579
-676.338 636.472 680.377
-654.546 628.099 667.665
-447.987 653.67 752.867
-677.036 636.379 678.795
-638.476 622.996 669
-440.787 650.316 730.313
-648.949 638.25 706.699
-652.677 636.957 669.084
-650.819 635.754 664.968
-675.751 639.692 681.209
-445.214 657.959 764.308
-642.902 638.712 663.929
-682.295 666.932 745.09
-658.972 652.984 711.788
-441.612 664.124 733.896
-653.266 629.878 666.958
-646.044 629.746 664.351
-644.184 631.139 663.6
-638.59 625.178 667.836
-641.441 635.13 667.651
-654.621 634.081 665.81
-661.516 639.676 671.874
-664.006 642.903 673.284
-638.32 631.559 670.714
-435.36 659.79 739.269
-450.256 644.124 717.073
-652.255 638.526 664.766
-659.863 655.573 712.312
-440.922 651.897 753.659
-659.795 637.51 669.393
-651.365 639.438 661.663
-664.386 653.862 735.769
-667.505 658.172 735.711
-675.845 636.541 680.702
-446.571 648.011 748.948
-458.431 650.112 711.482
-652.35 626.686 666.131
-659.809 655.388 710.56
-644.798 635.336 661.308
-434.017 656.995 740.114
-437.922 657.462 746.261
-452.41 652.571 714.07
-684.452 633.092 684.283
-665.888 640.948 675.228
-662.573 635.308 665.558
-440.036 649.645 732.503
-669.689 635.529 674.455
-656.538 640.827 709.608
-444.586 646.159 732.968
-456.887 654.762 711.095
-646.254 633.796 670.133
-682.711 668.897 749.758
-664.564 657.998 721.433
-658.484 649.197 709.163
-667.59 653.768 737.79
-637.533 640.665 663.941
-681.959 668.007 738.577
-661.98 631.741 671.738
-686.088 635.919 683.496
-653.588 644.705 704.084
-656.817 631.473 669.897
-644.99 626.971 666.588
-667.877 655.676 741.46
-443.875 652.124 753.053
-674.418 626.371 672.61
-442.027 655.662 730.551
-443.634 657.394 755.127
-441.19 663.741 738.321
-445.707 657.604 758.364
-445.429 655.168 756.658
-643.373 623.149 670.486
-455.845 648.263 713.191
-446.014 650.664 751.667
-657.858 661.5 711.889
-437.176 650.689 740.805
-642.202 637.647 665.387
-658.261 658.267 711.51
-648.406 639.784 706.294
-650.966 643.796 702.797
-651.097 650.059 713.799
-650.47 633.738 669.289
-439.675 655.536 741.798
-652.477 641.624 710.925
-440.942 646.037 731.954
-660.88 641.073 671.305
-440.958 661.618 737.828
-653.59 631.356 659.352
-668.689 632.361 672.403
-440.838 659.077 738.212
-673.04 628.741 676.429
-678.625 640.66 683.98
-446.297 650.515 740.584
-442.508 649.87 735.047
-441.038 660.199 742.233
-659.064 646.425 713.761
-673.303 639.883 673.102
-445.825 653.301 763.27
-651.711 634.171 658.921
-654.059 633.395 660.923
-673.317 633.746 679.479
-673.126 633.557 679.416
-444.803 651.856 747.538
-455.215 644.404 716.987
-662.938 658.708 734.7
-659.68 625.669 666.956
-671.765 668.435 732.785
-452.032 642.181 718.348
-653.705 632.718 661.074
-649.392 650.223 708.583
-663.212 656.032 720.876
-642.655 630.569 667.429
-647.171 622.506 668.044
-659.262 641.975 672.713
-667.446 628.538 674.385
-653.249 636.078 665.969
-657.085 635.981 670.619
-661.917 630.272 662.096
-637.297 634.058 663.679
-673.168 634.6 676.679
-651.078 631.076 662.34
-653.886 640.058 706.899
-663.932 652.711 718.328
-448.012 643.732 718.742
-640.694 637.4 662.354
-443.813 651.912 752.71
-663.936 658.701 715.222
-458.82 656.75 711.322
-437.691 661.909 735.795
-665.768 649.887 726.209
-446.62 649.585 746.499
-442.408 656.774 736.573
-646.057 641.84 666.115
-651.906 630.976 666.07
-651.223 629.617 662.503
-670.477 667.402 733.679
-457.11 651.75 713.322
-667.603 662.618 738.422
-668.25 656.145 733.331
-441.151 648.016 730.034
-685.339 664.561 738.238
-439.044 654.913 750.326
-444.504 655.947 744.986
-676.526 625.004 669.646
-684.547 639.741 689.056
-664.942 661.971 732.454
-674.082 648.124 680.297
-440.748 644.759 733.636
-662.376 660.225 732.351
-670.279 631.112 675.412
-442.268 649.395 739.077
-672.258 639.474 675.333
-442.947 659.289 728.133
-651.4 641.327 702.917
-460.514 654.014 709.003
-642.543 634.531 668.313
-440.795 652.89 731.466
-673.3 644.578 680.736
-679.273 667.385 741.819
-653.166 646.804 704.151
-662.964 628.329 669.537
-443.427 654.572 733.585
-643.265 627.669 672.505
-677.733 669 732.752
-664.985 650.414 738.086
-450.831 649.17 752.59
-648.29 626.298 668.35
-439.94 651.091 743.02
-679.115 639.581 683.319
-657.412 639.696 713.866
-662.514 654.619 724.361
-679.48 664.599 734.982
-657.865 658.743 714.44
-682.643 630.541 684.769
-671.858 636.155 667.778
-661.58 655.159 714.009
-649.543 643.652 711.235
-440.896 659.883 750.059
-634.143 629.99 668.927
-445.901 655.001 740.807
-664.781 655.029 728.555
-680.688 633.089 684.417
-641.689 641.875 662.002
-667.859 659.539 740.091
-643.443 636.314 663.294
-651.478 646.89 712.624
-683.212 640.57 689.14
-646.457 624.378 675.829
-435.169 658.832 737.72
-653.456 631.887 671.815
-652.761 642.122 712.62
-439.249 651.083 743.727
-686.542 642.969 692.271
-437.761 658.692 749.103
-447.396 653.294 749.133
-651.632 646.824 710.67
-670.811 642.323 675.058
-666.569 660.17 736.537
-658.478 654.662 714.77
-439.904 653.863 737.293
-443.079 658.811 747.748
-655.407 631.647 671.314
-654.196 658.615 712.234
-460.825 658.333 706.683
-683.305 640.265 686.132
-439.799 662.836 740.516
-641.344 626.821 670.465
-661.492 654.033 728.748
-666.571 625.241 667.059
-678.111 629.431 682.733
-664.417 647.073 719.629
-637.75 638.857 662.381
-441.659 653.841 738.671
-675.32 667.821 731.519
-674.343 629.054 682.094
-653.609 648.179 703.439
-672.279 666.737 730.664
-441.659 656.981 760.775
-447.311 650.546 749.798
-650.636 642.274 710.66
-684.338 666.726 737.709
-662.994 658.838 739.117
-445.768 654.31 742.024
-662.783 645.464 718.63
-438.343 658.127 737.353
-443.337 655.598 760.443
-655.217 632.215 669.119
-655.113 653.723 711.494
-679.075 645.717 685.242
-669.148 637.224 675.951
-678.408 666.843 745.859
-676.311 638.839 684.906
-664.086 635.118 674.747
-658.729 631.071 669.019
-450.06 648.961 712.036
-662.82 651.222 720.58
-660.659 648.892 714.05
-443.155 652.652 736.034
-661.452 655.149 719.747
-443.89 652.747 759.786
-439.637 659.234 744.826
-645.437 627.692 667.179
-645.509 638.899 666.32
-668.053 664.365 729.265
-441.643 659.786 746.996
-655.554 646.015 706.267
-658.547 644.476 709.388
-438.81 658.868 743.198
-682.948 636.928 679.508
-438.52 654.919 753.786
-444.639 657.352 760.292
-648.178 647.674 705.489
-664.609 642.88 672.103
-651.072 645.68 703.877
-658.308 644.636 717.82
-642.162 640.586 663.055
-441.369 656.746 760.651
-448.748 654.141 764.3
-640.223 639.089 661.26
-439.001 651.545 736.167
-446.503 653.706 741.963
-456.316 645.753 713.214
-442.385 646.668 737.421
-666.744 658.096 737.059
-644.365 622.26 671.418
-682.656 665.313 741.497
-448.469 656.838 767.869
-451.358 646.591 719.754
-639.509 629.029 668.453
-444.533 655.694 763.26
-648.403 635.215 667.73
-675.774 633.252 674.843
-444.088 646.785 743.729
-665.515 652.978 732.145
-657.126 655.911 712.781
-443.649 643.228 720.08
-439.747 655.409 730.693
-656.164 655.309 715.124
-674.293 634.564 671.207
-436.674 661.441 741.761
-443.243 665.689 728.266
-650.145 626.791 669.692
-657.673 634.543 663.161
-672.022 627.182 671.409
-668.047 658.524 738.69
-451.518 647.71 714.684
-443.9 652.924 748.754
-648.544 640.624 662.84
-445.89 651.48 737.027
-661.262 638.361 673.883
-646.799 644.409 701.228
-650.663 634.345 657.785
-673.768 647.183 684.138
-437.917 658.068 734.424
-688.12 652.416 702.138
-673.875 643.684 678.83
-660.932 637.112 672.943
-677.369 635.133 678.257
-452.444 654.208 713.715
-678.346 669.801 742.361
-649.522 634.17 656.366
-657.933 644.858 708.404
-442.491 651.815 733.502
-664.609 654.919 734.262
-438.869 655.51 756.224
-652.567 640.122 703.78
-656.368 658.566 713.54
-443.299 651.945 750.647
-444.348 658.71 748.827
-670.412 626.036 669.379
-660.222 649.435 713.661
-675.834 627.453 674.111
-439.5 660.519 743.584
-680.794 669.253 749.617
-664.803 667.287 733.173
-643.256 642.807 664.024
-664.62 659.424 726.516
-438.879 648.181 736.857
-455.177 651.206 714.237
-679.249 628.808 683.195
-649.773 623.105 668.072
-670.706 637.248 678.968
-672.426 641.871 670.716
-646.859 633.848 671.187
-443.239 653.519 758.674
-662.846 651.237 721.149
-658.712 648.268 724.857
-677.605 669.498 736.252
-666.589 658.006 747.091
-639.721 626.789 669.097
-668.696 656.608 742.38
-667.614 663.017 739.53
-666.035 653.943 730.588
-660.154 656.217 728.773
-648.408 639.713 660.195
-664.712 648.953 726.811
-654.448 632.402 661.968
-669.529 661.923 734.33
-655.739 659.947 710.429
-444.423 659.427 738.841
-666.038 646.07 726.763
-682.724 642.959 687.748
-658.562 626.434 666.185
-446.544 645.551 717.395
-645.086 631.081 664.993
-671.474 641.011 679.539
-660.896 660.671 718.87
-676.671 637.717 681.353
-661.808 651.093 728.179
-680.74 666.373 731.26
-678.574 669.442 745.868
-682.968 638.53 685.376
-436.876 654.505 740.854
-679.265 644.792 684.874
-642.255 631.7 672.092
-657.031 642.221 716.381
-447.351 649.584 717.487
-665.472 655.862 739.514
-655.045 648.981 716.114
-645.937 643.366 662.597
-680.347 647.447 689.076
-654.979 652.072 709.321
-657.568 636.436 669.705
-444.31 645.589 732.322
-673.359 631.028 679.645
-662.805 656.377 722.418
-664.02 635.309 664.136
-675.742 667.748 743.678
-656.382 637.453 670.025
-669.243 662.148 737.587
-659.289 649.793 720.801
-446.938 650.034 744.635
-682.14 667.804 740.751
-664.794 634.576 663.796
-655.358 648.644 707.466
-440.783 648.411 732.194
-655.524 643.606 714.001
-683.038 663.771 737.138
-683.119 632.767 686.73
-650.059 635.796 655.292
-655.952 648.104 716.019
-643.711 627.084 664.958
-682.707 668.17 731.981
-663.138 643.744 720.978
-648.295 628.449 667.816
-667.525 657.034 749.389
-652.3 625.256 666.407
-683.283 668.738 743.006
-646.061 633.114 662.002
-667.299 628.813 673.265
-669.478 666.952 738.067
-465.357 658.598 709.903
-678.899 666.044 734.66
-645.391 637.896 656.072
-674.775 670.499 739.943
-438.296 654.38 748.929
-446.127 659.305 757.009
-678.845 644.546 684.258
-667.344 653.919 731.659
-656.109 652.016 720.001
-674.09 669.428 732.051
-447.62 652.581 747.913
-438.676 658.605 759.517
-663.506 653.959 734.565
-446.8 655.198 761.487
-640.418 630.285 667.239
-669.469 636.509 667.769
-664.785 647.638 724.855
-655.752 639.08 710.521
-664.909 654.874 731.714
-441.32 650.02 738.972
-664.869 653.133 724.324
-650.487 634.619 658.517
-670.25 641.103 676.779
-439.748 658.651 749.883
-679.107 626.111 674.713
-680.691 638.402 686.71
-439.379 653.984 757.05
-680.548 637.251 683.621
-652.09 651.927 706.239
-675.799 649.226 681.633
-647.907 644.577 700.505
-440.855 655.37 744.435
-657.444 651.852 712.168
-444.146 651.975 750.722
-672.296 632.87 667.675
-661.974 640.255 671.649
-654.81 632.158 659.443
-664.299 656.148 723.659
-675.084 642.859 677.473
-441.195 648.034 743.674
-445.618 660.964 764.74
-657.469 633.922 660.893
-660.051 644.546 715.371
-443.179 650.119 738.05
-681.776 631.792 681.393
-671.98 639.316 670.405
-446.954 661.265 751.237
-667.275 661.822 748.368
-683.867 663.065 735.225
-663.231 638.031 666.469
-673.942 630.672 675.323
-670.686 639.002 671.132
-665.577 651.768 736.055
-452.995 647.017 714.837
-646.259 640.882 658.861
-674.588 636.592 675.486
-648.037 639.541 665.761
-443.787 656.746 752.593
-679.658 638.279 678.582
-442.593 656.93 735.576
-645.282 649.574 702.443
-448.042 650.04 743.591
-673.129 627.536 675.136
-663.085 640.421 672.13
-443.396 657.446 738.747
-665.764 654.164 739.321
-659.974 652.721 723.334
-456.973 644.124 716.37
-650.887 632.461 658.281
-438.445 651.644 729.126
-666.084 658.225 737.194
-441.661 658.179 736.638
-649.254 652.421 704.024
-441.341 654.887 725.81
-661.948 644.419 672.459
-637.459 623.967 669.877
-641.279 628.775 665.396
-446.214 654.359 747.648
-664.085 650.39 728.767
-664.291 651.981 738.102
-652.157 643.371 714.87
-654.614 646.56 707.843
-646 638.193 661.467
-648.264 650.511 706.659
-672.011 634.472 675.25
-653.637 648.52 709.47
-675.038 642.934 681.954
-441.167 660.591 743.603
-663.077 652.939 732.035
-649.883 633.469 667.866
-658.723 633.738 670.457
-647.021 638.452 664.121
-656.499 633.047 666.866
-439.193 653.383 737.425
-661.475 631.029 667.433
-441.613 652.985 745.571
-668.306 639.905 669.12
-639.957 637.745 659.391
-666.57 661.847 732.448
-654.653 645.111 715.985
-672.891 637.531 677.066
-656.493 641.657 713.933
-440.045 655.533 753.149
-446.781 651.754 742.944
-643.235 627.875 668.844
-651.861 632.183 662.166
-653.681 635.365 662.255
-647.361 633.483 665.088
-671.519 631.09 674.805
-643.717 636.598 665.724
-443.029 654.867 751.667
-671.868 637.893 674.945
-442.726 661.928 742.558
-659.324 651.895 718.204
-656.295 627.118 668.99
-658.842 652.222 721.831
-674.283 633.508 678.963
-647.759 635.659 662.542
-640.699 631.228 665.01
-442.456 651.946 740.427
-440.882 655.064 748.724
-673.172 630.868 673.77
-439.256 658.402 734.657
-679.508 669.209 744.15
-664.594 633.223 669.872
-649.973 633.643 669.578
-445.884 654.857 759.736
-437.034 656.015 745.823
-649.184 645.204 706.428
-439.851 659.85 742.312
-444.631 649.348 743.574
-679.034 633.36 679.933
-678.753 665.449 737.38
-659.248 632.229 662.267
-436.892 655.308 738.52
-650.907 632.839 668.517
-444.088 648.42 737.297
-657.688 649.625 723.81
-641.619 637.614 664.943
-653.894 628.092 666.649
-645.804 626.453 672.777
-659.8 635.988 669.028
-660.03 630.022 669.064
-661.836 652.062 724.755
-678.859 632.817 680.886
-647.645 649.786 703.662
-680.678 633.26 676.227
-678.014 638.536 681.101
-655.89 644.942 711.748
-666.678 664.139 736.621
-443.219 653.294 754.291
-669.818 635.007 674.801
-444.149 652.795 747.36
-643.486 634.132 667.394
-655.104 647.752 711.172
-664.817 659.098 730.357
-652.058 629.663 662.246
-658.866 631.489 667.26
-662.575 635.23 667.893
-669.928 635.799 667.738
-676.047 630.444 676.207
-444.793 651.604 747.51
-649.539 628.534 665.1
-440.945 658.533 755.301
-441.482 656.477 752.318
-656.533 646.507 718.072
-663.228 651.742 733.54
-655.034 647.057 712.737
-658.027 643.697 714.255
-668.339 631.809 673.933
-443.349 652.323 746.529
-441.028 656.546 739.641
-437.642 660.423 743.508
-675.793 666.829 737.944
-668.925 640.725 672.469
-677.767 628.325 679.509
-666.921 634.398 669.623
-667.806 658.133 733.664
-645.107 626.543 669.679
-677.594 633.181 681.075
-440.261 649.326 736.059
-681.161 668.54 738.351
-662.909 649.987 721.952
-643.084 637.47 659.382
-441.557 653.452 732.871
-646.375 637.415 664.296
-675.182 645.288 681.581
-671.032 635.792 673.019
-660.982 630.815 665.672
-659.893 643.845 716.679
-647.651 643.905 704.839
-653.909 632.709 669.582
-654.273 652.451 715.197
-665.37 659.749 731.279
-439.544 652.694 743.424
-442.429 652.724 736.35
-449.171 646.696 714.653
-440.676 651.226 743.899
-663.656 648.996 729.528
-655.043 655.955 712.259
-650.945 636.755 667.281
-443.555 655.378 744.514
-443.709 655.702 756.32
-651.992 631.375 670.048
-681.956 631.716 678.149
-658.549 645.087 719.946
-661.023 630.352 669.101
-441.07 660.136 733.747
-649.045 642.42 709.506
-680.541 631.168 683.408
-655.698 643.363 709.775
-453.339 647.119 714.607
-655.558 652.536 713.88
-454.879 649.742 713.887
-442.627 652.652 740.146
-654.219 641.418 708.838
-679.699 646.925 680.278
-669.84 663.074 734.645
-672.981 633.121 677.973
-647.756 625.454 671.047
-644.106 642.484 662.279
-655.825 643.86 708.703
-666.732 635.9 674.576
-659.894 654.69 718.586
-651.708 630.692 665.671
-644.1 636.373 659.785
-653.219 632.853 669.091
-673.495 637.381 673.099
-673.019 639.972 676.903
-660.92 634.451 668.283
-651.778 631.533 663.694
-441.293 654.392 742.213
-662.336 633.762 671.646
-664.201 636.271 671.197
-657.528 634.284 666.529
-677.075 645.121 682.92
-655.662 648.707 715.996
-442.176 649.399 732.678
-650.755 649.322 708.111
-676.977 633.35 682.664
-664.603 634.006 666.577
-647.968 647.028 705.646
-445.043 652.455 743.028
-652.034 630.948 658.738
-658.264 644.428 713.18
-660.591 635.372 671.497
-660.12 650.63 718.292
-645.648 623.539 670.092
-659.153 643.25 717.589
-441.531 659.574 753.609
-653.802 651.298 710.536
-440.254 660.046 745.559
-653.378 651.166 712.401
-658.642 648.964 721.11
-438.192 656.998 739.942
-443.343 654.62 751.868
-651.13 640.644 708.695
-652.519 633.846 663.43
-662.97 649.589 724.876
-441.561 655.84 761.56
-441.428 653.816 747.207
-665.337 655.666 737.205
-656.011 629.779 665.75
-671.726 670.258 735.793
-667.541 634.521 672.24
-443.8 649.801 745.477
-647.355 634.534 660.603
-677.604 640.706 680.749
-648.368 631.67 666.74
-664.317 635.04 666.207
-673.517 636.889 677.395
-440.536 656.521 751.286
-668.807 627.675 672.868
-669.009 638.877 673.398
-658.153 654.988 713.523
-651.413 646.394 701.027
-651.663 648.404 712.139
-648.627 631.146 669.086
-674.158 628.577 669.164
-651.339 643.283 712.071
-680.091 636.357 684.631
-646.602 638.914 662.976
-660.066 645.191 717.977
-655.652 649.998 712.177
-668.107 662.87 732.713
-444.782 655.169 751.421
-660.949 649.544 726.449
-668.722 627.427 670.707
-665.158 627.711 670.173
-645.28 632.444 666.17
-662.223 655.238 733.368
-653.141 628.848 668.502
-442.135 650.708 746.682
-436.593 658.793 741.219
-646.014 632.215 663.182
-650.4 645.597 711.828
-666.186 635.986 667.343
-645.234 641.167 665.519
-670.087 629.789 672.153
-666.56 638.991 673.259
-677.533 667.207 746.547
-439.075 654.088 735.262
-651.454 649.25 707.571
-668.463 667.687 735.199
-659.162 648.855 712.716
-641.823 637.599 662.818
-440.409 648.819 737.345
-648.734 641.127 704.081
-456.245 647.762 714.31
-665.236 656.243 739.669
-662.465 650.961 722.157
-649.319 633.066 664.905
-643.273 627.731 670.059
-678.712 628.999 681.997
-656.459 631.873 667.947
-655.041 655.035 712.114
-662.484 636.882 672.737
-661.101 648.229 727.74
-668.138 637.354 669.236
-440.688 658.105 740.204
-648.623 635.499 663.605
-651.508 633.763 668.842
-655.469 644.389 710.416
-651.826 630.687 666.905
-655.857 632.842 668.713
-675.692 631.298 673.846
-646.042 631.143 669.196
-656.545 646.175 714.203
-666.928 634.696 672.83
-644.226 631.999 670.875
-644.513 635.423 664.18
-664.065 631.161 670.528
-665.077 636.554 669.065
-443.175 654.043 747
-669.338 633.96 672.515
-647.309 635.021 666.668
-439.353 656.074 745.51
-643.86 634.372 665.159
-673.958 632.261 675.116
-644.652 638.364 659.05
-650.575 633.475 660.891
-658.432 635.562 668.576
-668.047 630.19 670.472
-652.812 642.852 710.996
-655.301 646.238 713.086
-443.759 651.084 748.454
-441.971 654.126 758.318
-658.225 647.993 717.413
-645.122 633.21 666.401
-658.931 653.909 712.097
-671.153 628.873 673.952
-651.993 646.492 706.052
-678 628.106 676.379
-673.398 631.62 674.572
-653.751 633.045 668.266
-659.464 647.779 712.987
-660.051 646.831 722.613
-649.173 635.041 663.014
-676.104 631.949 676.11
-678.256 631.822 679.062
POINT_DATA 4243
SCALARS (null) char
LOOKUP_TABLE default
54
87
56
57
45
66
124
78
65
70
66
61
15
89
88
12
14
69
55
53
65
42
15
62
77
145
55
98
81
74
55
148
37
65
97
60
74
74
69
42
26
62
66
88
57
34
49
42
70
28
59
153
59
71
116
98
48
57
58
55
77
22
60
85
42
98
52
46
111
27
86
34
84
55
70
120
79
66
25
50
90
120
133
57
62
38
49
48
141
32
46
91
22
77
42
41
42
67
93
63
96
14
21
38
65
29
47
104
64
74
87
37
27
62
62
51
44
34
48
51
79
78
83
47
55
54
74
58
125
39
79
71
59
35
60
100
94
76
86
91
97
58
103
44
51
28
79
51
145
60
75
50
92
128
51
29
60
34
93
50
105
65
40
66
53
53
73
50
54
79
65
32
90
28
74
92
83
95
49
89
28
52
75
52
24
46
114
52
36
35
54
88
58
77
39
46
85
64
37
64
116
43
64
87
82
87
26
41
27
39
22
55
30
65
50
68
130
34
72
51
16
66
29
81
39
57
60
69
181
43
69
37
58
84
105
61
75
60
90
38
99
98
67
58
27
24
80
43
44
31
19
45
93
102
85
59
35
54
52
86
27
73
85
70
34
38
97
43
25
78
65
104
131
39
64
31
32
78
134
33
39
45
40
41
50
86
78
62
37
57
57
84
75
68
38
15
42
74
56
66
38
21
55
15
27
110
85
67
55
156
57
24
59
51
110
50
44
121
59
39
70
76
118
35
98
41
65
100
38
51
121
34
106
46
68
85
64
59
51
70
61
143
75
60
27
55
37
56
73
132
116
56
81
97
34
13
39
82
41
99
45
55
74
92
34
33
60
56
12
125
36
72
12
78
24
31
141
141
67
87
54
43
67
62
70
30
33
27
78
34
159
107
121
82
83
28
28
22
41
45
60
49
77
44
76
64
67
91
65
27
71
60
86
97
79
105
100
59
111
67
76
182
64
103
69
99
100
161
129
68
70
28
68
34
90
103
44
86
38
149
97
78
148
108
60
60
60
95
62
95
76
34
58
142
69
76
70
106
71
94
93
50
80
57
77
76
65
58
21
108
42
75
63
54
92
67
53
109
68
206
100
81
64
160
92
99
150
48
88
44
39
41
63
109
103
49
41
80
81
72
61
62
57
147
67
54
37
49
53
75
105
99
50
91
81
74
46
88
78
94
111
67
72
83
127
206
96
70
50
60
60
67
37
82
114
129
122
67
131
57
140
74
167
39
88
137
114
133
112
77
116
40
74
54
50
74
98
168
91
51
100
66
89
102
30
50
93
119
25
76
76
38
34
90
86
96
99
26
44
48
39
31
32
54
69
23
93
45
77
71
63
101
96
69
53
81
81
120
44
61
35
108
85
60
35
37
67
65
51
111
132
66
104
69
111
58
39
47
70
51
109
29
121
42
185
42
50
93
69
93
67
62
93
41
61
62
132
81
102
103
159
102
104
63
96
66
103
128
50
110
81
114
51
57
77
65
94
115
34
73
96
91
62
65
109
82
78
39
42
56
36
49
86
57
205
51
107
113
131
100
159
176
60
85
29
125
111
45
55
57
63
49
72
59
64
74
36
67
58
195
56
167
65
90
16
53
55
38
37
32
83
68
102
114
65
75
122
106
170
85
53
146
32
46
67
94
39
137
97
129
183
69
61
50
86
100
32
35
75
79
183
62
85
121
92
101
85
55
53
137
53
60
98
54
95
21
73
41
43
28
98
159
79
90
87
58
80
48
78
60
75
72
175
48
89
73
56
65
89
135
94
74
63
55
35
106
123
45
69
18
75
103
90
109
90
152
47
62
43
89
72
35
36
59
74
36
47
35
87
47
71
64
104
115
65
82
26
43
55
40
40
37
99
31
90
99
79
37
77
80
52
43
67
65
56
84
80
66
97
60
35
81
112
143
67
64
46
84
61
71
45
56
122
104
66
145
150
41
36
60
59
94
47
60
140
98
74
86
101
94
44
106
167
69
110
116
73
121
44
57
81
76
81
64
50
58
63
48
44
84
164
42
83
35
74
85
90
84
30
53
69
76
71
67
121
129
84
153
142
54
82
84
53
90
51
92
23
110
94
43
24
149
86
50
60
115
50
59
84
53
73
57
88
104
48
41
97
50
82
40
119
76
79
34
180
96
79
71
64
58
56
108
67
53
110
51
73
104
42
99
100
54
95
62
75
89
57
78
56
130
74
67
51
118
76
115
90
90
32
77
74
50
23
77
44
36
94
86
92
79
54
111
60
58
105
64
73
31
63
79
157
72
43
135
35
99
101
56
46
136
175
55
68
50
80
67
99
100
94
74
89
102
91
73
138
56
124
105
83
79
85
78
138
108
66
63
126
61
95
47
125
79
58
73
109
41
85
27
49
28
79
61
95
95
80
87
68
49
61
117
47
53
63
129
151
62
82
105
44
86
42
75
113
112
133
61
93
80
93
68
53
95
57
77
66
30
99
52
42
46
53
177
99
75
42
128
121
97
120
82
103
111
171
52
47
100
69
109
116
73
95
156
72
20
64
159
119
61
107
24
72
67
94
35
66
117
53
78
90
107
47
73
59
97
99
103
91
67
102
23
51
51
93
69
136
136
76
70
65
73
90
61
116
59
90
39
55
71
80
48
151
93
55
41
117
39
73
115
78
97
55
74
62
55
31
92
97
88
68
49
116
37
81
67
57
84
85
40
60
67
43
95
55
63
28
78
61
43
97
56
68
105
36
103
76
56
48
52
75
73
133
71
36
67
56
65
61
40
74
107
34
107
42
51
99
91
67
81
61
74
60
95
89
66
79
101
110
66
109
41
98
17
63
24
37
47
48
70
16
74
96
41
43
40
82
52
70
109
56
65
56
25
114
40
96
214
86
83
28
154
95
97
133
123
114
82
27
71
64
67
52
79
63
71
75
86
42
72
76
91
65
44
113
41
136
91
53
76
92
99
98
129
105
53
90
45
70
85
83
82
69
78
53
55
53
54
94
108
27
79
104
86
110
95
14
68
56
57
36
90
102
62
54
79
54
40
61
99
175
53
77
48
81
76
57
81
126
74
90
98
132
54
61
44
62
85
63
107
65
68
61
86
35
83
93
105
48
72
21
82
33
61
66
107
51
54
67
70
29
37
121
46
40
81
87
47
61
58
52
88
82
35
113
57
89
95
79
62
81
82
44
54
46
45
166
60
94
69
62
90
78
53
40
138
79
45
68
42
87
58
69
66
73
108
105
65
123
98
144
210
63
85
89
101
65
120
54
63
64
89
69
128
114
164
54
145
73
114
103
71
100
89
89
91
155
67
91
131
87
72
61
130
47
52
82
78
106
50
118
85
82
144
26
65
112
74
116
104
80
104
75
153
135
144
88
140
63
56
154
180
59
98
203
113
198
141
110
98
114
89
117
100
153
129
123
108
112
61
117
49
115
65
133
128
173
99
137
128
90
69
122
160
104
71
79
54
70
76
46
78
99
39
124
107
109
112
146
136
103
103
45
79
70
65
90
64
65
94
90
89
120
133
136
171
37
29
132
115
116
66
91
100
75
101
107
85
111
62
84
85
132
60
81
54
55
54
81
75
85
68
75
58
139
67
105
144
53
141
90
54
65
62
26
110
128
38
64
86
159
109
206
148
67
108
149
52
133
71
51
74
92
98
114
115
131
66
80
111
63
112
95
125
133
139
163
56
138
63
98
69
94
65
77
145
67
186
91
181
186
115
79
58
85
98
82
125
84
23
147
164
90
61
74
84
85
60
58
97
141
107
200
72
63
55
64
177
69
69
63
203
103
70
90
103
100
101
119
92
60
60
51
69
67
35
90
80
54
95
130
106
88
92
150
41
69
140
37
144
82
70
104
137
196
142
95
96
120
66
48
53
144
63
80
106
85
76
58
146
45
84
93
113
134
76
130
208
124
172
125
62
122
56
93
180
65
120
123
111
119
111
79
98
66
87
71
84
103
141
71
65
72
168
70
55
49
92
211
90
66
162
102
101
113
103
103
98
68
80
107
90
60
143
85
84
91
90
101
78
83
88
104
202
109
94
98
64
85
89
109
81
118
131
211
42
69
218
81
51
78
86
178
79
78
78
97
34
91
80
38
63
110
49
148
110
90
127
108
181
171
67
66
55
69
95
79
74
58
54
108
117
73
143
70
116
239
103
120
114
42
83
43
57
63
43
112
104
71
67
135
41
74
104
103
83
70
152
76
102
239
46
133
58
134
141
107
44
75
42
90
103
84
65
116
149
90
53
113
112
93
108
73
67
81
51
72
76
32
150
93
34
127
49
111
58
93
60
191
75
149
85
96
102
77
74
64
77
144
98
136
92
62
78
70
92
128
126
125
109
81
71
79
114
71
92
49
48
62
170
125
152
97
92
42
125
75
106
73
64
55
153
96
80
175
78
142
102
85
51
94
101
67
56
75
110
108
65
51
60
99
160
53
124
45
119
30
57
49
122
43
186
42
109
54
106
67
132
102
58
130
82
50
59
163
129
49
127
88
60
94
119
44
93
55
43
69
119
55
46
119
70
107
39
51
56
119
67
55
90
121
124
65
141
110
102
60
203
79
68
85
78
95
89
88
61
34
78
62
68
72
78
76
74
70
71
107
58
125
86
93
50
85
84
194
114
111
95
69
61
88
52
78
53
112
61
113
151
65
101
96
51
83
116
74
78
113
91
78
76
148
134
84
88
63
162
31
68
83
75
51
150
66
41
85
74
56
86
97
84
49
80
46
123
59
116
117
70
58
102
83
83
91
36
91
81
179
83
53
30
79
48
81
132
129
53
65
105
78
149
98
67
57
55
86
91
71
117
51
47
77
59
69
51
81
185
109
96
67
35
58
79
111
42
174
61
229
101
89
104
65
43
64
63
58
87
69
145
74
30
126
122
152
65
44
44
172
68
61
69
58
76
193
61
89
83
43
40
66
98
106
34
100
98
104
54
59
36
64
182
47
96
142
83
123
104
59
93
123
70
55
77
82
136
75
30
76
69
145
116
127
138
60
92
153
96
79
36
109
75
143
87
174
71
46
91
115
78
93
123
66
106
43
194
32
40
74
82
126
84
49
57
60
48
60
93
87
86
166
64
77
113
78
64
60
106
60
46
97
29
34
90
48
171
137
119
71
73
82
118
41
212
88
39
51
95
93
165
84
55
68
93
79
27
47
107
244
86
79
92
94
72
91
109
81
85
146
148
71
184
54
80
96
63
75
55
35
73
62
75
73
132
86
66
63
97
213
90
108
45
65
109
75
76
72
89
49
87
76
89
75
52
74
195
96
62
69
61
121
64
66
29
63
124
131
88
92
123
33
139
81
108
74
49
95
85
122
84
76
103
43
29
61
108
35
48
103
104
64
81
150
76
51
98
75
77
121
62
53
55
77
55
82
14
89
138
98
85
54
77
61
112
58
153
97
96
67
114
60
112
82
174
81
43
145
62
37
61
54
86
84
27
59
68
62
59
55
87
97
35
109
42
85
157
107
40
94
139
57
127
163
131
122
81
103
75
100
131
57
61
53
121
79
109
92
84
106
104
64
82
62
77
93
41
101
42
65
162
125
118
72
110
68
183
90
137
96
62
165
57
117
107
39
69
33
45
40
123
109
39
95
106
90
95
57
73
67
79
66
179
65
83
82
100
76
85
50
57
87
163
84
56
96
35
50
160
104
74
128
47
40
114
51
62
66
51
66
55
70
75
104
110
110
56
41
126
111
46
109
81
90
115
39
70
140
128
78
92
39
64
68
104
80
90
70
76
75
51
49
93
83
128
108
42
98
105
50
105
82
66
79
59
100
138
58
125
58
103
67
128
79
70
78
94
52
88
94
102
83
89
115
93
50
112
92
141
181
125
86
46
73
56
130
73
123
79
41
54
58
111
78
130
108
75
39
50
86
72
142
85
78
102
89
60
79
76
158
203
57
56
93
130
206
220
143
48
80
134
50
106
97
61
99
95
186
117
119
62
207
159
83
83
96
131
132
170
209
114
71
132
99
98
134
172
70
88
96
92
80
127
123
100
115
84
102
94
94
152
108
97
97
142
136
76
108
76
197
63
134
149
122
110
100
170
118
103
121
71
105
93
133
68
198
138
86
72
49
128
115
68
124
155
147
140
42
92
131
131
81
97
79
80
74
191
82
42
102
67
78
187
130
103
73
153
105
78
135
162
114
139
150
109
81
217
172
87
125
66
105
145
92
96
131
141
62
83
54
106
119
135
127
91
96
159
119
69
160
146
64
99
84
84
90
89
130
244
80
88
67
61
152
114
149
149
84
91
191
198
76
114
159
90
123
76
88
213
101
155
102
169
80
128
81
80
144
132
146
100
107
72
216
161
112
102
55
47
122
160
64
123
83
111
64
94
107
114
207
139
94
203
121
55
103
63
105
93
161
85
208
131
127
90
196
70
106
105
186
130
113
152
143
143
222
151
115
152
73
143
61
186
89
186
129
77
69
120
102
130
69
77
62
70
80
62
128
90
143
104
75
165
98
106
159
66
102
139
105
102
115
79
110
128
60
169
133
68
172
81
78
41
206
96
68
104
107
83
85
115
119
110
54
94
87
109
89
177
229
84
191
89
79
89
82
110
61
51
109
201
108
93
117
52
106
180
157
81
47
60
73
101
105
90
124
119
55
135
74
97
130
138
76
90
95
87
126
97
47
125
86
106
156
56
58
96
70
145
89
125
94
103
98
126
60
127
66
137
83
96
99
144
91
190
79
122
172
171
80
121
89
200
118
102
87
111
67
114
124
150
198
58
60
202
118
135
71
164
46
132
60
111
125
106
151
73
55
69
99
106
100
72
86
124
196
169
49
110
150
123
54
98
187
59
137
75
64
72
116
66
201
50
202
166
79
92
43
71
112
103
135
110
64
94
87
60
81
65
39
183
90
145
147
82
58
76
81
207
121
53
104
128
37
74
145
123
112
96
76
73
104
98
134
91
103
141
54
107
88
66
141
211
52
86
82
69
124
97
84
122
104
106
65
126
74
117
96
102
75
65
71
71
66
132
129
48
123
48
113
98
78
67
65
94
177
71
166
121
243
107
116
153
128
82
105
53
104
43
97
166
138
78
98
103
160
48
68
117
45
37
141
74
180
119
140
97
105
153
172
53
48
96
161
102
134
109
73
75
89
39
93
102
145
166
68
76
41
63
62
143
125
104
160
119
72
129
23
200
45
127
78
161
97
61
71
91
97
85
91
78
252
123
150
109
106
167
68
37
67
69
89
72
135
138
123
88
66
104
85
113
101
74
95
179
237
90
62
42
109
65
89
114
63
109
114
59
109
108
82
116
111
91
55
76
162
92
87
54
93
120
116
99
74
54
135
165
87
67
153
133
97
105
106
105
144
103
28
187
92
123
105
77
61
122
90
133
76
94
42
124
65
57
130
91
86
88
92
222
80
78
128
59
134
56
74
67
89
113
81
85
110
45
107
76
108
104
68
122
59
108
160
79
115
211
202
56
124
77
46
132
93
108
92
53
138
87
85
100
100
144
138
180
136
181
59
67
113
115
104
166
121
145
156
111
56
110
82
99
216
59
87
81
87
97
57
98
84
83
91
142
81
77
45
80
96
113
60
51
133
69
69
98
104
88
101
40
115
69
31
77
116
139
117
170
72
83
61
59
107
89
63
100
119
109
76
64
93
139
60
93
73
117
104
90
91
82
52
57
92
46
127
149
54
62
88
186
158
106
120
104
120
141
56
117
104
143
49
104
46
69
64
80
93
80
170
145
84
107
98
48
103
136
105
67
39
143
116
46
106
95
56
83
101
74
63
89
133
111
69
92
87
66
90
95
79
63
79
81
96
120
104
85
84
145
80
183
134
102
134
122
146
90
120
195
132
137
169
133
112
111
172
107
145
106
68
116
102
53
149
144
90
114
201
101
107
145
114
128
182
187
128
97
217
55
208
231
135
211
136
104
105
67
186
135
138
109
111
201
113
119
80
72
147
188
95
122
117
173
108
107
123
123
107
148
90
134
94
117
193
91
115
87
224
146
112
125
122
58
123
73
116
79
99
114
98
58
115
165
130
71
183
81
138
210
86
143
183
93
98
182
73
75
154
92
64
71
61
185
208
70
213
127
126
118
91
197
96
128
169
205
203
111
77
161
164
179
111
111
221
77
94
107
77
114
179
71
81
117
123
108
91
245
110
80
124
144
155
82
83
165
161
183
55
85
111
111
149
186
120
174
159
67
92
83
132
210
117
76
195
57
139
76
94
199
90
103
173
127
96
66
89
77
183
92
88
98
74
173
90
114
69
56
109
119
128
80
82
93
81
90
57
67
71
108
117
164
135
107
132
92
165
80
138
113
85
144
92
126
140
112
223
100
105
97
94
224
148
189
68
107
144
113
179
84
70
76
81
114
208
91
69
112
69
210
197
66
114
72
181
85
152
217
208
88
133
128
50
101
118
110
213
92
121
229
106
170
171
114
107
54
140
101
112
187
67
114
199
66
96
96
91
134
170
132
128
210
166
103
155
107
99
112
172
45
162
232
172
91
120
144
98
159
114
80
48
153
65
33
194
87
85
148
235
178
170
112
58
176
77
111
110
116
121
116
164
91
106
111
214
139
102
69
85
203
142
70
129
69
149
121
50
122
70
147
121
77
116
112
49
54
184
92
68
111
74
164
75
79
164
54
205
98
177
92
63
115
101
149
86
189
136
104
56
136
73
85
85
124
172
132
44
96
195
83
83
172
119
96
119
154
104
81
66
46
134
75
92
156
126
66
116
232
110
82
104
130
96
112
91
75
72
83
115
138
150
83
45
40
112
113
76
76
147
130
155
67
80
179
91
104
161
123
74
73
90
150
171
88
175
122
100
57
114
118
104
92
106
68
182
97
223
46
113
168
77
107
101
86
248
111
202
70
63
95
66
90
55
75
77
107
115
192
106
148
201
90
155
52
139
75
113
214
83
73
58
108
109
107
186
84
85
95
132
126
227
116
69
71
108
99
41
128
106
114
162
128
202
106
143
180
220
86
168
68
101
92
86
142
99
141
172
141
152
233
155
89
122
230
138
124
102
129
79
120
139
116
195
179
86
138
113
87
202
182
97
68
200
141
90
66
138
151
208
195
66
154
169
68
113
92
76
90
69
43
138
112
88
188
124
209
102
109
97
155
106
110
60
73
221
142
136
166
79
102
116
118
98
176
228
168
76
106
77
87
121
101
103
180
111
92
134
210
133
116
97
75
99
70
203
74
97
151
220
225
119
101
84
222
218
195
143
38
90
69
128
63
83
115
115
96
121
215
87
107
92
120
64
112
114
141
88
174
146
214
92
130
98
189
178
105
114
154
122
94
209
88
86
85
65
194
118
124
113
96
164
80
97
82
136
89
84
195
230
60
215
76
208
161
110
134
63
119
151
105
127
156
87
146
158
77
113
98
81
95
128
61
78
98
156
93
110
89
252
59
81
69
121
114
164
112
183
142
73
87
102
83
123
55
218
88
63
121
158
160
74
101
83
98
196
132
81
179
84
121
59
92
227
169
226
114
201
167
66
65
127
125
38
121
84
107
223
107
160
145
120
97
114
145
121
57
98
105
186
197
96
116
105
86
99
59
93
220
112
70
147
75
83
```
