## Supplementary Dataset 5 for "A 3D molecular atlas of the chick embryonic heart": MB_b_150518_C1_recon_i_mapped_t40_pts.vtk (part 1 of 2)

```
# vtk DataFile Version 1.0
Written by WlzEffWritePointsVtk().
ASCII
DATASET POLYDATA
POINTS 41514 float
-425.192 591.841 484.114
-475.013 650.229 618.7
-517.192 631.635 552.491
-550.425 587.69 573.104
-499.191 623.498 528.096
-535.074 614.951 560.564
-557.696 589.261 604.705
-422.459 585.545 455.155
-469.033 645.281 581.957
-423 582 482
-525.277 592.176 554.26
-485.114 661.22 611.322
-387.845 619.656 557.801
-490.406 593.26 515.738
-475.67 581.392 520.625
-514.474 625.347 551.857
-511.287 621.99 548.231
-388.976 612.302 519.33
-415 593 480
-490.299 617.071 526.223
-416 597 499
-447.81 573.476 470.893
-548.041 617.142 577.891
-423.737 583.976 506.224
-570.622 599.681 583.106
-434.734 614.195 532.102
-493.705 614.8 520.448
-470.744 653.948 564.964
-476 631 576
-468 579 522
-441.803 589.512 592.962
-467.689 576.094 507.786
-509.572 632.585 629.628
-461.344 598.998 525.531
-475.608 647.435 570.105
-571.09 591.61 585.844
-514.252 629.913 550.123
-572.1 598.905 582.044
-556.707 589.739 604.216
-492.255 631.696 484.342
-445 638 605
-459 657 544
-427.239 628.424 459.793
-507.784 619.667 544.734
-415 600 501
-510.669 589.575 555.538
-498.271 647.034 559.12
-518.521 591.44 554.028
-497.279 602.554 547.504
-385.166 606.944 546.728
-488.685 646.959 538.985
-434.6 645.424 580.239
-499.074 596.43 484.344
-482.626 579.371 496.029
-432.87 614.521 542.044
-550.756 611.358 586.564
-547.354 611.337 591.02
-481.4 630.48 583.164
-506 621 629
-488.292 603.027 537.878
-418.744 592.934 496.462
-505.195 598.74 499.255
-486.241 611.341 642.738
-440.378 568.652 488.329
-448.361 576.029 472.14
-440.183 573.144 479.417
-492.789 587.235 593.761
-423.497 592.291 480.248
-551.017 608.856 590.014
-449.742 578.677 515.145
-518.685 619.007 553.659
-469.656 574.62 508.337
-503.456 603.286 504.39
-527.099 615.353 557.924
-503.505 613.16 494.886
-428.374 569.59 501.088
-458.979 575.306 517.933
-482.255 589.438 485.255
-469.386 651.91 569.341
-452.734 572.722 506.041
-463.659 590.659 607.993
-428.022 618.226 618.488
-470 630 576
-391.511 587.817 520.499
-483.328 656.418 554.82
-452.522 603.626 626.344
-428.557 597.079 528.666
-515.892 622.203 566.617
-449.842 584.874 563.64
-568.27 591.206 585.14
-466.324 639.364 489.786
-546.116 627.75 584.199
-506 606 482
-423.67 584.375 467.764
-643.002 640.466 651.259
-500.499 590.081 493.411
-500 625 536
-549.953 594.87 581.603
-493.825 621.056 530.768
-494 617 533
-472.902 657.171 623.473
-418.908 602.19 594.642
-526 606 558
-614.642 664.333 657.209
-430.185 584.761 575.538
-414.358 611.031 465.631
-399.324 617.143 576.33
-490.196 609.871 539.006
-464.052 641.302 468.896
-579 599 570
-575.684 588.247 575.676
-459.053 581.825 530.1
-385.931 593.179 529.668
-511.283 611.601 549.77
-492.607 606.953 482.243
-506.192 611.315 495.057
-472.729 647.899 485.303
-574.724 590.216 577.531
-414.662 628.485 595.281
-429.861 573.496 463.644
-438 624 510
-436.578 571.573 487.444
-389.699 606.942 517.099
-500.822 623.574 516.325
-559 591 600
-410.556 579.443 477.549
-473.456 599.342 614.753
-431.593 636.378 597.795
-550.078 604.556 603.815
-542 610 590
-500.649 647.522 560.076
-525.327 608.099 559.276
-530 585 560
-504.593 608.433 489.652
-420.386 580.324 491.936
-404.851 574.532 480.694
-479.366 579.88 499.325
-503.032 704.856 657.476
-468 582 527
-411.781 638.401 550.37
-449.711 578.258 513.51
-422.344 592.07 490.358
-489.434 626.835 633.402
-384.065 590.566 493.994
-411.778 621.365 482.273
-455.637 603.822 550.817
-434.172 599.264 537.731
-497.928 621.679 533.616
-384.416 594.006 511.063
-530.328 620.936 557.305
-493.59 654.113 632.141
-436.207 570.187 484.86
-564.091 592.094 582.505
-500.136 627.267 539.013
-386 601 530
-454.916 646.868 586.513
-504.321 615.71 546.619
-504.048 630.739 536.146
-529 613 558
-459 570 494
-411.382 611.85 463.2
-429.34 609.704 611.327
-451.128 597.973 561.167
-557.416 605.028 583.475
-566.807 588.73 590.604
-433.307 575.9 505.668
-499 705 659
-470 636 646
-475.784 642.199 471.733
-485.412 640.612 490.106
-446.35 577.946 476.831
-495 587 490
-606.529 667.3 645.678
-448.26 644.437 482.24
-487.447 598.683 530.29
-509 635 592
-624.993 623.589 638.495
-462 632 510
-398 597 466
-490.858 604.358 540.227
-450.668 647.973 577.731
-550.854 596.412 570.148
-487.808 607.199 644.383
-547 597 568
-502.437 575.518 584.817
-557.909 593.57 568.39
-450.543 629.034 510.58
-502.055 604.715 498.684
-441.818 566.82 492.041
-521 635 558
-546.871 583.142 573.095
-572.782 594.213 591.408
-462 573 479
-535.224 595.796 564.393
-452.922 586.557 586.353
-435 569 466
-488.075 616.644 637.737
-498.03 605.378 538.828
-550.034 601.569 591.432
-383 594 504
-492.106 611.581 524.076
-385.3 602.936 516.364
-479.069 645 519.3
-500.973 621.505 618.233
-394 590 467
-507.192 611.917 547.576
-451.364 632.969 462.917
-499 621 521
-506.349 661.025 634.279
-392.45 602.779 569.124
-556.781 597.559 586.782
-614.203 663.527 652.704
-539 596 555
-498.5 618.761 621.537
-461.334 573.498 481.638
-391.56 585.857 493.915
-452.023 633.412 457.082
-533 608 651
-647 656 660
-453.921 583.714 536.224
-498.902 624.981 531.232
-416.434 624.434 482.416
-479.773 645.847 500.248
-405 617 591
-494.704 582.989 559.959
-492.219 602.93 539.864
-392.986 586.613 480.236
-572 592 584
-387.657 603.644 566.154
-493.421 617.989 527.885
-481.712 589.156 593.251
-447 575 518
-511.557 639.12 589.25
-557.513 586.208 589.238
-605.878 599.094 610.11
-531 579 572
-485.057 587.154 552.901
-432.377 600.652 600.45
-417.427 617.345 468.674
-565 622 580
-506.968 628.246 541.845
-436 572 479
-464.876 573.179 479.545
-612.198 604.612 636.496
-419 593 496
-503.191 613.49 538.989
-410.138 581.642 474.076
-387.58 604.597 500.383
-426.765 580.21 522.629
-494.806 595.96 549.789
-387.259 601.593 500.857
-396.277 615.126 477.978
-454.998 579.672 488.355
-443 620 628
-389.88 589.597 488.894
-473.42 626.767 598.287
-425.728 576.21 541.801
-637.209 654.613 652.141
-435.706 643 482.418
-529.048 581.972 567.888
-455.789 606.127 539.494
-403.865 621.02 576.541
-505.764 590.132 550.451
-508.029 617.207 543.864
-387.985 604.495 524.469
-490 653 557
-575 591 592
-489.696 643.466 540.335
-512.958 611.403 546.956
-619 636 616
-429.511 621.412 468.266
-431 571 457
-489.984 587.299 593.314
-449.051 626.94 479.443
-418.753 608.966 605.118
-428.938 574.551 456.306
-396.804 588.3 472.571
-600.46 594.648 609.861
-445.285 579.007 569.632
-493.296 646.047 555.493
-434.265 570.123 471.436
-422.459 591.293 492.805
-468.733 647.582 573.945
-389.988 610.35 506.894
-412.971 586.392 549.469
-529 616 557
-486.896 599.655 528.806
-565.417 606.723 575.328
-491 607 536
-441.602 574.92 508.345
-473.938 623.604 599.888
-472 630 586
-411.52 631.615 488.88
-507.837 634.202 547.074
-385.697 593.614 513.059
-414.184 606.86 510.089
-458.166 579.195 521.189
-394.753 588.618 472.966
-482.591 656.929 610.542
-509.867 622.8 546.675
-473.918 652.635 550.909
-536.507 592.758 564.608
-424 589 472
-457.397 580.588 523.249
-415.556 593.848 498.497
-483.722 619.143 516.616
-411.662 618.117 474.307
-440.425 614.145 625.838
-567.005 596.705 584.888
-492.07 587.03 508.149
-397.055 584.184 471.987
-485.873 583.535 500.581
-506.781 645.47 569.527
-609 642 610
-556.307 606.438 585.81
-524.295 602.301 556.475
-443.673 609.839 620.335
-549.282 594.979 584.31
-519.576 603.166 564.535
-442.078 645.22 488.313
-498.756 619.974 524.763
-394.752 590.491 547.989
-451.784 627.406 498.479
-530.073 594.836 557.859
-517.232 642.956 592.029
-515.126 603.829 547.927
-491 615 530
-456.465 619.928 629.082
-440.701 637.483 473.618
-494.972 583.438 594.429
-549.377 583.643 574.922
-384.892 593.124 496.926
-426.935 572.961 455.144
-445.844 634.997 604.938
-536.919 587.383 561.777
-387.031 606.147 511.417
-466 649 470
-452.115 587.99 542.553
-557.01 612.045 569.944
-537.297 596.418 566.74
-429.331 593.418 478.301
-424.929 588.739 491.069
-430 577 458
-508.888 609.558 524.892
-458.017 571.414 483.77
-418.942 594.401 496.076
-409.584 634.143 569.239
-489 600 538
-412.895 620.134 477.608
-459.195 631.959 515.502
-449.909 625.574 517.027
-489.715 599.132 523.073
-443.929 642.645 584.437
-393 603 476
-497.258 621.36 536.897
-427.854 629.649 461.183
-518.249 616.774 554.899
-417.361 600.091 494.654
-425 590 489
-512.339 597.694 549.967
-419.151 618.369 608.453
-493 655 554
-514 641 553
-511.033 575.411 603.561
-572.845 588.592 577.428
-476.576 646.824 467.59
-479.768 644.776 491.786
-406.626 616.898 471.995
-571.188 599.474 591.17
-444 651 560
-433.951 615.17 529.465
-475.886 585.952 598.589
-388.215 596.941 541.826
-488.763 597.561 481.099
-452.308 574.848 461.819
-449 581 533
-529.075 583.001 565.115
-492.266 652.676 567.047
-503.748 640.305 573.686
-388 592 486
-491.597 640.541 525.048
-553.165 583.632 587.941
-444 582 539
-386.738 606.923 494.852
-503.598 617.424 502.007
-385.922 595.24 495.966
-421.733 570.525 492.895
-443.577 598.88 601.285
-500.594 614.953 485.122
-572.935 650.21 609.271
-386.645 601.239 522.581
-501.596 575.331 589.353
-449.868 624.594 496.998
-498.627 622.969 542.827
-569.52 650.203 616.768
-476.829 583.166 492.881
-427.035 580.94 475.729
-443.143 631.166 465.135
-464.48 573.81 492.032
-421 583 561
-467.82 588.764 556.464
-576.884 593.398 577.434
-473 649 571
-531.234 627.309 574.754
-503.642 644.563 567.469
-487.271 591.384 622.391
-527.302 610.742 559.261
-556.397 589.396 600.072
-400.602 580.469 476.099
-510.612 617.177 531.634
-502.33 584.511 586.146
-450.277 631.024 447.066
-505.898 662.363 640.486
-554.861 592.94 574.749
-463.887 632.529 503.36
-495.523 649.761 547.175
-462.746 586.05 503.667
-452.072 578.842 489.802
-458.658 642.443 587.196
-424.942 632.941 603.026
-561 585 588
-432.933 630.043 487.783
-400 609 586
-505.377 701.132 661.655
-492.339 653.407 586.585
-571 586 576
-564.876 592.16 597.555
-393.942 594.908 470.972
-494.578 647.144 554.23
-501 576 584
-473.357 589.343 625.459
-469.334 577.92 500.274
-424.729 577.661 467.638
-496.308 656.196 587.602
-547.899 621.068 566.394
-488.151 579.617 591.708
-456.155 604.452 627.787
-395.199 593.898 479.103
-517.741 589.669 557.81
-463.113 580.316 521.92
-545.661 607.902 562.821
-481.694 644.247 469.407
-441.142 651.204 543.826
-458.52 650.371 479.734
-550.4 594.964 573.019
-472.335 586.444 554.864
-425 565 494
-515.938 603.117 552.629
-508 626 623
-555.263 616.811 572.638
-490.638 586.95 484.39
-386 596 490
-450 584 541
-398.796 584.863 468.998
-382.72 595.193 501.738
-441.836 600.345 606.768
-457 646 473
-421.08 586.36 455.301
-413.066 588.127 474.718
-394.493 595.619 555.638
-469.148 629.434 582.783
-481.029 638.058 470.423
-393.65 592.948 479.491
-430 584 482
-482 646 501
-423.929 625.164 609.336
-430.962 633.3 471.161
-418 594 493
-508.997 621.746 529.201
-431.399 613.121 617.891
-488.763 606.624 488.093
-455.855 572.533 495.434
-497.341 598.334 522.096
-433 612 619
-387 610 521
-439.58 579.612 544.014
-491.905 618.346 533.223
-451 630 454
-504.949 643.582 567.837
-428 617 507
-532 588 558
-559 591 577
-441.779 636.379 465.561
-398.977 598.645 573.796
-526.464 605.758 557.19
-548.92 611.146 601.454
-503 707 656
-441 625 509
-460.516 636.301 440.568
-388 607 516
-467.439 650.739 494.361
-436.378 637.918 590.216
-422.047 576.795 463.053
-565.758 591.521 585.173
-574.847 597.003 584.647
-391.031 598.692 484.88
-505 643 570
-417 578 494
-456 628 504
-474.456 655.088 618.94
-542 593 556
-415.843 597.403 494.457
-498.992 630.66 520.609
-571.536 595.601 585.501
-617 647 625
-606.858 618.135 605.034
-563.753 586.565 586.566
-453.545 573.726 505.665
-573.639 594.566 577.515
-567 593 582
-568.739 598.197 589.558
-496.139 601.718 480.067
-527 614 556
-429.437 588.75 484.022
-407.635 631.392 576.282
-479.438 580.95 501.143
-513.023 643.373 578.736
-533.265 609.481 560.006
-508.809 616.969 549.983
-491.248 614.903 532.302
-441.564 584.413 554.519
-384.805 601.663 549.488
-557.822 587.03 598.272
-551.88 605.343 602.576
-540 600 555
-514.018 614.459 550.008
-432.863 595.535 599.647
-441 630 439
-412.31 592.915 569.913
-469.883 581.925 518.127
-466.526 636.825 526.579
-476.97 575.771 508.753
-462.46 571.463 492.97
-499.281 609.544 546.553
-440.466 638.174 597.326
-425.287 582.789 485.488
-488.626 656.145 592.331
-444.484 580.935 496.795
-447.422 581.923 534.033
-502.183 607.684 544.009
-455.363 589.098 555.885
-429 620 473
-491.363 635.106 478.975
-491.359 610.248 536.952
-424.942 576.843 500.719
-638.498 662.504 664.284
-489.505 596.311 482.806
-481.174 582.225 592.161
-615.04 629.312 605.887
-477 583 558
-425 609 610
-495.365 609.641 544.68
-532.959 585.53 560.771
-431.974 621.985 508.057
-500.204 704.699 656.195
-405 611 472
-411.087 598.099 486.618
-561.257 590.347 600.164
-488.829 611.553 496.092
-467.908 582.435 523.202
-484.565 580.415 501.37
-388.564 616.749 526.349
-483.189 657.725 612.033
-423.002 630.4 599.638
-508.36 622.79 528.522
-450.25 633.501 470.911
-604.716 607.747 605.721
-542 594 566
-560 603 588
-494.812 646.978 556.997
-540 592 557
-545 601 565
-471.049 647.398 578.015
-471.593 650.298 497.54
-459.305 647.082 468.761
-475.313 629.974 587.978
-590 661 660
-424.32 601.255 599.372
-434.754 569.323 470.364
-473.644 594.472 620.147
-393.671 599.234 474.478
-465.841 635.407 475.95
-411.372 596.007 502.99
-568.76 595.377 589.437
-487 594 482
-439 636 602
-603.736 605.276 602.086
-506.725 635.33 586.513
-486.214 599.788 532.505
-505 615 496
-543.416 609.647 599.425
-409 618 482
-497.129 606.955 522.603
-566 588 596
-442 640 468
-633.468 629.896 637.065
-422.844 593.415 487.323
-467.163 584.579 535.797
-477 631 581
-406 618 481
-518.149 580.003 570.158
-473 583 558
-459.97 644.667 599.756
-432.189 591.725 586.004
-412 620 600
-385.937 592.166 512.431
-457.617 628.222 502.089
-574 594 598
-644.462 646.713 651.362
-413.545 581.195 550.447
-510.958 623.872 550.281
-414 599 512
-489 628 654
-531.133 604.409 551.539
-503 655 589
-532 622 559
-563.325 587.433 595.391
-572 597 594
-435.424 620.871 505.175
-576.208 599.446 570.217
-456.177 652.776 567.28
-464 569 484
-471.857 574.512 500.208
-542.145 598.522 565.838
-431.713 584.917 477.014
-402.483 626.602 562.899
-531.693 610.722 559.59
-409.372 625.194 582.736
-503 632 537
-519.375 610.901 552.987
-435.458 612.762 598.214
-422.672 643.154 534.358
-552.605 587.405 588.446
-462.522 632.027 560.604
-504.028 706.523 659.287
-457.798 572.741 496.499
-397.156 614.889 481.387
-415.345 592.197 455.668
-614.08 622.374 606.046
-506.757 635.422 554.785
-531.375 623.891 560.729
-385.928 601.225 507.824
-523.518 631.27 560.314
-450.046 630.51 619.738
-438.211 647.069 513.828
-433 615 621
-437.606 574.603 462.976
-430.971 609.78 615.278
-454.709 580.347 529.742
-460.145 580.186 523.308
-499.513 623.281 513.995
-570 591 592
-455 570 492
-482.957 609.501 499.312
-436.286 576.7 515.726
-444.802 641.214 594.803
-485.405 631.943 491.372
-507.196 617.616 547.735
-482.896 577 568.795
-548.389 620.716 576.835
-556.473 602.28 605.578
-527.362 630.686 562.063
-446.094 640.057 598.184
-488.302 600.705 523.288
-433.302 596.373 542.957
-408 598 586
-499 595 583
-490.229 648.955 572.665
-473.714 648.007 484.578
-509.853 619.053 527.868
-549 583 571
-499.661 623.276 619.532
-502.152 575.681 600.444
-479.173 643.047 490.74
-407.778 582.614 469.024
-442.043 624.789 438.864
-487 603 632
-502.3 611.284 543.922
-504.496 615.027 513.326
-568.843 591.429 591.935
-547.695 597.603 581.905
-498.005 648.43 580.853
-526.871 598.449 555.563
-495.154 597.865 479.128
-472.138 645.271 463.061
-559.817 602.046 595.751
-498.716 616.003 541.073
-450.963 578.163 523.075
-564 601 585
-511.252 649.233 574.172
-446.155 630.323 453.418
-516.741 644.056 581.701
-385.657 592.216 506.087
-389.553 609.92 532.607
-384 596 514
-392.452 622.737 515.369
-502.282 615.309 510.679
-560.369 588.363 593.594
-464.113 632.984 561.236
-390 599 486
-556.822 611.931 579.555
-451.871 575.126 523.218
-499 612 482
-463.906 631.846 497.436
-395.809 594.116 463.621
-448.557 628.472 491.269
-523.605 646.669 599.569
-541.036 584.401 564.669
-482.568 621.621 521.147
-569.157 589.274 595.01
-526.707 589.63 558.005
-492.732 579.575 585.231
-450.649 570.34 489.75
-459.173 622.092 600.58
-543.963 620.692 584.182
-413.665 593.998 505.123
-434.904 631.187 609.644
-387 606 503
-550.891 607.44 602.608
-420.601 592.144 492.286
-441 646 572
-529.918 618.861 557.951
-578.879 597.525 600.27
-507 596 525
-543.468 613.756 582.359
-403.133 597.874 574.317
-428.083 593.999 523.509
-492.122 652.063 561.221
-464 610 630
-554 603 569
-488.758 587.979 484.957
-430 631 462
-459.43 650.571 496.638
-540.804 608.538 579.282
-431.3 608.634 590.619
-526.261 596.03 553.596
-455.881 637.229 455.874
-474.39 659.173 619.748
-541.025 601.454 554.729
-545.87 617.242 564.945
-615.181 649.983 615.199
-434.652 583.966 572.174
-499.617 627.853 536.073
-384.701 603.58 505.755
-486.896 582.074 492.197
-636.682 662.675 675.904
-389.535 605.306 540.283
-491.119 626.195 488.247
-397.002 601.098 466.863
-466 574 496
-388.571 613.528 568.781
-494.694 587.356 587.082
-502.396 630.028 649.591
-424.7 634.698 495.492
-470 585 554
-439.891 577.697 493.481
-453.271 579.615 527.568
-390.983 597.58 553.225
-489.516 587.097 486.908
-385.041 600.329 547.437
-572.288 596.681 583.95
-576.445 598.874 597.106
-422.195 619.184 475.328
-428 611 616
-413 597 504
-570 593 598
-474.92 638.086 525.376
-448.708 644.615 478.574
-444.456 582.214 576.593
-440.508 647.772 507.065
-538.145 631.116 571.406
-609.717 647.664 615.832
-480.603 628.623 587.65
-443 626 447
-497.392 618.721 537.58
-424.325 629.567 604.665
-499.451 621.013 615.024
-471.296 648.574 569.627
-416 592 451
-438.058 578.331 544.811
-415.069 602.216 514.804
-454.419 585.381 541.523
-428.646 570.704 537.446
-499.418 618.507 545.714
-448.537 647.086 584.546
-558 595 568
-512.339 599.393 549.516
-457.734 614.547 607.156
-555.939 602.096 573.6
-515 573 589
-417.426 597.607 491.409
-432.065 582.281 579.559
-460.346 653.703 527.993
-496.921 614.642 518.747
-571 597 590
-499.703 612.367 529.672
-514.958 656.337 610.069
-573.492 647.044 618.151
-595.375 594.871 611.557
-447.323 645.923 475.709
-423.597 632.447 595.366
-471 577 566
-488.426 653.924 554.391
-424 593 487
-486.039 603.606 493.243
-518.729 650.073 628.19
-495 615 624
-620.344 649.334 627.72
-435 624 464
-477.874 653.521 612.358
-478.426 646.602 498.441
-473.624 640.128 468.107
-485 609 625
-419.604 585.578 580.245
-433.964 613.698 528.576
-393.287 609.449 499.447
-392.151 612.282 494.946
-445.112 641.137 596.623
-623.678 608.646 623.674
-504.086 614.562 509.776
-441.733 648.096 557.89
-435 622 510
-412.458 597.941 506.028
-396.518 598.38 567.694
-420.154 609.16 471.913
-488 577 572
-511.232 639.098 617.152
-566 588 589
-421.997 628.298 605.559
-452 568 493
-424.1 586.403 479.638
-515 586 558
-487.926 602.946 493.592
-542 583 564
-404.145 604.106 463.864
-466.12 654.498 539.248
-443.254 630.334 621.362
-478.084 589.606 581.089
-409.902 586.971 523.129
-453 628 518
-472.914 636.886 641.169
-534 612 560
-610 660 652
-488.658 641.487 507.896
-522.242 634.754 562.408
-425.712 630.03 466.806
-485.014 597.331 573.399
-450 587 546
-491 585 488
-420.596 617.248 449.786
-413.102 604.248 514.957
-562.905 589.009 584.581
-477.117 621.815 626.427
-506.492 655.215 598.476
-457.709 585.363 541.515
-482.229 639.441 544.247
-422.999 627.623 468.553
-612.992 663.352 648.265
-457.79 658.558 559.349
-498.368 651.679 556.811
-409.637 598.574 448.322
-447.03 599.714 619.177
-568.448 589.977 600.476
-431.819 612.553 593.127
-417.828 609.648 606.071
-497.91 599.926 478.595
-396.853 587.375 517.318
-451.791 642.656 468.784
-476 634 487
-501.407 609.868 544.244
-610.708 616.786 604.279
-425.971 577.698 483.929
-403.194 576.814 476.787
-568.261 599.693 596.365
-418 633 492
-468 571 478
-479.978 645.997 529.004
-552.014 591.46 575.14
-411.061 597.274 524.146
-451.776 655.814 552.592
-495.287 646.219 575.243
-527.677 579.602 586.626
-460 585 537
-569.065 595.73 581.203
-498.911 620.269 516.286
-440.954 583.544 544.901
-638.949 635.409 653.853
-496 618 537
-476.743 582.446 597.925
-486.064 628.168 586.919
-477.371 589.183 598.142
-455.263 643.118 469.951
-484 645 474
-437.131 570.448 465.229
-402.635 624.078 567.359
-483.133 643.551 486.313
-494.898 580.979 560.868
-431 604 591
-509 638 550
-489.782 588.563 510.477
-564.795 597.983 597.768
-433.925 566.356 480.394
-483.747 641.728 541.847
-500.77 620.645 541.716
-451.16 638.398 457.505
-387.169 611.427 553.387
-464.368 589.184 586.657
-426.052 638.742 580.458
-562.882 591.808 583.341
-548 595 565
-446.695 571.924 498.909
-447.206 625.966 630.256
-408 610 599
-451.99 568.824 498.907
-392 599 564
-414.847 600.354 497.518
-481.552 662.981 616.37
-561.765 589.763 604.072
-505.48 621.705 637.842
-488.266 612.076 626.46
-471.56 577.664 471.046
-473.093 652.866 565.147
-502.535 638.591 638.464
-639.217 654.165 659.177
-551 591 583
-525 614 555
-437 616 536
-510.333 595.612 582.156
-386.198 592.674 534.665
-519.307 588.052 560.86
-481.003 630.245 572.111
-489.418 606.317 532.724
-576.039 589.417 575.689
-502.934 618.509 522.14
-423.435 599.882 571.806
-549.723 596.151 562.572
-574.431 595.001 587.745
-477.034 655.707 546.125
-389.819 595.446 487.143
-500 617 632
-493 587 551
-413 632 590
-415.941 585.667 525.289
-535.095 619.793 562.827
-414 604 511
-464.721 582.112 491.074
-507.347 598.891 492.742
-557.964 605.697 588.942
-458.548 631.168 526.67
-420.56 593.72 489.098
-561.77 606.905 580.495
-588.317 628.128 593.333
-513.578 611.456 553.562
-479.408 656.741 615.935
-602.037 602.65 605.423
-562.329 611.692 570.489
-444.773 568.082 494.244
-414.093 600.031 505.652
-518.678 612.792 553.345
-612 666.367 651.358
-412.942 582.281 476.946
-557.406 597.309 588.797
-482.028 576.676 566.07
-522.589 576.546 576.081
-424.552 584.588 475.746
-532 633 566
-465.607 654.405 511.512
-386 616 565
-495.878 592.788 483.451
-537.257 603.421 563.331
-427.059 594.511 529.321
-446 637 610
-384.742 597.05 506.231
-527.655 632.14 564.582
-507 702 667
-630.699 663.13 652.819
-483 594 531
-466.25 582.583 557.632
-413.894 591.919 454.642
-456.481 602.279 626.34
-488.904 651.455 541.261
-386.302 601.792 517.177
-393.72 608.487 489.475
-496.969 622.343 528.994
-559.95 590.376 599.699
-433.39 579.489 502.838
-637.831 654.417 655.967
-457.649 631.159 524.54
-494 635 510
-421.125 578.006 457.831
-550.516 612.904 583.59
-462.326 605.761 630.748
-458.136 648.694 486.819
-430.13 566.701 496.267
-493.942 619.675 529.895
-439.941 583.58 555.2
-485.97 656.08 545.09
-401.082 601.214 585.797
-560.601 605.326 579.793
-500.199 618.964 496.073
-574 593 589
-520.693 648.739 596.631
-544.757 584.37 578.489
-450.51 603.31 601.048
-423 581 462
-458 587 559
-533 631 574
-429.309 577.141 502.645
-449.064 601.652 550.263
-625.685 621.545 624.649
-488.865 650.113 577.603
-562 590 594
-467.103 574.991 494.233
-491.197 580.876 590.637
-435.091 576.015 505.62
-559.009 585.128 583.96
-404.278 579.081 471.563
-435.2 640.296 561.887
-486 625 588
-567.289 599.735 577.816
-414.652 607.515 465.802
-461.05 631.583 519.391
-496.89 590.064 498.971
-482.503 656.705 554.963
-498.954 629.174 522.254
-442.382 651.539 541.318
-628.627 621.011 626.629
-478 647 493
-479 650 503
-544.18 640.49 587.78
-389.424 603.165 540.41
-641 659 665
-505 622 623
-503.344 624.564 542.652
-501.441 615.164 497.557
-391 621 554
-503.588 611.259 547.592
-509.914 635.336 625.857
-511.709 635.179 607.081
-416.257 592.339 503.1
-451.303 632.26 454.833
-517.599 607.059 561.5
-583.317 590.969 614.909
-501.971 631.705 546.258
-495.171 591.378 503.317
-562.087 587.882 594.873
-505.394 614.271 549.756
-385.319 592.181 528.687
-557.719 588.263 587.27
-490 612 530
-491 617 616
-471.308 576.908 502.472
-546.33 579.32 585.477
-469.487 580.797 590.655
-472.273 577.02 581.771
-509.835 594.305 550.565
-401.192 590.337 558.314
-548 591 571
-450.246 605.509 624.691
-532 604 561
-455.539 576.57 508.362
-562.957 589.765 582.767
-565.651 597.493 579.642
-456.478 584.837 559.027
-388.832 608.088 518.573
-412.371 592.701 482.39
-549.567 621.812 573.535
-390.469 608.802 509.893
-447.433 640.302 595.582
-431.607 576.419 459.294
-502.822 648.09 563.452
-388.443 603.222 520.369
-410.323 598.06 454.069
-488.288 599.891 541.139
-448 652 561
-390.98 609.958 538.07
-522.273 611.278 556.193
-572.324 597.666 585.267
-557.323 606.428 591.023
-440.514 647.66 562.26
-557.146 592.034 576.292
-613.393 664.603 648.313
-490.033 592.176 478.626
-435.656 605.285 593.387
-447.232 574.043 511.001
-631 623 641
-501.385 623.801 540.801
-411 627 492
-509.931 630.544 545.533
-401 585 516
-552.48 608.137 568.301
-464.552 649.503 489.738
-504.664 618.797 538.895
-545.373 593.911 570.685
-425.559 591.809 483.376
-523.302 624.959 571.627
-486.093 601.71 639.483
-506.453 588.043 554.238
-429.452 641.562 578.114
-446.506 649.726 554.671
-435.133 581.739 566.465
-452 583 534
-481.793 578.072 572.076
-552.583 587.812 604.774
-557.02 614.298 571.889
-414.94 582.676 554.479
-518.115 650.864 624.001
-424.6 621.695 559.916
-394.654 602.086 570.338
-510.289 645.267 585.407
-511 661 623
-414.778 602.111 512.37
-447.654 633.057 607.932
-612.288 662.361 653.363
-478.927 630.865 581.517
-394.615 584.881 487.7
-430.163 634.466 604.821
-474 590 587
-487.917 642.037 646.893
-468.454 644.668 639.494
-446 653 556
-423.831 590.874 583.992
-447.348 632.948 457.607
-387 588 499
-464.074 649.995 486.915
-445.082 638.396 466.889
-414.696 594.106 448.531
-530.359 612.385 557.531
-449.085 583.564 562.211
-461.761 635.504 527.879
-432.51 600.234 528.629
-561.521 586.679 590.227
-549.402 622.388 568.017
-568.341 592.223 594.633
-599.207 592.907 620.1
-564.628 593.112 583.741
-502.173 617.833 633.655
-469 654 504
-397 590 463
-437.421 574.981 465.513
-491.815 644.709 636.114
-513.83 654.791 609.671
-445.455 591.022 593.954
-626.89 619.804 636.158
-533 619 558
-426.53 635.054 592.761
-420.498 613.508 492.263
-395.761 594.519 563.654
-443 624 502
-523.679 623.099 555.531
-573.541 598.267 595.623
-428.616 638.595 584.904
-540 618 562
-482.532 635.872 473.178
-625.471 619.664 636.871
-483.722 644.962 485.187
-562.189 595.378 591.066
-543 598 565
-423.03 587.295 461.96
-576.044 655.505 620.195
-430 582 571
-601.321 606.529 602.981
-496.875 582.483 558.875
-488.98 645.894 555.402
-411.072 597.445 508.036
-468 647 633
-496.293 594.514 546.447
-588.669 627.679 591.523
-546 583 595
-389.693 616.346 539.715
-504 598 532
-538.813 602.438 553.878
-558.805 608.833 640.962
-404.264 631.904 539.401
-478.196 639.48 539.568
-441.633 617.682 627.298
-473.471 643.002 472.134
-412 603 444
-587 630 592
-565.991 589.775 585.19
-480.055 610.682 640.352
-434.366 592.166 580.134
-476.156 631.759 582.597
-443 582 547
-552.8 608.709 603.018
-480.902 639.997 561.089
-489.078 612.94 534.607
-388 610 548
-510.585 627.964 547.016
-494.433 649.055 567.778
-427 643 574
-455.555 569.563 467.727
-639.228 662.523 657.251
-484 580 510
-471.615 600.32 609.226
-417.056 589.123 501.829
-458.683 654.84 501.812
-452.016 573.251 464.597
-457.803 585.093 540.959
-439.55 633.446 603.624
-496.068 614.298 540.2
-520.228 574.967 577.702
-420.792 591.207 491.776
-485.743 584.932 487.648
-432.724 571.884 503.996
-498 592 485
-464.277 655.662 556.05
-560.1 603.513 585.327
-453 626 502
-525.345 620.293 542.477
-440.343 630.13 612.941
-485.748 632.18 630.793
-413.974 630.384 492.127
-478.79 578.039 497.421
-426.064 640.354 557.625
-454.325 593.288 570.984
-447.25 583.222 501.718
-456.661 632.881 512.948
-469.875 615.708 612.306
-499.174 590.997 551.571
-422.818 590.222 477.57
-435.625 622.068 623.921
-491 655 548
-514.985 603.139 551.357
-520.945 654.355 618.794
-559.778 589.792 594.327
-575 590 579
-431 572 507
-421.316 613.947 548.707
-636.941 668.074 690.746
-497.382 603.435 546.027
-504.515 600.419 529.047
-451.616 586.572 555.772
-566.792 588.575 593.12
-407.395 629.669 578.006
-434.462 624.477 461.968
-397.94 582.02 478.66
-425.893 636.739 582.02
-486 660 611
-514.357 619.334 552.504
-492.024 591.956 512.555
-383 595 500
-489.27 601.936 543.385
-501.333 647.484 566.072
-486.038 599.379 633.924
-479 633 474
-560.139 589.831 599.659
-473.219 587.782 614.641
-577 616 585
-450 651 568
-426.377 584.713 565.81
-523.763 614.89 542.308
-439.848 623.887 506.811
-420.393 634.348 591.384
-494.793 645.628 555.833
-440.575 647.379 563.044
-564 600 603
-441.457 627.818 512.618
-432.954 578.024 517.52
-462.293 589.558 555.448
-484.365 658.719 551.06
-420.797 636.746 583.1
-441.066 626.153 507.744
-483.285 641.22 552.905
-436.178 580.971 566.174
-492 629 580
-490.502 594.746 515.555
-478.476 652.386 514.307
-462.133 657.703 556.167
-467.95 653.83 564.655
-500.98 598.533 485.152
-512.158 627.836 546.969
-432.377 643.051 572.14
-493 613 633
-500.606 648.641 574.28
-517.214 640.82 584.07
-515.805 630.788 551.805
-430.324 644.8 556.453
-508.281 638.366 556.222
-461.958 569.247 489.387
-428.25 621.167 473.991
-455.352 629.567 528.208
-394.821 608.122 486.844
-489 591 591
-449.413 608.308 624.702
-556.311 587.06 595.406
-495.806 649.975 566.906
-486.276 639.341 560.215
-429 588 465
-599.603 599.045 603.52
-613.373 640.86 617.664
-473 658 627
-448.244 571.758 468.862
-483.75 600.387 632.014
-563.101 601.647 582.517
-542.044 640.976 591.213
-499.386 592.232 550.282
-534.122 607.228 562.501
-427.327 579.694 482.288
-487.201 582.961 489.22
-444.323 568.184 494.127
-394.232 590.021 481.267
-444.992 584.937 564.589
-511.663 602.805 535.25
-509.288 641.285 575.873
-562 590 580
-471 648 625
-572.917 597.084 595.627
-612 652 617
-483.2 642.934 494.03
-459.33 571.798 500.734
-420.426 585.315 564.433
-447.816 583.677 559.306
-562.668 599.47 603.978
-548 586 590
-461.889 578.857 516.344
-478.914 580.796 516.756
-540.604 580.612 569.533
-481.421 584.994 488.83
-466.183 647.308 472.268
-452 581 531
-469.103 652.238 501.056
-516.37 637.155 555.456
-430.998 569.081 461.82
-476 648 466
-386 596 537
-403.656 605.167 589.456
-489.213 669.334 623.801
-608.702 644.037 617.144
-460.032 658.396 559.149
-443.241 606.163 622.227
-592.611 661.573 659.59
-491.668 593.793 518.112
-415 596 501
-565.523 589.301 584.903
-467.24 602.236 631.463
-396.704 604.745 473.45
-499.042 631.542 653.94
-500.019 638.293 649.175
-458.802 609.917 605.479
-477 660 616
-427.367 629.76 472.254
-446.213 603.239 603.79
-502 619 632
-542.129 593.169 555.575
-388.222 610.479 571.513
-456.949 630.372 507.038
-434.919 627.21 619.454
-568 602 591
-440.985 574.298 475.916
-518.359 638.156 555.413
-437.09 625.073 521.387
-475.24 591.519 622.66
-430.92 613.531 526.555
-491.994 579.658 568.257
-425.256 617.951 555.765
-525.864 623.036 557.612
-496.014 584.191 594.335
-449.157 636.455 447.214
-525.228 643.563 599.362
-503.236 701.949 657.48
-554 609 597
-514 636 561
-491.912 591.497 591.302
-516.564 624.9 564.514
-632 628 630
-413.587 594.062 508.156
-486.186 634.495 482.853
-507.031 623.612 547.287
-435.587 622.426 457.992
-607.676 659.681 648.201
-457.42 630.517 627.267
-403.237 594.182 563.258
-500.709 639.889 569.984
-418.087 629.199 597.241
-434.324 641.232 574.865
-497.721 615.396 535.035
-459.133 643.393 583.019
-536.237 619.377 562.514
-500.062 613.3 537.943
-438.631 638.213 589.15
-637.444 660.065 663.358
-411.149 618.221 482.378
-499.056 646.073 635.324
-497 587 552
-501.907 616.565 625.294
-424.894 617.957 613.188
-440.009 627.228 618.664
-516.501 593.432 552.738
-552.155 613.221 578.936
-438.843 641.289 502.013
-463 631 520
-643.299 660.324 663.493
-407.502 604.088 456.673
-483.856 644.012 507.257
-458.365 616.786 607.982
-500.89 621.482 529.388
-512.254 584.537 557.034
-462.07 601.349 628.528
-557.214 612.695 577.053
-479.503 608.064 502.087
-565.573 590.252 589.324
-464.718 655.455 566.303
-571 593 595
-460.163 630.54 517.543
-503.719 615.73 514.512
-510.667 635.349 559.959
-572.933 599.613 584.717
-490 596 475
-459.477 585.591 506.227
-493.988 638.207 516.665
-401.873 585.761 543.045
-479.66 629.72 578.072
-575 595 587
-458 596 520
-443.237 589.163 512.261
-526.252 610.484 557.383
-386.481 605.32 555.143
-504.602 587.793 593.084
-498.767 612.798 522.6
-465.433 577.962 503.991
-433.997 572.218 462.931
-438 570 489
-551.981 595.847 570.187
-401.41 592.791 561.087
-487.122 594.084 485.649
-539.068 599.509 566.145
-482.101 590.015 587.219
-508.254 660.973 618.516
-511.406 624.299 559.239
-470 629 587
-485.879 581.66 594.436
-415.914 601.178 516.531
-446.532 586.169 553.093
-576 600 573
-496.826 612.95 519.173
-421.923 644.82 543.195
-436.048 634.049 489.834
-486.481 624.061 537.841
-468.975 598.984 618.494
-511.191 653.63 598.031
-478.476 649.541 502.86
-396.43 594.211 474.094
-565.379 604.742 575.302
-430.346 639.154 584.915
-447 573 458
-495.473 653.441 550.743
-497.904 662.565 615.061
-499.505 592.696 486.875
-523 610 567
-480.002 583.596 587.346
-480.058 650.588 568.622
-471.257 638.056 479.599
-410 613 464
-491.374 606.511 532.999
-536.829 582.62 568.719
-387.282 600.598 522.851
-405.88 634.132 541.933
-452 577 489
-477.039 649.469 573.489
-415.071 622.178 599.253
-503.425 599.528 507.785
-518.721 615.634 553.231
-424.59 579.225 489.95
-413 621 472
-393.265 592.853 551.077
-510.465 622.72 549.281
-484.428 643.778 481.682
-445 569 478
-397.736 584.117 524.574
-479 650 511
-423.256 591.532 486.432
-431.397 591.121 558.438
-385.772 595.738 530.118
-545.176 617.911 582.635
-568.217 592.637 587.451
-490.788 613.586 532.658
-536.507 630.463 576.277
-414.29 638.412 562.133
-478.698 641.999 467.58
-577 599 597
-617.493 649.727 619.323
-458 575 513
-577.474 665.998 648.182
-388.862 610.131 498.966
-477.443 576.952 564.796
-507.266 659.005 610.965
-421.183 575.239 488.974
-530.088 606.104 560.578
-485 605 627
-497.435 614.843 633.635
-459.765 603.121 628.918
-533 592 559
-396.424 587.134 548.871
-493.959 585.705 594.505
-405.999 618.166 578.973
-471 641 474
-389.508 603.207 487.298
-421 582 559
-569.918 589.846 592.006
-564.904 589.467 600.263
-539.668 608.028 562.338
-562.988 608.495 572.9
-550.609 597.892 571.862
-490.083 607.89 636.2
-444.45 608.683 601.441
-474.204 582.67 491.616
-522.331 636.067 564.813
-480.501 608.99 506.811
-386.194 600.001 497.253
-495.211 660.82 600.779
-449.955 655.554 530.319
-514.077 630.156 547.373
-491.501 612.285 526.248
-398.716 600.489 575.091
-525.003 649.294 608.681
-460.756 571.292 479.585
-388.694 607.719 501.946
-386.841 605.557 542.75
-504.851 629.939 542.751
-484.774 582.22 499.695
-573 597 597
-500.229 607.009 545.732
-426 591 487
-519.546 614.383 566.517
-566.177 588.149 588.116
-423.56 639.798 557.579
-571 592 602
-424.337 609.688 606.713
-410.427 635.164 542.935
-523 595 551
-383.467 594.273 525.817
-452.272 656.452 555.164
-586.206 660.31 648.592
-563.097 607.658 582.917
-567.584 603.077 577.83
-456 576 520
-495.871 608.546 479.478
-502.851 662.972 626.184
-434 620 589
-456 588 546
-384.694 599.823 506.678
-432.86 579.251 540.052
-562.773 587.585 598.955
-428.348 621.388 511.384
-386.514 605.906 567.353
-508.729 626.36 558.98
-404 587 546
-550.211 578.517 581.865
-413.213 581.55 481.651
-451.522 611.697 629.028
-562.575 590.88 567.665
-469.358 599.243 560.989
-549.174 586.218 599.005
-458.267 581.495 528.46
-577.217 651.705 622.316
-435.605 593.683 519.277
-562.773 590.812 603.905
-466.83 578.737 572.059
-479.14 606.415 500.596
-400.138 618.633 488.942
-500 613 546
-385.43 600.878 544.265
-427.502 590.681 482.819
-476.012 644.001 465.194
-464.158 643.714 585.293
-526.862 584.437 601.484
-438 581 567
-564.084 591.002 597.188
-416.877 593.164 501.168
-458.911 607.648 628.732
-386.701 606.74 549
-509.033 656.25 599.66
-472 607 520
-494.584 594.542 479.276
-493.84 613.716 527.105
-438 638 472
-483.618 629.272 641.766
-507.355 635.933 555.204
-509.376 616.139 534.469
-420.129 626.445 603.235
-462.955 587.984 543.826
-504 607 506
-503.261 635.526 641.902
-494.8 619.411 533.726
-458 605 553
-502 616 540
-529.886 590.314 557.381
-496.353 622.993 525.742
-502.473 637.791 576.848
-502 664 633
-387.44 616.046 565.744
-566.765 589.167 597.661
-463.622 649.831 478.782
-528.518 587.336 559.645
-435.829 601.736 597.914
-473.663 590.794 613.262
-523.336 601.006 552.122
-559.65 591.357 580.056
-580 598 597
-410.237 609.448 601.052
-546.185 605.906 601.402
-535 648 522
-523 598 551
-530.37 596.987 548.38
-559.534 582.45 582.833
-435.23 615.418 621.284
-565.804 590.97 591.813
-464.946 629.04 587.883
-441.924 576.614 511.046
-431.4 574.562 454.607
-385.946 603.673 563.415
-413.791 578.995 479.049
-610.957 667.035 658.566
-574 598 590
-485.195 633.037 497.909
-415.918 575.157 498.792
-429 597 601
-566.036 594.894 589.606
-500.153 620.856 542.651
-502.381 627.546 542.596
-537.548 593.615 565.129
-400.539 621.265 574.501
-552 580 583
-479.278 627.787 592
-450.042 626.408 520.747
-499.969 609.179 539.548
-429.046 627.03 612.382
-444 581 579
-443 610 624
-486.679 640.408 551.083
-436.499 643.086 579.015
-505.484 611.245 501.46
-545.111 585.664 591.121
-399.564 614.53 495.964
-513.787 607.178 551.909
-474 648 473
-411.969 624.315 594.956
-544.102 634.889 586.651
-424 576 488
-491.129 579.453 585.326
-543.65 587.601 584.176
-490.826 642.015 638.184
-499.788 576.779 583.94
-407.461 597.75 459.979
-587.375 656.923 626.687
-508.562 618.699 547.674
-523.189 573.961 586.42
-487 578 584
-471.79 652.248 621.849
-524.324 601.735 556.517
-487.467 593.265 476.936
-578.236 665.418 652.371
-477.381 605.094 622.317
-517.205 602.908 553.014
-423.47 634.566 600.646
-392.383 595.648 482.161
-410.523 590.249 464.683
-489.759 645.667 635.054
-406 627 580
-434.364 581.473 560.545
-508.956 618.71 560.295
-502 630 533
-492.218 657.524 601.974
-384.652 595.966 517.776
-406.818 575.988 482.527
-494.11 661.704 604.733
-477 645 638
-537 586 562
-408.924 604.172 598.029
-622.956 652.767 634.635
-425.892 590.91 515.451
-501 664 636
-569.072 601.557 580.078
-456.257 572.795 493.094
-415 592 506
-552.016 589.555 574.946
-496.263 618.579 620.459
-396.453 612.199 477.606
-585.891 663.932 654.317
-430.134 642.961 576.941
-441.077 606.18 597.843
-451.206 589.632 553.034
-450.292 587.656 551.885
-394.345 597.796 470.449
-501.198 622.48 544.913
-497.168 664.59 636.492
-549.607 602.508 587.349
-450.346 627.929 543.808
-549.239 585.601 589.855
-516.384 641.718 586.026
-470.165 642.951 634.989
-509.119 601.829 545.62
-409 605 600
-468.198 652.223 626.364
-603.635 597.95 610.072
-546.204 604.473 564.027
-496.506 608.187 544.545
-510.317 599.567 535.831
-428.889 617.961 462.999
-424.486 637.098 574.214
-637.109 668.186 690.82
-430.138 629.307 608.078
-421.978 612.085 464.433
-446.508 569.177 502.755
-435.291 620.15 620.951
-490.967 583.774 554.511
-453.553 656.834 547.291
-428.644 640.663 581.198
-434.667 614.206 538.986
-460.322 569.04 484.387
-445 581 533
-474.425 578.195 513.92
-477.229 647.481 532.236
-386.358 602.713 553.913
-507.182 605.837 520.094
-543.593 589.951 578.935
-512.343 640.228 555.718
-624 640 622
-523 608 550
-484.478 579.826 505.244
-607.423 617.3 605.387
-533 647 523
-528.6 587.38 630.357
-468.973 655.339 515.041
-419.513 617.846 457.042
-508.411 636.632 632.255
-605.868 649.132 612.692
-391.562 585.52 497.056
-639 669 695
-393 590 528
-516.327 638.785 555.123
-464 584 532
-445.188 638.863 464.054
-515.183 583.123 569.701
-634 626 635
-472.748 636.784 501.476
-400.624 616.956 577.418
-510.5 641.373 548.767
-456.873 586.793 555.934
-485.96 658.841 611.008
-487.779 641.137 477.271
-430.455 573.782 459.764
-487.917 597.078 479.866
-443.021 582.037 502.894
-569.73 589.366 595.755
-433.937 573.305 458.785
-557.227 612.362 575.177
-458.792 587.908 595.875
-436.526 568.578 481.949
-495.176 579.173 596.467
-418 630 486
-553.609 610.38 581.103
-437 582 585
-419.151 605.873 449.718
-488.255 580.326 587.634
-447.66 628.739 447.282
-482.933 617.561 614.612
-550.069 603.883 567.034
-526 599 553
-412.653 596.181 513.593
-462 583 533
-467.072 576.375 506.181
-418.19 618.814 467.809
-386.973 603.172 551.75
-478.351 635.546 639.931
-421 584 570
-466 616 631
-471.909 587.498 495.525
-572.056 592.833 581.607
-569 590 601
-482.571 625.331 590.625
-522 636 566
-446.971 645.417 473.552
-451.115 569.331 489.714
-478.125 577.725 568.739
-499 636 653
-598 603 598
-475.604 585.318 554.62
-509.653 615.404 526.189
-498.541 630.171 532.217
-579.94 655.53 617.533
-509 640 627
-423.975 578.328 480.12
-570.847 590.804 589.213
-555 585 593
-502.083 640.796 638.007
-412.063 580.498 535.73
-434.792 641.277 584.641
-485.464 590.069 515.352
-498.697 615.167 485.728
-396.541 582.697 480.059
-427.685 587.553 462.747
-543.308 591.111 568.463
-457.808 571.975 500.715
-433.385 594.821 569.588
-456.703 581.002 578.752
-602 662 648
-638.468 665.611 666.547
-507.162 635.166 549.159
-395 590 476
-385 594 514
-503.966 605.501 486.174
-424.298 592.207 556.559
-495.238 619.957 519.394
-431.253 622.591 521.913
-454.81 638.025 607.881
-504 701 657
-444.496 654.627 537.275
-574 617 581
-557.791 594.02 576.816
-409.372 581.54 469.448
-418.679 577.226 459.116
-501 619 639
-444.587 614.946 626.826
-487.871 601.805 491.278
-443.639 585.856 589.157
-513.43 609.156 552.1
-471.172 626.069 595.756
-502 621 500
-452.06 576.999 515.898
-428.318 570.349 492.875
-485.191 593.495 525.869
-476.801 619.584 605.173
-508.018 598.67 549.184
-512.075 631.924 545.563
-484 589 592
-501.794 625.348 518.017
-385.34 606.583 514.245
-499.439 627.161 529.773
-499.749 624.121 537.475
-454.39 645.948 482.842
-555.357 588.379 591.032
-459.999 651.25 571.144
-388.083 603.995 520.363
-427.241 580.215 479.977
-442.642 578.517 496.243
-438 575 528
-480 592 580
-475.63 599.872 502.213
-454 623 630
-471.778 581.562 527.388
-476.343 644.228 612.043
-476.862 663.373 620.721
-513.762 626.733 549.717
-506.112 610.049 491.591
-549.13 610.069 593.762
-452 636.615 488.206
-439.029 572.366 465.95
-478.98 643.17 468.602
-545.703 585.888 580.811
-557.372 608.709 641.348
-513.61 655.542 606.295
-552.639 588.258 591.422
-492.464 599.414 545.473
-447.994 647.627 576.578
-396 615 481
-432.411 649.431 548.983
-603.905 665.598 652.111
-561.414 596.668 597.147
-467 629 582
-500 610 540
-512.908 614.306 547.552
-524.922 591.231 553.881
-404.351 628.67 553.865
-509.021 611.178 549.77
-498.211 598.007 546.858
-640.238 668.813 675.005
-569.875 599.82 594.664
-499.203 619.605 648.936
-616.078 620.25 609.666
-465.151 577.497 515.096
-529.729 588.443 630.953
-426 609 612
-517.337 621.475 554.879
-504.452 618.503 515.757
-511.973 632.302 559.045
-563 588 581
-446 579 523
-605.001 663.669 643.696
-494 625 659
-499.59 652.279 558.599
-406.582 584.045 525.917
-436 641 586
-437.749 623.633 622.088
-495.717 614.635 630.173
-447.35 585.254 556.69
-520.52 592.484 554.488
-543 585 599
-505 704 665
-385.572 591.493 511.373
-431.595 581.866 575.628
-466.332 592.606 574.907
-523.952 606.305 548.66
-511.515 642.186 550.562
-444.183 575.278 477.808
-439.317 573.919 468.658
-505 600 522
-498.548 603.726 477.026
-471.702 649.468 490.695
-455.313 638.427 457.381
-426 589 470
-527.968 601.46 557.451
-453.38 624.031 617.137
-418.836 618.943 607.679
-486.84 649.012 572.345
-501 624 519
-565.351 592.475 605.794
-494.959 577.739 584.091
-629.858 620.618 633.562
-542.176 582.364 574.491
-480 627 593
-427.496 643.24 550.41
-471.801 648.177 602.731
-530.456 601.026 560.868
-531.561 616.26 558.759
-595.674 592.99 615.963
-568 593 599
-390 611 491
-549.144 633.818 589.47
-430.931 585.958 474.414
-411 597 584
-499 701 660
-412.916 592.702 505.104
-464.174 576.051 508.241
-562 597 595
-441.123 601.83 612.798
-439.621 578.169 507.559
-390.611 590.128 485.959
-563.386 601.177 581.507
-543 582 592
-574 592 599
-444 643 474
-412.797 602.108 448.735
-422.634 582.231 464.347
-481.324 592.001 618.749
-498.315 624.326 526.323
-402.717 603.934 589.73
-607 599 611
-471.905 654.27 505.922
-405.714 637.762 556.724
-569 592 596
-433.805 605.584 593.309
-423.296 581.02 479.212
-497.027 587.956 590.819
-577 614 583
-497 617 539
-437.572 632.414 607.074
-498.282 617.367 489.959
-435.863 592.682 522.245
-518 610 552
-555.854 606.479 572.878
-411.04 625.369 491.805
-494.348 616.092 644.037
-461.734 646.361 467.641
-488.359 647.722 540.226
-401 632 539
-500.012 577.182 569.417
-509.405 651.171 619.554
-432.484 574.706 503.967
-398 602 577
-570.993 597.557 593.028
-486.443 650.45 578.72
-462.541 582.5 561.577
-480.522 657.43 613.916
-449.685 648.006 572.38
-469.478 651.081 568.189
-473.919 635.465 510.149
-400.891 582.76 536.877
-418.672 640.896 562.187
-427.305 626.296 606.435
-434.64 636.401 594.583
-480.401 648.391 571.938
-446 580 531
-513.996 638.819 548.999
-393.596 610.073 574.646
-422 583 494
-501 587 554
-431.849 567.942 493.052
-611.467 649.962 610.16
-484 643 522
-498.038 598.291 511.712
-476 622 602
-469 581 523
-405.421 589.697 554.712
-496.724 640.573 645.618
-492 639 513
-423.939 607.596 607.628
-460.452 627.804 626.038
-463 599 517
-447 649 571
-441.092 648.132 565.908
-474.105 656.36 554.267
-476.517 619.688 537.605
-614.324 611.255 607.055
-482 579 493
-478.088 653.057 609.586
-462.062 583.005 530.722
-496 613 542
-503.788 616.49 512.753
-465 600 633
-457.568 630.745 503.964
-562.28 587.933 590.816
-490 578 575
-446 627 451
-443.032 648.156 504.615
-569.041 613.4 583.28
-438.522 612.435 623.804
-461.478 652.945 551.264
-385.941 599.162 540.442
-437.326 584.915 561.835
-503.152 615.945 503.87
-467.675 653.855 542.148
-492.644 593.843 477.891
-450.076 573.865 475.002
-455.506 600.344 626.624
-418.247 610.257 496.922
-423.992 583.169 561.916
-448.292 628.988 444.357
-414.211 590.197 580.353
-407 630 571
-472.413 631.532 488.28
-387.812 612.674 529.056
-555 609 602
-566 593 601
-441.383 640.454 471.32
-474.191 594.776 502.964
-442.3 643.515 492.427
-430.03 592.411 577.059
-489.851 651.97 580.233
-511.866 644.238 572.591
-470.815 654.713 555.561
-500.426 601.784 480.992
-461 581 531
-493 585 492
-500.409 623.744 648.396
-447.437 643.056 465.777
-420.48 610.974 613.36
-462 635 532
-550 594 571
-505.435 634.326 643.064
-412.854 584.92 476.509
-449.248 645.575 470.709
-415.349 628.736 476.659
-561 589 590
-464 577 513
-645 644 654
-555.99 617.116 566.261
-422.773 597.52 575.36
-505.7 661.399 622.796
-423.66 625.312 468.567
-509.733 641.642 578.993
-475.334 610.883 634.588
-386.78 607.468 510.859
-426.44 597.424 476.135
-538.5 610.185 561.006
-483.866 641.609 498.626
-521.957 608.152 557.813
-485.23 580.776 490.073
-621 656 631
-576.754 654.016 613.951
-442.976 574.423 510.911
-608.86 621.979 606.225
-471.773 603.196 635.783
-424.997 618.522 512.863
-524.213 579.326 569.661
-410.16 635.677 567.543
-387.969 608.409 508.919
-434 572 459
-520.032 642.461 598.982
-513.427 646.678 593.015
-423.81 580.773 547.218
-628.76 621.268 630.56
-401.563 627.603 500.947
-491.766 612.563 635.893
-497 615 626
-488.426 604.119 530.136
-446.017 571.53 457.78
-435.59 636.863 476.509
-395.035 588.439 465.26
-506.636 646.367 577.707
-553 582 587
-564.573 587.329 590.821
-479 590 495
-624.274 620.781 635.209
-506 595 583
-388.048 606.194 531.378
-516.622 657.58 630.996
-451.366 576.975 487.825
-493.098 624.346 547.829
-443.79 583.775 577.404
-480 580 561
-472.74 626.679 594.75
-450.015 652.304 551.915
-424.991 582.338 550.086
-448 606 626
-438.493 643.297 581.759
-437.469 645.552 561.416
-558 596 575
-426.745 580.261 473.631
-641.42 658.095 654.183
-558.393 600.601 602.677
-441.813 584.952 559.039
-424.166 572.267 503.635
-507.247 632.371 637.092
-455.849 571.753 466.066
-613.748 662.307 651.829
-550 612 600
-460.243 585.783 545.28
-500 701 658
-475 630 583
-433 571 461
-526.052 612.971 570.206
-616 661 657
-452.557 643.757 466.235
-511.401 640.283 579.67
-622.986 655.208 633.213
-500.968 627.355 521.727
-464.711 588.234 501.659
-461.173 633.735 525.71
-608 650 609
-479.032 596.202 617.612
-473 585 599
-477.358 582.543 591.258
-416.222 584.367 565.235
-562 600.798 577.898
-572.613 602.261 592.732
-448.093 633.844 448.118
-443 584 549
-469.454 574.059 493.841
-596.635 655.127 623.665
-419.675 580.456 540.008
-453 587 557
-524.958 618.038 557.301
-400.9 626.254 549.426
-529.538 580.111 582.05
-423.858 608.209 589.368
-485 619 513
-606.924 667.321 650.112
-505 625 619
-419.793 605.314 481.156
-394.749 592.679 471.087
-420.163 611.534 551.966
-566.037 588.171 587.689
-440.82 575.361 497.994
-443.194 584.274 544.704
-477.402 641.777 649.279
-576.374 650.424 619.443
-476.044 639.662 469.479
-466.699 646.78 576.963
-451 577 526
-490.458 666.051 631.194
-543.504 581.252 565.724
-426 642 572
-447.01 593.334 596.45
-512.859 622.341 532.003
-467 634 561
-503 608 482
-471.674 647.209 540.206
-475.755 633.27 480.249
-454.402 579.888 529.153
-421.587 592.398 484.004
-414.285 598.211 496.063
-443.964 625.345 624.274
-417.341 591.699 454.71
-473.824 634.429 619.041
-483.887 641.525 491.801
-438.475 580.796 554.591
-568.444 600.628 593.413
-520.484 644.365 584.892
-392.655 608.75 488.492
-556.796 586.194 589.224
-508 584 603
-386 603 555
-446.088 569.719 494.173
-442.528 632.634 614.406
-501.335 627.883 656.488
-495.541 622.378 530.484
-491.017 611.525 525.335
-466.075 650.71 481.751
-520.401 611.055 541.249
-424.672 639.218 579.562
-464 605 631
-483.03 607.98 641.679
-480.912 647.337 485.385
-499.339 600.808 526.875
-453.822 570.544 491.334
-553 624 578
-408.686 631.271 580.949
-514.41 593.154 549.682
-463.242 606.577 631.246
-595.325 596.805 606.654
-441.5 582.696 549.203
-425 580 465
-393.917 587.242 540.157
-384.693 599.127 506.577
-440.252 580.672 581.776
-491.82 593.122 548.886
-564.851 594.87 585.328
-497.274 611.013 534.776
-436.62 643.099 565.392
-478.777 644.14 493.666
-615.897 648.62 613.606
-499.731 577.282 597.829
-477.052 591.858 611.165
-419.352 593.352 457.58
-496.276 616.591 623.65
-417.544 619.712 604.282
-462.445 650.924 569.394
-465.749 604.726 552.298
-416 641 546
-436.953 581.2 554.845
-493.056 591.623 591.814
-400.847 598.779 577.559
-635.44 669.826 691.627
-432.16 580.046 554.74
-544 628 571
-405.791 577.82 473.711
-474.775 620.7 625.461
-635.062 666.947 671.515
-511 660 626
-470.844 647.262 573.147
-401.492 612.526 584.989
-610.19 619.747 606.882
-472.832 654.923 625.078
-495.288 629.773 577.437
-499 615 628
-486.116 596.408 474.434
-488.911 641.632 525.243
-487.823 620.531 631.547
-546.259 612.468 566.739
-414.199 635.928 544.711
-452.649 586.655 558.022
-487.687 653.022 589.778
-465.619 586.952 502.423
-498 578 586
-505.03 646.14 570.1
-435.861 619.785 548.336
-385.544 598.474 532.894
-459.976 625.164 628.989
-466.972 652.435 569.674
-491.019 609.477 626.995
-419.79 577.488 465.183
-454.833 624.051 594.873
-455.373 631.657 514.73
-407.59 578.754 486.212
-421.795 611.141 461.127
-551.448 589.735 571.849
-458 631 518
-512.189 640.205 555.671
-384 600 511
-480.274 649.988 580.791
-405.308 616.992 592.623
-413.72 589.665 570.007
-502.328 612.788 547.963
-424.779 642.14 558.471
-427 585 576
-516 625 535
-516.108 658.415 625.401
-478 580 582
-477.757 581.144 561.354
-558.18 587.953 581.334
-506.94 647.632 620.752
-428.579 613.687 616.312
-528.93 620.664 555.982
-442.007 569.069 471.254
-425.225 617.702 616.387
-425.161 578.846 540.159
-500 624 539
-418.919 625.044 602.982
-608.281 603.057 611.572
-562.916 588.43 590.899
-493.031 589.033 481.849
-475.46 591.61 625.039
-411.146 604.107 457.47
-436.446 566.207 485.695
-450.439 614.366 628.84
-532.024 600.053 561.723
-494.566 617.547 616.523
-594.41 663.472 630.834
-400.553 614.026 493.625
-461.518 652.777 533.947
-397 593 561
-415 604 507
-510.521 631.49 597.512
-394.488 587.372 510.955
-441.472 638.658 593.539
-503 599 539
-495.009 628.228 505.555
-506 599 547
-423 579 518
-490.106 603.63 482.855
-391 622 528
-556.773 587.952 577.6
-569.482 604.114 573.122
-473 629 590
-463 581 526
-438.287 640.977 479.217
-478 656 614
-389.931 613.746 545.142
-548.801 596.23 564.124
-475.864 579.567 564.773
-564.752 591.635 600.519
-444.833 643.859 491.109
-567.649 600.558 581.907
-504.024 619.201 629.921
-622.539 639.763 619.728
-639.639 655.527 657.34
-553.825 586.455 600.544
-509.067 613.759 546.37
-520 658 636
-501.947 627.364 514.243
-482.058 604.305 640.177
-495.661 631.797 505.547
-468.625 626.153 597.938
-463.063 650.13 544.964
-468.028 652.391 494.188
-545 589 569
-390.528 604.71 574.326
-397 615 579
-466.173 633.769 568.539
-519 638 562
-503.623 599.754 547.792
-447.186 623.896 525.516
-425 583 471
-439 575 483
-432.876 622.112 587.641
-607.351 608.29 604.981
-567 605 576
-386 607 523
-460.865 654.455 551.32
-570.858 597.356 585.63
-404.23 597.863 580.668
-509.666 607.61 548.083
-512.246 618.701 550.028
-423.666 592.984 482.925
-503.29 643.029 638.091
-518.053 623.74 553.495
-447.245 630.996 628.699
-498.006 627.163 523.249
-556.656 599.05 574.994
-459 589 552
-430 617 466
-551.187 606.988 568.744
-471.582 611.034 551.281
-399.221 613.684 476.432
-481.879 621.721 544.505
-469 650 474
-506.264 641.85 615.428
-563.941 634.269 595.385
-469.495 627.998 592.727
-490 628 539
-422.643 620.332 607.646
-428.6 574.487 500.876
-448.711 576.204 470.003
-544 611 599
-465.088 644.01 470.214
-423 614 616
-566.197 598.354 592.64
-480.81 597.344 630.94
-479.965 617.945 544.058
-640.598 662.922 674.721
-412.921 613.545 600.969
-412.108 635.529 574.618
-435.614 648.364 549.669
-424.501 592.086 488.243
-495 590 589
-570.115 600.881 579.221
-606 667 651
-609.209 616.092 606.378
-404.876 615.864 477.049
-458.193 585.155 533.644
-489.261 607.089 631.777
-477.493 648.602 484.859
-498.176 615.905 630.76
-430.04 570.699 532.884
-530.743 608.916 560.826
-434.097 622.893 462.778
-410.976 590.861 470.941
-561.88 598.282 602.891
-558.281 600.771 575.211
-486.213 579.954 512.219
-519.661 651.186 616.044
-417.041 619.646 454.422
-571 593 592
-459.837 655.112 535.817
-458.748 581.08 583.373
-427.734 639.552 577.206
-537 626 578
-482.005 609.546 624.421
-496.162 659.272 595.226
-448.871 588.645 544.701
-536.857 579.296 582.686
-568.987 596.277 598.458
-396.242 584.322 475.48
-454.02 637.854 613.528
-534.506 599.326 562.767
-456.48 573.486 505.935
-615.017 666.923 651.017
-433 625 456
-505.309 593.17 584.733
-539.16 585.802 565.582
-497.838 649.655 557.299
-491.899 600.172 478.978
-548 588 582
-489.071 609.078 628.366
-431 616 622
-611.994 639.004 613.075
-489.457 612.405 535.809
-446.981 575.723 515.121
-450.079 626.574 529.831
-505 655 630
-383.623 592.909 507.779
-473.857 648.683 539.25
-503.011 599.809 504.884
-395.374 598.186 564.542
-423 645 566
-403.148 583.254 523.853
-415.739 587.53 565.46
-522.342 603.382 554.924
-445.339 621.81 493.02
-530.395 594.053 558.163
-507.359 646.521 570.831
-506.673 598.541 567.016
-507 598 496
-433.25 570.956 466.687
-475.573 575.708 575.142
-503.667 657.655 598.24
-541.159 581.528 564.858
-503.42 608.327 501.299
-426.987 590.819 517.343
-419.321 636.987 572.738
-464.056 648.053 578.677
-561.251 604.075 582.387
-493.414 595.214 476.78
-432.229 581.856 566.619
-476.904 659.424 629.193
-551.185 602.093 569
-424.918 629.511 468.441
-384.496 595.375 527.19
-509 644 573
-490.33 581.489 565.362
-537.073 606.222 563.652
-389.226 607.695 572.31
-418.857 586.78 571.264
-602 603 611
-518 640 526
-501.983 589.732 551.762
-412.521 615.822 600.671
-443 650 565
-574.029 592.355 576.076
-488.628 603.68 637.91
-495.207 617.083 642.696
-512.987 607.173 548.064
-558.61 607.573 571.715
-477.946 655.109 611.199
-576 595 595
-553.38 609.904 602.163
-490.186 610.14 535.544
-444.417 574.062 502.867
-475.842 649.202 480.591
-609.052 644.894 608.202
-444.294 582.513 561.982
-498.381 590.638 488.679
-483.1 576.649 566.973
-501.171 649.253 573.528
-446.33 645.694 595.555
-545.052 608.507 562.19
-427.381 629.229 606.862
-474.769 576.177 507.635
-493 612 629
-421 625 459
-575 594 585
-416.95 628.756 600.985
-622 653 626
-554.263 582.632 584.302
-461 657 545
-431.597 568.327 462.562
-502.772 584.879 587.976
-425.819 624.439 459.723
-489.554 578.496 565.261
-471.642 575.782 508.965
-469.018 623.955 599.568
-447.826 623.471 517.525
-445.111 640.317 599.858
-428.181 623.096 496.134
-556.507 604.776 583.038
-527.48 606.966 552.079
-509 640 576
-443.817 623.505 472.863
-570.89 665.164 650.958
-480 638 549
-522.979 613.96 547.988
-488.787 650.312 571.839
-497.701 614.201 535.865
-387.153 602.219 562.35
-552.232 592.221 574.469
-492.119 587.823 505.234
-481.573 589.311 546.384
-587.696 655.53 624.516
-529.758 596.053 559.413
-456.718 639.742 486.014
-421.456 582.189 462.731
-488 586 512
-430.115 615.426 619.314
-432.712 622.971 513.462
-487.285 593.484 484.781
-499.9 607.149 481.297
-532.973 590.16 559.818
-434.391 609.125 610.048
-514.103 639.569 592.507
-476.278 596.177 494.659
-503.693 707.894 656.818
-475.516 578.287 493.949
-442.702 585.398 547.378
-478.042 584.617 529.426
-620.524 616.261 623.391
-556 600 601
-418.246 593.941 485.643
-408.849 616.29 479.984
-490.358 590.636 591.589
-463.277 646.759 472.788
-424.112 617.482 501.94
-419.798 635.296 490.457
-509 646 618
-453.754 572.118 482.987
-554.121 587.507 577.836
-460.388 631.973 502.306
-427 570 458
-448.915 582.22 537.511
-501.349 624.227 648.55
-541.569 628.847 570.684
-445 580 493
-521.662 605.534 545.436
-611.828 644.542 617.918
-427.334 634.477 490.094
-434.087 610.931 616.021
-488.941 630.395 637.599
-424.841 567.109 499.612
-501.36 706.038 659.893
-502.088 643.486 565.368
-390.487 616.784 529.812
-428 618 513
-466.62 583.729 532.914
-538.186 631.836 575.269
-494.805 656.298 553.201
-459.314 582.41 533.566
-441.054 632.166 610.779
-426.77 572.784 531.026
-510 648 583
-530 627 562
-499 588 490
-463.488 656.703 524.36
-404 614 476
-428.876 585.495 581.51
-456.208 603.033 553.62
-470.962 640.005 478.929
-396.839 587.406 544.244
-393.558 591.137 543.816
-403.353 599.906 587.882
-406.693 624.448 578.366
-424.004 572.878 494.815
-494.791 595.453 585.224
-393.234 595.181 475.856
-551.096 594.275 574.25
-402 602 465
-510.394 593.448 551.544
-391.292 602.52 568.437
-564.373 590.932 602.552
-489 582 505
-434.034 586.451 510.164
-462.417 652.199 511.476
-485.505 584.786 487.252
-449.419 645.301 580.098
-449.366 568.346 482.668
-630.93 624.675 630.966
-444 572 468
-562 591 597
-441.58 652.493 548.814
-576.67 657.337 616.085
-387.939 610.012 556.016
-555.331 602.764 603.986
-611.512 621.788 606.518
-467.98 653.269 496.953
-547.52 587.462 572.548
-463.288 580.996 582.76
-421.841 621.698 607.291
-537.079 598.549 564.976
-521.409 642.831 602.67
-412.536 624.023 476.332
-517.639 636.106 554.733
-452.26 584.382 591.203
-522 650 597
-476.694 578.4 503.289
-553 607 568
-411.196 605.077 601.075
-468 651 472
-450.702 630.877 451.942
-635.15 662.03 660.432
-641.039 643.291 657.481
-418 602 493
-507.472 703.699 666.021
-491.016 623.536 594.253
-560.954 602.012 590.428
-470 649 536
-450 628 508
-569.996 646.62 610.634
-501.724 586.097 557.831
-479.177 645.604 486.854
-387.167 614.911 568.103
-417 582 554
-385 598 521
-499 625 533
-401.358 588.253 467.292
-443.353 625.159 442.277
-514.655 638.561 551.748
-421.43 598.136 579.469
-443.489 653.046 509.249
-459.778 623.418 628.108
-459.575 637.852 480.369
-511.865 639.292 589.881
-475.156 628.948 593.399
-540.018 597.424 552.268
-426.139 640.557 559.997
-408 578 486
-534.08 618.785 561.085
-399.666 598.686 467.416
-469.135 591.39 615.555
-500.209 633.837 647.793
-414.78 623.462 477.41
-423.169 636.714 497.468
-504.199 612.211 545.114
-471.202 646.12 584.033
-488 578 574
-535.208 604.147 560.55
-390.381 589.196 503.71
-385.716 602.733 546.351
-433.81 599.552 589.841
-517.467 656.132 628.909
-483.419 644.475 502.016
-486.652 604.289 635.994
-433.08 576.304 523.586
-539.272 614.088 585.987
-488.535 642.409 550.236
-550.341 609.234 586.385
-491.15 583.978 504.034
-423.166 641.256 568.046
-426.537 564.268 495.388
-609.867 669.307 650.843
-503.545 582.471 564.139
-643.48 663.788 677.921
-449.745 570.939 460.848
-454.078 603.74 548.738
-467.198 584.739 536.856
-418 624 604
-509.317 622.938 547.506
-492.028 656.56 597.09
-497.772 574.693 594.922
-565.546 600.059 587.033
-531.781 579.266 571.916
-448.703 572.296 461.791
-481.668 589.247 595.486
-510.579 589.606 593.164
-492.911 585.38 493.294
-620.371 612.528 626.114
-416.12 594.773 486.975
-431.906 574.184 454.341
-385 600 544
-508.165 623.923 532.466
-535.772 588.339 561.082
-560.363 584.088 583.137
-566.211 605.81 572.475
-468 587 552
-445.019 577.045 520.903
-521.52 582.796 564.138
-392.993 609.706 500.035
-424.316 625.947 606.405
-397.708 610.36 474.702
-545.612 608.073 598.656
-407 621 591
-472.55 591.724 496.182
-503.245 626.411 644.876
-585.403 656.58 654.71
-516.054 606.892 551.414
-486.192 649.32 538.854
-518.735 596.829 549.177
-471.418 579.108 516.951
-498.969 611.802 525.549
-393.768 609.481 479.414
-512.298 633.507 551.312
-452.503 576.774 518.693
-500.09 603.034 489.895
-482.363 627.588 590.809
-426.524 625.177 609.136
-410.669 608.717 571.802
-414.515 605.801 602.294
-419.671 634.702 587.229
-401.034 629.151 545.017
-468.461 575.692 479.479
-637.15 668.728 667.761
-501 577 576
-539 594 552
-488 583 502
-475.051 596.302 634.449
-450.642 628.322 514.708
-386.681 605.615 558.017
-480 580 490
-548.813 621.406 576.364
-495.534 623.687 597.778
-543 613 563
-387.254 611.676 551.46
-427 587 466
-473 575 574
-387.216 593.369 489.407
-542 582 575
-470.662 581.512 526.046
-490.002 639.268 479.792
-430.326 595.728 525.564
-488.075 626.754 505.901
-552.556 605.323 598.77
-552.879 603.592 595.562
-514.782 575.977 598.587
-566 593 580
-402.826 591.076 461.184
-464.208 625.615 599.496
-538 601 554
-520.567 627.073 555.517
-556.775 588.208 596.748
-417.716 589.717 481.853
-634.838 667.372 667.082
-488.345 655.433 542.235
-458.039 579.387 528.043
-389.901 597.422 554.25
-517.454 626.351 553.6
-500.926 600.005 483.603
-412.612 632.732 489.822
-517.121 592.716 549.655
-472.996 634.383 643.148
-463.609 655.555 566.825
-514 625 551
-465.508 574.335 499.558
-407.433 578.533 480.099
-490 597 482
-457.245 638.821 623.756
-392.991 586.803 480.81
-547.916 608.231 603.711
-475.824 630.387 586.529
-460.639 648.124 469.853
-414.489 590.156 477.44
-398 601 582
-395.92 622.314 553.356
-494.851 606.538 538.747
-515.261 593.141 586.421
-507.902 579.81 569.172
-424.32 585.347 515.059
-486.381 599.292 491.085
-409.461 628.91 580.406
-561.726 597.53 600.847
-451.385 629.119 512.672
-488 627 504
-464.793 656.448 513.357
-392.603 616.459 570.75
-497.154 656.68 593.248
-489.524 650.257 635.403
-506 612 514
-423 592 491
-478.901 626.037 595.237
-468.891 632.959 480.198
-437 635 465
-529 577 574
-460.226 632.388 505.968
-466.948 607.007 553.384
-448.842 630.223 461.577
-461.946 632.116 559.004
-507 658 600
-388.159 613.8 559.477
-429 626 460
-387.757 608.697 547.953
-470.98 575.268 496.925
-500.417 618.629 621.689
-423.93 628.992 463.07
-455.493 654.881 561.869
-501.205 615.342 505.182
-444.176 654.916 529.201
-420.941 627.29 473.941
-502 632 534
-388 611 543
-573.994 593.538 582.713
-486.751 620.833 513.325
-384.214 590.749 500.582
-477 648 487
-492.226 612.497 481.366
-468.289 637.498 477.667
-413.768 593.024 446.692
-428 645 553
-549 612 567
-442 579 490
-458.454 655.971 549.905
-560.555 608.83 572.931
-513.865 597.865 580.452
-560.594 622.192 586.519
-439.894 646.053 560.201
-506.274 623.827 624.926
-474.221 652.44 614.908
-410.523 625.293 587.921
-502.592 596.663 538.429
-406.259 602.935 593.783
-471.966 605.066 636.993
-475.774 597.545 632.999
-404.051 626.129 569.284
-474.919 637.63 639.404
-422 583 567
-430.5 624.816 473.596
-502.072 599.699 533.485
-463.355 595.031 628.225
-604.37 600.022 608.729
-424.859 575.532 484.581
-533 598 561
-413.048 580.402 476.535
-515.505 654.389 607.616
-423.474 610.633 521.638
-528.833 604.143 548.04
-474.888 583.001 594.258
-493.51 591.352 550.769
-445.224 629.693 440.068
-447.071 576.184 464.783
-483.898 629.485 583.062
-403.587 626.251 571.406
-501.989 579.732 596.65
-459.979 569.152 481.584
-500.368 638.399 644.966
-611.682 619.406 602.844
-499.432 607.399 545.883
-505.808 622.495 558.507
-571 591 599
-445.864 636.098 605.688
-409 603 448
-492.839 650.712 571.846
-495.807 664.953 631.378
-403.684 626.187 560.824
-446.852 653.263 555.389
-418 605 495
-462.775 645.056 591.835
-463 651 495
-477.949 646.519 468.761
-472.597 605.39 619.893
-610 670 648
-526.725 628.676 572.696
-476.397 660.145 626.979
-510.643 584.626 597.088
-481.423 590.631 541.735
-552.253 587.164 587.904
-408 621 595
-473.535 633.945 482.298
-401.635 605.334 585.653
-431 576 502
-550.384 593.959 563.964
-549 591 566
-450.681 644.8 485.871
-401.243 599.118 572.542
-477 581 600
-565 628 585
-430.024 642.465 577.152
-462 652 569
-521 612 549
-476 607 513
-626.18 618.999 624.977
-579.134 661.767 654.532
-395.144 600.166 471.371
-586.619 627.125 589.444
-484.055 587.473 551.081
-478 580 520
-501.168 624.796 513.218
-459.492 639.981 476
-464.535 599.164 629.25
-502 700 661
-581.332 651 613.975
-472 598 617
-455.929 584.683 591.381
-489.839 656.596 599.001
-487.625 653.504 558.005
-558.321 598.593 604.736
-415 600 594
-466 631 626
-411.944 600.17 510.837
-558 588 605
-565.507 597.328 602.071
-489 599 484
-446.382 579.119 529.977
-507.747 658.444 605.049
-552.347 606.459 604.417
-470.613 640.437 616.969
-499.069 588.674 513.958
-392.596 615.355 574.469
-637.778 671.741 668.766
-417 587 575
-420 629 486
-387 598 491
-435.675 610.021 595.631
-544 577 578
-570.863 599.153 584.958
-542 611 586
-460.348 571.794 492.343
-485.009 590.223 518.254
-491.326 601.958 520.152
-400.008 607.969 469.553
-558.756 598.834 605.287
-497.351 612.635 482.561
-510.244 607.216 561.762
-423.677 570.049 495.936
-413.949 592.465 456.838
-548.414 642.497 597.091
-420 584 519
-471.097 588.178 603.336
-501.711 589.265 551.426
-421.932 586.693 459.17
-487.559 629.799 583.243
-606 606 609
-462.277 644.092 591.745
-459.07 626.556 592.595
-447.674 627.289 507.7
-549 598 569
-461 652 518
-484.382 590.723 624.792
-434.35 629.262 611.388
-418.455 611.198 460.733
-483.735 586.891 551.619
-388.101 613.541 522.677
-440 576 487
-393.66 587.035 479.951
-476.773 615.681 614.438
-441.785 572.666 469.835
-470 642 635
-505.326 619.83 633.074
-490.645 612.673 485.782
-535.553 597.588 550.691
-388.678 611.409 537.184
-461.797 631.938 511.635
-492.746 618.751 490.062
-566 607 577
-599.67 605.052 599.695
-429 578 522
-440 579 535
-460.991 632.253 515.813
-495.127 585.756 555.768
-543 610 562
-504.881 627.674 539.559
-483 629 587
-462.3 654.233 512.193
-414 587 477
-525.29 644.589 599.518
-464 632.372 502.964
-442.074 571.511 510.294
-498.689 647.025 558.603
-437 625 463
-643.307 661.749 659.195
-415 602 598
-483.73 622.539 596.318
-426 582 555
-442 623 440
-430.603 646.825 545.284
-395.712 619.601 554.893
-406.372 634.298 567.146
-475.089 607.836 638.434
-531.488 586.772 558.547
-638.688 648.383 651.851
-409.376 609.072 461.512
-460 651 486
-503.236 598.37 488.342
-500 622 615
-391.036 620.672 505.154
-414.644 605.252 476.435
-473 631 623
-434.435 610.321 619.24
-487.389 666.855 619.59
-519 602 552
-558.544 599.155 598.313
-479.672 621.343 630.16
-456 608 550
-505 657 596
-545 613 588
-474.488 642.047 635.865
-524.078 603.638 563.741
-598 610 600
-429.185 642.306 565.087
-504.644 605.959 491.111
-385 606 543
-449.71 580.895 527.434
-488.752 598.235 475.751
-492.704 654.298 583.083
-430.914 574.996 451.514
-387.015 616.068 559.386
-451.243 609.582 603.792
-537.582 615.554 562.304
-504.779 610.007 497.297
-494.743 592.518 506.389
-406.946 630.913 508.881
-448.37 584.802 556.291
-508 659 602
-460.016 650.621 497.445
-426.957 602.218 581.094
-627.776 623.992 638.868
-413.089 595.655 448.661
-449 581 563
-457.897 589.528 550.026
-566.115 609.467 584.406
-440.092 624.001 442.534
-493.717 586.173 486.287
-515.475 630.144 549.849
-560.652 592.326 581.247
-476.617 592.526 622.113
-483.545 644.571 511.812
-493.891 611.954 519.402
-543.979 629.034 573.358
-494.805 644.553 550.805
-506 632 543
-476.722 650.704 497.293
-636.344 668.86 669.018
-469.575 599.845 632.547
-504.514 620.635 544.145
-506.455 705.113 655.13
-595 610 598
-389.986 611.378 513.651
-557.889 588.51 590.015
-628 620 628
-477.993 651.605 541.554
-525.741 588.755 555.231
-508 588 597
-475 582 558
-502 628 536
-471.493 634.368 506.028
-612 652 613
-528.518 598.477 569.87
-449.426 580.053 493.615
-641.734 645.143 650.871
-569.373 606.54 599.353
-497 653 581
-463.604 599.287 626.867
-427.799 615.267 617.039
-445.516 594.182 563.408
-423.303 625.201 461.99
-541.264 630.348 573.725
-553.558 607.197 582.688
-453.322 651.7 569.74
-479.597 633.813 491.182
-442.904 629.817 443.127
-549.975 586.623 586.327
-454.42 597.675 621.318
-417.773 611.121 451.026
-576 594 600
-480.005 648.378 504.745
-560.658 604.149 599.809
-397.358 595.465 564.731
-444.318 633.454 612.162
-421.621 606.059 603.358
-554 608 591
-486.275 641.174 492.307
-440.313 640.302 500.241
-507 583 562
-422.865 578.851 465.69
-522.734 631.54 569.377
-445 621 498
-424.65 592.11 480.239
-413.606 594.109 511.999
-493.857 622.549 646.845
-616 627 606
-500 631 524
-490.383 659.764 608.143
-489 583 557
-430.04 596.009 537.337
-555.172 595.195 567.993
-504.105 628.858 641.798
-422.165 619.91 502.754
-490 602 539
-497.391 643.853 643.191
-558.348 594.876 585.194
-402.347 634.106 557.56
-502.668 705.686 661.538
-612 621 603
-563.08 596.073 587.846
-479 647 522
-456 583 536
-566.942 591.505 602.321
-423.593 620.962 612.993
-427.307 608.961 610.275
-572 592 587
-458.141 638.549 463.27
-442.336 649.665 556.539
-493.309 613.59 538.217
-618 652 621
-394.74 627.958 528.675
-553.684 610.28 568.859
-460.931 632.342 561.209
-495.005 652.431 554.882
-642.909 646.693 657.683
-554.051 607.507 603.565
-500.961 628.599 532.154
-548.469 608.386 591.756
-471.864 575.712 567.33
-546.456 610.983 601.692
-424.133 579.86 534.974
-626 616 627
-472.401 583.772 553.961
-470.171 647.488 536.222
-622.332 611.26 621.366
-475 653 503
-501.914 703.931 653.134
-510.744 640.564 553.397
-486.192 653.563 583.458
-488.44 603.312 537.74
-583 630 593
-504.179 622.333 639.635
-451.896 582.881 537.664
-424.519 586.298 526.301
-488.187 641.933 482.547
-546.079 643.753 590.405
-496.403 659.451 599.384
-431.435 580.101 506.348
-389.959 586.995 487.558
-502.011 618.024 511.325
-497.477 614.152 545.221
-439.8 618.574 496.52
-607.169 647.967 615.214
-516.302 576.223 594.143
-570 594 601
-504.249 589.719 588.767
-458.437 633.644 626.305
-558.686 595.213 591.869
-456.212 648.126 482.469
-450.551 648.184 571.71
-467 594 606
-460.5 577.92 513.846
-422.072 606.888 472.387
-614.848 614.64 608.289
-485 586 483
-497.195 613.53 518.429
-520.662 636.361 560.248
-457.873 649.8 484.853
-419.9 615.445 455.822
-397.388 591.115 556.114
-438.388 644.28 568.134
-482.06 643.135 534.628
-429.417 582.076 570.325
-541.363 628.228 578.268
-520 622 554
-496.895 619.403 489.537
-520 615 659
-505.392 621.566 627.291
-469.384 643.635 607.483
-593.935 594.635 611.667
-569.538 606.561 581.599
-428 565 496
-412.226 598.673 500.502
-442.089 646.052 575.567
-471.427 573.725 483.143
-494.365 650.849 563.493
-572.049 601.753 585.878
-521 640 600
-434.037 619.749 489.963
-429.034 637.353 587.282
-505.333 702.117 660.561
-459.347 588.554 576.18
-395.911 602.828 579.154
-454.81 594.994 506.839
-603 612 603
-613 648 611
-478.942 652.144 600.537
-483.557 597.822 528.529
-627.468 620.904 637.148
-540 632 573
-428.978 573.777 495.074
-493.351 577.599 593.394
-545.88 585.624 571.865
-471.007 591.447 620.274
-441.536 625.68 438.148
-480.347 586.724 552.51
-499 603 540
-448.084 637.47 608.329
-431.841 618.599 461.496
-509.309 626.936 543.761
-434 643 569
-423.003 628.317 604.014
-476.744 590.625 587.329
-469.882 596.729 632.671
-469.667 645.837 578.662
-427.2 580.004 483.016
-455.755 650.024 575.211
-549 599 567
-503.025 581.953 564.483
-494.082 619.18 618.383
-420 628 603
-563.814 594.508 585.675
-389 592 544
-484.132 595.062 620.798
-562.811 588.744 588.647
-433.109 577.548 512.505
-402.729 610.001 468.587
-556.81 604.115 573.023
-547.6 624.33 569.42
-414.605 618.618 479.584
-507 593 549
-419.575 619.327 455.652
-406.935 582.462 463.862
-446.203 649.185 566.148
-405 616 476
-443.807 585.492 542.975
-402.811 606.587 472.35
-496.727 581.844 586.934
-453.23 589.372 549.073
-411.035 596.488 502.14
-541.676 607.79 564.285
-537.088 585.276 561.81
-500.17 616.159 514.765
-541.132 614.216 564.279
-460 636 444
-554.693 607.048 594.036
-398.841 621.943 563.427
-559 586 590
-474.422 631.944 579.635
-417 584 532
-491.777 578.65 572.963
-491.434 636.084 510.732
-566 606 572
-569.085 591.408 588.04
-499.278 577.118 590.977
-401.487 586.932 553.102
-444.775 577.311 464.378
-585.79 663.961 649.679
-480.718 630.088 646.145
-436.269 628.511 619.455
-387 603 529
-452.885 572.271 460.17
-506.773 628.054 546.882
-385.046 598.399 500.53
-461.241 630.104 493.267
-504.906 633.365 644.673
-534.07 630.87 574.456
-631.128 662.154 653.787
-412.299 590.498 472.968
-447 582 540
-480 624 596
-542.641 600.65 564.018
-465.889 628.53 594.513
-488.004 609.427 486.263
-563.708 588.344 593.958
-505.417 605.057 495.211
-427.125 576.464 452.847
-413.184 596.526 497.093
-456.202 630.62 476.372
-437.566 570.811 491.298
-475.61 590.971 577.272
-476.84 655.38 616.687
-564.767 603.465 574.728
-427 589 489
-436.225 609.983 615.111
-443 584 558
-605 602 613
-478.365 598.838 634.976
-397.306 604.649 580.791
-425.492 569.819 498.626
-413.19 609.57 450.821
-548.249 583.501 591.328
-577 647 605
-448.46 632.169 615.982
-452.665 569.165 499.353
-439.33 622.311 443.148
-410.845 610.775 604.149
-484.955 630.824 637.297
-547.109 625.937 578.183
-450.775 650.607 518.941
-447 586 547
-469.512 586.64 548.27
-432 583 583
-415.982 602.937 447.332
-445.61 610.139 623.108
-523.343 584.764 560.154
-446.104 578.698 495.479
-488.496 656.928 605.398
-488.773 581.121 595.22
-574.105 593.369 581.116
-431 587 475
-417.741 605.686 514.094
-562 603 593
-417.548 642.004 537.121
-464.13 600.341 630.912
-476.433 650.107 477.494
-417.825 630.647 591.215
-455.374 653.607 564.177
-492.375 597.319 575.437
-460.814 627.696 593.777
-419 596 466
-419.405 580.41 543.677
-522.968 593.309 553.705
-614.663 615.223 605.685
-390.574 609.844 502.47
-452 578 481
-541.452 597.876 566.613
-488.075 642.509 514.011
-556.733 589.829 601.441
-467.117 578.706 578.424
-435 621 503
-545.904 597.592 578.699
-480 578 507
-429.514 608.533 615.583
-429.132 583.093 564.698
-483.152 654.722 557.388
-500.248 632.091 663.153
-441.217 579.001 496.765
-607.496 667.473 644.587
-535.562 605.804 576.399
-460.529 576.441 516.599
-648 667.078 679.422
-502.334 620.661 511.38
-497.238 650.828 567.207
-509.254 654.261 593.528
-440.878 612.295 602.664
-444.016 639.361 602.166
-468.478 581.545 597.745
-613.978 602.839 635.07
-431.562 622.541 587.816
-450.434 580.368 529.474
-533.342 601.335 552.587
-548.802 606.382 567.002
-424 582 476
-550.284 588.164 600.156
-486.804 612.644 622.263
-441.422 570.836 483.52
-514.161 614.104 554.746
-449.914 632.244 461.37
-608.563 650.749 616.482
-523.191 602.024 556.202
-607.759 627.383 606.786
-524.286 585.991 602.435
-406.853 630.78 561.47
-479.683 613.107 548.288
-600.617 600.076 608.226
-487.465 599.499 486.598
-498.722 622.566 523.371
-485.602 607.317 494.795
-417 591 502
-489.55 606.176 644.24
-575.35 596.865 572.123
-395.396 607.238 577.326
-514.714 592.414 550.885
-438.437 598.022 532.699
-537.657 595.471 550.201
-555.33 590.224 576.488
-440.039 601.977 597.786
-425.171 572.972 452.511
-478.713 621.981 600.605
-476.043 644.554 634.672
-513.591 627.246 564.644
-455.952 588.331 558.899
-438.251 621.044 501.272
-491.263 609.388 633.355
-552.633 588.076 602.855
-442 644 495
-470.228 601.083 609.437
-485.828 593.841 519.973
-503 619 524
-410.848 606.188 597.28
-422.197 585.843 456.509
-524.906 630.829 572.464
-464.03 581.439 584.45
-408.541 616.292 595.01
-642.045 667.73 693.618
-453.025 594.601 525.294
-439.453 621.284 498.067
-472.399 639.668 468.009
-549.056 583.731 574.149
-411.783 608.611 462.852
-493.604 590.456 591.833
-468.462 579.162 565.888
-514 609 548
-570.653 600.166 585.642
-508.842 650.257 587.514
-438.805 569.877 470.856
-482 582 591
-479.21 604.304 627.224
-643.398 645.161 649.785
-587.955 662.63 659.739
-462.156 590.1 577.355
-516.861 626.101 552.509
-461.09 572.481 482.136
-541.542 607.224 562.597
-490 643 557
-384 601 515
-492.275 591.818 548.533
-459 631 527
-475.663 616.901 628.042
-457.861 646.262 588.677
-422.952 596.113 482.016
-430.568 630.591 495.967
-609.038 613.48 603.456
-492.824 618.138 525.85
-574.787 594.422 598.637
-540.719 612.415 562.679
-421.645 585.014 455.532
-518.709 621.389 555.325
-472.478 656.432 512.991
-488 625 587
-580.919 660.775 652.897
-430 630 610
-495.154 617.316 632.509
-487 588 550
-510.042 602.993 562.064
-390.704 595.149 555.176
-542.247 584.95 573.059
-491.2 604.205 524.285
-466.261 629.852 586.414
-463.547 630.111 626.768
-434.809 645.899 557.208
-466.48 580.916 524.17
-428.569 632.762 479.399
-419.413 594.763 587.187
-495.96 626.47 547.199
-471.352 581.134 520.391
-506.092 632.325 639.916
-413.935 596.524 498.262
-568.415 592.632 582.127
-495.006 586.692 554.468
-466.398 642.226 581.398
-499.398 615.789 644.303
-609 623 600
-497.445 613.229 517.858
-622.208 640.819 618.306
-448.615 597.266 590.221
-503.888 626.024 557.748
-496.136 605.959 533.183
-449.69 650.099 514.431
-467 582 529
-490.711 602.513 528.191
-454.752 617.356 629.243
-448 568 497
-386 594 493
-600.495 610.072 605.149
-523 604 550
-470 652 495
-477.864 609.895 621.548
-585.568 656.283 619.173
-497.05 664.329 610.331
-520 610 549
-449.442 591.737 597.509
-406 617 595
-428.742 635.029 473.78
-483.662 616.344 619.608
-481.006 611.769 635.727
-510.115 629.574 545.308
-627.146 620.544 624.1
-486.623 581.797 560.106
-501.703 705.34 657.155
-424.537 616.284 450.573
-409.592 622.045 483.332
-538 578 586
-485.82 641.407 517.255
-568.383 620.403 581.62
-445.902 578.261 527.442
-401.925 631.77 557.212
-495.797 649.243 635.062
-565.213 598.764 587.436
-579 600 599
-454.504 608.777 626.153
-532.068 630.279 574.244
-583.065 630.378 593.948
-520.218 616.044 662.444
-509.04 636.765 625.307
-512.311 619.773 536.955
-444.891 642.316 589.425
-470 617 535
-556.718 607.763 640.452
-462.3 652.493 547.573
-555.617 609.412 639.959
-495.296 644.818 559.969
-385.526 595.728 533.261
-434.295 604.639 606.007
-512.486 587.424 555.474
-441.068 609.732 599.965
-478.091 653.738 561.231
-556 623 578
-515 652 623
-410.459 602.576 542.47
-442.487 627.71 583.225
-499 577 578
-444.084 648.39 520.763
-498 633 539
-500.728 639.115 572.424
-509.697 643.334 615.433
-444.973 620.775 495.61
-425.404 571.86 480.779
-436.402 616.365 624.32
-469.236 637.969 528.019
-477.482 634.68 474.103
-421.578 569.852 499.855
-631.335 659.103 655.709
-448.817 596.783 562.812
-486.663 648.549 569.615
-456.984 630.395 499.249
-450.768 632.06 463.352
-507.421 574.738 587.347
-644.82 641.72 653.717
-388.781 597.441 487.151
-477.942 655.158 553.621
-505.505 634.145 547.488
-495.593 595.496 510.256
-610.639 666.782 652.873
-442.171 580.744 573.069
-399.548 612.467 498.439
-515.836 654.745 615.755
-566 593 606
-512 596 548
-508 605 485
-406.6 589.759 462.477
-413.348 611.377 463.339
-517.253 613.866 548.034
-433.971 636.05 599.083
-578 597 598
-483.719 655.908 593.501
-468 577 512
-484.348 588.218 589.841
-422.268 610.259 579.82
-459.246 576.023 506.689
-423.877 567.353 497.589
-459.384 594.809 625.712
-505.981 621.11 624.724
-436.419 630.706 607.999
-497.551 580.964 597.382
-604 662 646
-424.326 620.831 470.287
-451.784 654.457 560.26
-452.839 653.262 529.799
-502.812 577.639 573.577
-534 590 631
-611.231 631.3 610.234
-642.939 657.831 653.182
-445.948 577.8 467.388
-485.527 643.872 638.549
-524.722 641.144 607.349
-433 644 581
-487 599 530
-448.111 582.208 560.688
-482.611 653.483 587.882
-440.57 629.468 467.283
-520.587 618.283 664.13
-459.898 648.364 476.476
-522.657 606.183 554.549
-472 621 628
-428.531 576.919 454.067
-494 614 635
-436.435 582.504 577.406
-477.398 660.559 626.947
-614.992 657.388 625.838
-417.536 578.965 509.857
-401.692 620.549 573.804
-404 610 594
-515.214 653.028 603.467
-459.809 587.571 549.732
-466.624 634.821 556.724
-450.983 627.016 523.736
-545.334 593.283 555.247
-444.725 620.608 627.535
-499.2 597.386 503.459
-435 647 547
-476.679 614.866 633.773
-448.528 654.089 563.755
-472 643 647
-426.386 614.167 546.047
-418.819 620.582 456.341
-480.201 655.676 609.824
-498.07 617.159 542.005
-480.065 581.649 583.192
-450.852 576.275 522.757
-443 630 612
-443.146 643.975 586.872
-421.038 591.368 563.87
-484.511 592.766 489.979
-489.234 607.603 628.052
-479 638 467
-449.043 640.814 466.363
-448.277 625.262 429.542
-502 641 570
-517.891 586.942 557.894
-442.86 647.405 570.161
-599.539 607.323 599.454
-434.533 639.766 478.617
-427.489 575.564 479.465
-388.084 588.726 515.926
-495 589 485
-398.003 591.28 550.52
-413.153 598.014 588.916
-472.658 582.755 523.702
-523.962 597.177 554.781
-500 615 545
-427.073 593.588 479.753
-562.558 597.772 578.042
-602.617 603.107 603.776
-494.477 631.92 658.755
-498.493 611.364 543.997
-444.484 631.401 444.752
-454 601 624
-464.103 645.873 580.832
-612.234 668.849 648.433
-511.568 610.529 549.901
-621 645 620
-548.938 580.508 589.82
-413 628 485
-520.481 578.148 589.883
-470.755 583.189 558.103
-440.896 599.532 600.931
-422.542 612.999 491.992
-402.697 590.4 560.364
-404.769 596.09 575.211
-551.633 635.608 586.441
-450 627 481
-425.569 637.146 591.889
-449.955 630.253 453.635
-450.999 600.642 600.971
-502.735 621.613 620.777
-454.061 576.228 516.386
-488.606 636.039 535.376
-447 656 537
-402.314 594.192 571.676
-503.397 658.413 631.102
-413.584 591.668 476.621
-470.394 654.551 566.136
-437.554 639.725 587.521
-503.573 614.982 542.782
-526.816 604.934 556.97
-413.05 607.678 461.656
-502.458 632.469 549.625
-490.175 582.358 492.392
-478.77 597.922 499.764
-471.434 633.886 508.381
-387.892 590.63 489.405
-446.549 569.167 461.818
-407.799 633.054 578.111
-555.688 606.173 589.179
-480.372 656.307 557.284
-406.349 622.146 589.403
-599.176 593.167 619.962
-441.839 606.509 618.056
-396 589 468
-389.277 588.577 508.251
-598.528 614.099 599.774
-628.503 622.385 637.08
-525 650 599
-484.118 653.963 596.853
-384.737 587.934 497.644
-467.717 590.7 502.475
-561.514 596.688 587.938
-473.785 597.703 632.9
-463.787 615.656 629.769
-471.024 652.576 507.287
-422.953 570.337 492.802
-434.951 576.852 462.366
-406 631 578
-478 655 608
-478.547 588.444 597.198
-501.913 582.007 561.836
-386 606 492
-470.204 650.509 476.819
-500.959 701.113 663.474
-467.856 580.377 590.038
-515.663 658.338 618.403
-431.674 576.566 460.746
-556.147 595.303 575.091
-594.662 594.224 609.749
-429.692 645.662 538.552
-506.198 704.301 661.58
-472.107 637.725 538.75
-622.663 621.016 627.445
-510 643 616
-493.277 622.478 637.578
-393.5 584.084 528.727
-562.966 587.967 598.612
-498.878 618.992 515.637
-452 655 529
-499 577 573
-431.865 648.637 552.941
-428.957 608.326 604.647
-547.918 641.737 593.772
-443 577 489
-480.438 613.563 637.566
-463.246 630.194 499.203
-614.76 626.716 609.268
-569.388 593.892 601.771
-441.117 628.746 561.047
-392.089 595.501 484.401
-516.97 604.24 543.717
-464 653 484
-400.631 584.919 509.548
-445.11 570.768 471.404
-490.4 639.001 488.286
-615.087 608.366 614.352
-613 617 609
-508.903 581.488 600.917
-506.766 618.857 542.548
-465.745 601.773 521.757
-461.307 568.467 490.07
-494.849 593.624 584.259
-561.259 602.971 601.619
-573 590 594
-471.972 579.701 563.823
-443.319 624.563 590.465
-441.816 568.533 477.665
-548.838 622.863 565.128
-462.738 620.2 628.051
-505.443 655.606 630.091
-414.868 612.925 466.692
-424.44 583.105 462.145
-496 617 522
-411.83 580.539 474.27
-464.8 613.953 631.786
-404.511 581.272 475.05
-447.969 611.46 626.281
-473.481 589.604 495.161
-475.352 581.972 594.555
-491.748 610.25 539.196
-416 631 478
-512 641 579
-403.619 579.225 481.67
-496.537 659.679 596.862
-443.872 575.756 516.02
-484.775 595.245 537.449
-414.038 599.149 515.195
-457 606 629
-494 638 484
-476.724 627.729 593.042
-455.027 592.417 593.305
-448.752 590.004 594.245
-390.463 610.979 571.284
-476.21 576.743 492.354
-425.379 636.059 590.42
-426.449 640.038 575.092
-461.924 650.439 571.742
-498.162 618.458 487.631
-420.473 617.769 496.366
-464.553 651.531 570.981
-440 572 499
-442.182 628.575 439.354
-474.675 657.776 618.528
-489.201 618.705 614.573
-455.033 576.589 484.946
-492.622 620.742 530.094
-498.345 584.968 589.421
-481.927 630.874 480.767
-420 591 498
-556 598 590
-425.984 603.231 474.301
-482 638 558
-496.003 596.872 522.817
-544.189 616.238 586.479
-433.957 578.48 459.072
-505.029 628.222 613.409
-486.226 588.307 515.92
-392 587 508
-404 607 592
-428.222 570.66 505.304
-532.329 612.704 561.375
-475.661 650.381 492.404
-477.039 627.646 595.89
-405.576 630.712 544.003
-639.993 654.015 657.69
-388.948 587.557 493.202
-410 580 495
-485.485 606.074 642.655
-574 594 594
-479.577 579.659 498.729
-451.977 575.689 483.402
-385 598 531
-522.168 607.434 544.951
-454.178 635.175 449.157
-441 576 485
-489.684 582.758 508.034
-522.133 642.488 595.878
-491.161 617.865 617.743
-598 598 613
-570 597 581
-390.624 612.594 556.732
-441.663 628.992 440.563
-407.526 591.815 461.623
-418.097 636.633 578.779
-432.457 599.684 586.599
-428.8 582.91 473.267
-417 639 571
-391.525 586.676 493.202
-406.349 580.819 473.409
-628.28 619.066 633.309
-403.314 603.202 588.341
-390 617 547
-464.54 588.471 507.356
-388 612 515
-428 585 582
-566.495 592.068 597.829
-506.14 610.438 498.798
-504.644 630.667 538.331
-495 655 585
-430.288 621.477 523.905
-501.505 573.673 595.599
-501.463 648.088 580.173
-415.082 637.206 515.269
-473.302 651.442 547.049
-432.791 631.623 607.344
-507 643 573
-505.041 625.721 616.036
-411.186 592.768 510.167
-466.584 645.532 469.941
-387.5 607.441 544.814
-413.933 618 576.831
-473 640 471
-497 597 537
-404.203 612.275 467.923
-470.255 607.204 636.604
-479.13 577.573 511.163
-487 640 473
-465 628 574
-504.164 661.977 629.025
-390.446 614.799 531.462
-386 606 557
-472.467 582.506 526.715
-412.629 626.425 491.178
-518 607 553
-581 616 589
-631 663 651
-446 582 538
-498.322 658.452 638.618
-453.597 630.492 514.195
-389 604 536
-441 583 503
-449.581 625.251 497.141
-472.179 591.413 620.518
-460 632 559
-414.948 607.994 502.576
-471.546 643.899 586.435
-542 607 552
-429.569 607.492 610.591
-471.028 582.137 530.623
-500.09 630.384 537.337
-444 574 466
-484.407 643.873 473.527
-423.64 616.422 491.445
-434.111 572.855 469.17
-454.569 629.68 526.397
-485.769 621.968 624.11
-476 627 593
-426.074 620.835 508.782
-482.188 579.962 584.044
-432.164 634.667 603.058
-494.608 608.043 536.873
-466.758 586.029 538.429
-413.17 609.669 601.523
-390 609 574
-426.783 620.537 615.33
-438 647 545
-387.942 602.567 537.104
-523.618 586.885 558.248
-487 600 494
-385 601 522
-419.222 632.053 480.327
-509.908 615.457 519.62
-437.742 570.61 487.077
-486 582 557
-495.888 599.55 546.589
-486 642 503
-454.951 641.122 464.488
-503.181 607.489 484.524
-428.782 618.974 512.54
-432.434 570.063 460.227
-574 593 601
-490.966 657.427 601.136
-497.128 617.814 640.243
-505 654 588
-466 609 632
-516.791 612.663 540.146
-507.562 624.074 641.536
-463.847 645.752 471.704
-470.816 655.169 552.301
-484 630 647
-406.164 582.131 467.9
-612.638 649.836 621.917
-413.438 602.171 443.123
-441.043 638.254 596.524
-573.465 596.936 583.926
-484.362 576.765 581.291
-429.109 618.246 461.322
-452.926 570.441 482.274
-469.711 580.801 561.44
-491.994 590.865 485.987
-506.837 625.187 621.881
-436.406 625.528 506.81
-484 589 477
-616.063 622.121 610.345
-506.629 642.398 622.669
-571.531 595.132 587.651
-459.673 630.478 520.942
-386.158 589.867 496.053
-481.872 638.18 651.59
-394.817 611.402 576.421
-467 577 571
-582 600 597
-425.956 576.189 476.437
-618.753 638.353 618.039
-540.41 594.915 565.217
-505 614 543
-507.593 624.627 637.463
-383.121 602.385 508.989
-470.335 603.513 636.281
-632.546 623.856 640.191
-461.011 628.458 580.461
-450.801 632.032 443.939
-414.477 583.981 530.513
-475.082 578.808 584.391
-493 660 605
-529.961 591.513 560.57
-492.966 638.479 518.076
-632.925 621.925 631.542
-449.289 569.986 504.581
-515.062 643.499 588.151
-468.022 655.244 552.753
-559.581 590.584 600.129
-562 594 579
-506.026 633.692 635.048
-487.102 595.167 525.016
-418.374 613.114 487.643
-499.029 583.149 594.935
-462.115 577.725 577.598
-440.915 601.84 605.503
-511.239 585.569 562.83
-509.252 581.519 571.807
-473.187 653.982 529.144
-466 632 507
-495 654 568
-419.982 593.774 457.199
-491 579 590
-613.816 605.486 636.917
-592.775 595.516 614.79
-549.8 587.029 572.639
-537.453 584.082 565.602
-562.275 591.125 570.422
-475.379 597.921 615.916
-607 667 653
-471.598 633.737 520.284
-517.148 651.975 626.35
-493.086 624.708 493.14
-484.253 643.978 641.388
-419.499 592.654 491.808
-475.595 607.148 510.219
-498.163 620.504 624.686
-613.673 644.954 622.391
-487.069 656.47 553.269
-566 590 583
-430.246 631.347 489.579
-460.053 584.484 576.22
-490.247 609.403 526.464
-439.438 576.357 497.174
-432.136 634.846 602.6
-485 604 629
-580.55 658.145 645.185
-453.045 631.632 521.366
-550.464 592.618 565.86
-554 589 594
-527.941 600.383 558.387
-477.236 649.231 538.024
-386.941 598.978 518.289
-609.967 628.736 602.312
-502 640 642
-551.491 645.332 595.145
-559.79 586.251 586.134
-482.529 626.527 587.464
-428.074 582.161 471.871
-503.718 700.639 663.988
-445.69 625.555 626.7
-553.634 600.4 589.231
-487.113 646.796 535.71
-577.897 594.551 572.081
-398 622 558
-502 604 544
-439.419 577.366 536.407
-438.466 598.433 542.328
-427.029 616.942 486.626
-469 654 633
-430.376 618.259 565.022
-425.458 646.124 538.876
-390.672 588.143 500.083
-473 619 629
-383.295 598.344 511.633
-524.13 647.171 610.66
-441.705 586.187 587.746
-477.082 598.735 613.741
-457.609 586.856 557.16
-501.674 646.367 562.2
-387.215 605.302 497.286
-449.673 605.396 622.51
-455 630 511
-482 597 616
-462.113 599.764 603.234
-546.378 596.868 567.371
-507 706 660
-401.946 583.899 481.817
-413 581 531
-429 643 565
-533.714 633.181 571.591
-437.414 577.343 524.034
-619 612 626
-599.179 607.389 605.079
-440.208 591.316 513.847
-443.917 599.004 591.793
-640.875 661.893 657.947
-463.256 633.714 554.363
-505 629 539
-508.804 586.478 596.206
-569.149 600.492 597.924
-443.403 581.446 500.265
-572.206 589.819 580.418
-507.804 705.323 657.059
-502.064 628.294 595.58
-499.669 659.385 603.988
-557.07 594.035 576.325
-634 629 636
-385 588 492
-432.644 616.75 488.158
-564 601 592
-411.764 576.198 486.797
-397.393 606.175 470.254
-504.308 611.231 508.8
-472 579 583
-417.511 601.402 515.885
-470.46 634.38 621.492
-400.385 598.698 578.049
-481.138 634.256 497.062
-599.253 596.862 607.078
-528.093 588.104 627.587
-564 596 606
-388.973 607.092 502.032
-423.363 608.772 473.089
-448.664 580.108 523.847
-481.566 586.948 485.463
-544.147 603.226 562.791
-461.096 632.086 508.237
-498.013 666.72 629.024
-477.256 584.848 549.713
-453.508 635.845 448.512
-516.035 612.916 563.229
-569.831 620.134 586.45
-508.151 613.532 551.549
-437.283 631.347 491.22
-517 599 550
-435.15 567.532 477.29
-483.955 588.008 599.187
-411.499 581.284 475.33
-460.714 570.122 476.226
-408.706 631.771 521.949
-545.204 595.758 571.187
-393.055 601.707 474.614
-404.559 606.501 590.247
-543.842 626.104 568.318
-386 600 527
-419 618 450
-477.953 621.668 600.243
-547 601 566
-518.223 613.981 660.691
-403.511 622.177 578.913
-469.398 608.149 522.496
-484 606 561
-461.54 634.978 528.03
-555.511 603.28 605.808
-507.981 621.787 630.934
-506.491 620.125 632.835
-564.57 628.929 588.185
-514.046 629.841 550.602
-471.856 646.056 579.872
-437.786 634.794 601.294
-468 649 571
-509 639 555
-468.786 578.414 478.061
-431.316 585.054 481.817
-499.627 580.629 563.002
-414.073 578.806 487.691
-446.275 647.001 573.636
-415.801 612.819 605.521
-428 584 468
-477 588 623
-424.875 613.714 462.786
-542.394 596.379 552.576
-549.838 591.136 574.849
-469.885 581.573 517.627
-572.086 611.436 583.121
-383 596 497
-492.496 584.732 501.137
-443.714 600.789 609.813
-625.199 623.283 630.545
-423 611 615
-445 653 530
-467 579 563
-472.74 645.796 463.175
-462.782 587.504 592.906
-571.719 592.124 598.632
-387.604 600.758 563.989
-500.321 612.16 536.465
-394 620 571
-387.542 591.485 534.649
-423.165 585.212 575.483
-452.014 617.272 629.552
-629.631 629.638 633.431
-606 659 652
-558.509 611.865 569.593
-546.451 629.642 585.284
-579.476 658.407 647.404
-634.269 632.799 635.422
-562.917 596.059 590.895
-420.254 588.527 497.866
-420.721 576.723 459.127
-411.186 581.084 470.731
-566.643 593.691 594.166
-492.117 595.078 475.125
-454.245 656.922 523.736
-546 587 594
-491.792 640.534 520.907
-420.436 581.444 551.914
-486.035 617.264 634.909
-511.724 631.615 560.769
-640 662 671
-447.767 639.319 601.787
-469.768 592.925 504.624
-422.367 576.226 490.29
-416.042 583.314 482.797
-511 596 570
-443.709 639.413 595.944
-499.743 608.204 539.854
-522.43 616.367 556.853
-545.365 614.862 588.357
-478.516 633.251 656.873
-462.38 634.369 441.574
-419.876 579.237 513.813
-451.513 577.925 527.038
-502 618 492
-505.773 637.83 576.728
-420.622 590.113 493.022
-552 611 599
-521.109 654.962 623.749
-504.098 599.296 484.514
-519.482 653.895 610.982
-456 655 562
-524.423 633.897 563.029
-477.968 614.641 633.288
-442.062 640.751 473.08
-441.49 637.292 599.915
-446.979 651.339 557.505
-469.128 616.415 546.222
-461.107 633.075 558.024
-431.953 586.054 480.271
-505 595 495
-491 619 644
-503 592 550
-407.551 603.08 591.8
-499.853 619.102 628.561
-439.386 605.309 596.627
-466.394 580.797 585.197
-446.785 650.615 563.681
-492.339 652.075 553.549
-427.397 645.11 538.638
-459.93 636.528 459.047
-506.328 608.384 499.662
-443.358 636.262 603.687
-470.282 579.05 562.319
-444.47 598.083 592.719
-483.004 586.303 553.469
-468.333 651.577 565.677
-470.726 648.789 627.847
-478.512 585.275 592.826
-428.192 629.649 466.778
-636.461 660.445 653.899
-608.068 662.488 653.759
-469.365 576.838 514.585
-497 621 600
-519.748 609.72 562.904
-384.053 596.934 510.371
-436.672 569.345 486.514
-433.504 636.186 590.403
-521.006 650.075 612.139
-478.667 638.417 467.028
-546.176 639.163 588.084
-493.949 577.176 573.149
-518 649 617
-393 590 542
-532.391 600.869 561.978
-550.317 628.755 582.047
-425.188 588.307 465.518
-488.132 626.981 588.331
-472.962 655.336 551.02
-415 624 481
-514.441 601.79 541.366
-492.499 577.159 576.912
-644.548 663.81 663.636
-502.52 606.684 480.318
-491.81 643.412 557.594
-620.804 613.059 630.311
-488.111 641.555 553.369
-484.006 634.583 631.872
-415.296 589.234 574.522
-551.906 600.981 594.409
-455.316 599.195 600.886
-471.137 649.375 472.708
-639.37 670.568 672.991
-421.854 584.332 460.854
-642.607 668.624 675.678
-572.891 667.325 649.059
-416.66 628.94 593.281
-477.202 636.939 480.822
-546.432 594.666 568.278
-506.201 596.41 548.534
-464 574 504
-492.251 603.527 481.861
-387.048 612.533 522.298
-414.73 577.514 490.259
-467.477 580.145 491.31
-434.542 576.296 515.795
-503 628 538
-486.492 593.432 585.792
-484.927 632.345 477.398
-557.099 593.026 577.892
-472.311 630.203 585.808
-473.885 646.024 482.138
-389.875 610.733 532.719
-535 582 566
-488 625 502
-463.687 577.44 508.565
-439.571 626.792 444.906
-433 575 464
-415.176 582.272 558.802
-463.574 573.046 497.272
-485.394 624.75 591.916
-488.839 642.86 639.578
-467 628 584
-439.348 579.052 529.28
-503.191 593.175 584.455
-405.765 609.056 466.045
-582.769 613.324 585.502
-472.072 589.802 609.854
-457.909 584.525 500.519
-477.687 654.45 556.493
-443 607 622
-422.888 616.577 463.858
-504.284 608.386 488.138
-462.823 576.44 481.319
-518.052 653.887 633.268
-465.969 615.697 629.519
-459.45 600.406 604.461
-408 626 591
-423.583 583.784 460.159
-392.302 618.323 558.415
-479.109 640.353 651.363
-394.539 582.799 532.856
-563 610 571
-385 600 498
-621 613 632
-405.174 588.66 546.026
-646 650 652
-475.757 618.657 540.769
-494.552 616.807 618.295
-507 623 547
-588.095 663.774 658.152
-457.292 600.373 528.991
-505 653 624
-548 607 604
-445.367 632.162 448.491
-489.527 620.847 552.665
-386.735 591.386 515.516
-422.041 585.148 572.08
-548.299 603.031 564.66
-454.728 571.465 468.72
-558.885 606.611 582.939
-529.957 596.006 558.623
-497.476 592.849 589.123
-419.363 597.801 485.208
-448.119 570.824 484.225
-503.185 648.851 623.594
-512.863 657.45 601.427
-427.898 641.95 571.666
-471.103 651.72 534.061
-490.465 606.365 525.93
-565.303 596.009 601.594
-504.468 663.397 631.875
-397.457 583.231 527.93
-445 632 613
-559.167 606.832 602.014
-497.498 610.693 529.566
-470.133 596.939 608.352
-509.309 637.523 627.248
-492.231 593.338 515.562
-567.371 601.063 597.194
-463.36 585.699 561.772
-497.54 639.846 646.462
-420.451 632.82 492.593
-429.368 588.54 485.267
-496.091 619.98 636.112
-502.616 700.973 656.081
-400.466 625.245 557.396
-553 609 593
-476.135 577.36 509.454
-511.409 639.846 618.853
-486.099 598.497 526.918
-510.508 599.459 582.354
-576.068 591.962 596.122
-499 591 549
-618.56 653.818 625.069
-466.124 623.916 599.82
-495.027 647.517 550.651
-387 607 542
-528.731 599.976 559.407
-416.255 582.504 516.991
-456 630 505
-508.269 582.204 565.889
-477.38 605.14 636.527
-535 605 561
-425.697 623.201 610.256
-463.17 625.236 625.562
-516.417 639.781 558.326
-418.284 604.506 490.867
-430.403 600.501 584.739
-467.691 653.9 566.993
-503.975 618.749 545.931
-517.996 611.63 547.494
-434.687 637.19 597.534
-422.865 583.495 465.454
-445.562 569.161 482.916
-408.427 618.671 597.994
-442.633 585.279 551.417
-391 584 484
-442 622 627
-451 594.512 566.855
-493.564 624.823 607.102
-387.788 605.781 517.093
-417.324 615.621 607.597
-485.402 648.072 638.726
-437.871 581.254 572.572
-544.525 599.761 583.399
-472.408 576.82 506.356
-485.341 616.391 617.022
-430.557 641.528 573.699
-546.703 610.526 585.038
-513 590 552
-410.67 584.19 474.173
-405.894 614.007 593.247
-621.693 618.514 628.263
-425.737 605.84 604.497
-502 617 506
-505.322 648.951 623.213
-463 568 480
-532.152 581.336 565.602
-495 629 582
-482.297 587.848 592.616
-622.287 650.876 624.99
-476.425 640.151 633.592
-502.471 614.729 517.235
-515.661 640.362 595.025
-500.709 619.71 533.468
-487.279 589.771 478.582
-462 590 577
-480 633 644
-392.409 587.616 533.274
-425.608 585.701 466.652
-536.842 614.983 586.286
-395.036 600.987 570.251
-397.847 593.471 555.62
-386 592 488
-487.744 626.875 539.575
-443.743 643.683 500.873
-487.755 592.57 486.42
-453.492 590.71 522.876
-485.531 642.457 546.096
-551.756 603.381 605.632
-560.751 589.487 580.518
-492.558 653.718 581.548
-462 586 559
-415.902 579.513 546.462
-537.734 583.908 589.99
-540.395 627.365 577.22
-420 587 457
-419.195 643.768 556.874
-414.663 583.467 559.727
-402.393 618.617 482.822
-503.241 618.466 640.608
-526 592 553
-496.898 612.396 546.863
-564.941 620.215 580.31
-504 576 581
-416.193 625.923 471.77
-612.603 613.456 609.272
-511.241 639.93 616.9
-511 638 581
-415.623 621.958 470.424
-492.035 609.392 539.756
-444.355 613.463 605.037
-605.672 660.294 649.006
-502.19 600.787 481.776
-547 611 603
-423.347 645.411 530.674
-505.652 632.999 640.35
-470.864 638.359 530.802
-519.027 619.709 545.507
-510.266 606.984 550.266
-591.415 659.969 653.589
-507.533 580.725 602.549
-472.777 657.949 620.459
-555.918 591.769 576.054
-485 588 628
-511.369 651.137 621.965
-464.329 582.753 494.093
-418.135 619.866 605.365
-414.629 590.065 478.41
-553.065 625.457 576.651
-478.922 631.686 481.17
-499.585 587.865 584.027
-567.036 617.365 586.708
-451.601 633.682 458.976
-446 624 593
-561 595 568
-456.343 606.736 547.208
-413.088 593.12 466.433
-514.923 647.734 576.657
-522.147 614.21 554.742
-577.714 659.539 645.082
-498.119 625.8 529.42
-481 651 537
-464.519 574.997 493.753
-424.099 618.065 470.733
-610.586 667.129 645.506
-503.776 620.547 631.294
-448.984 575.802 459.491
-481 648 512
-493.54 619.686 535.264
-442.065 575.541 476.948
-569.299 599.38 583.145
-474.652 650.186 519.361
-396.968 583.678 489.176
-556.645 589.733 599.298
-507.32 648.482 617.6
-457.922 632.881 483.746
-608.85 664.724 655.966
-454.198 582.778 496.155
-437.995 624.94 502.946
-488.358 596.055 486.717
-452.68 602.99 624.454
-469.56 601.547 508.838
-613.956 620.851 602.509
-438 637 600
-430.502 596.888 592.71
-489.109 597.89 524.676
-512.602 659.539 618.889
-466.906 587.119 555.728
-515.47 578.128 575.016
-386.749 600.325 563.46
-465 655 537
-518.487 657.276 625.517
-428.264 631.051 468.505
-429 621 619
-501.929 603.671 488.02
-464.476 588.786 550.052
-462.347 638.107 443.109
-484.566 586.205 511.254
-639.083 647.167 652.202
-522.593 605.163 550.232
-504.652 645.511 568.149
-513.053 646.169 612.674
-577 596 575
-478.672 655.087 557.271
-466.137 632.179 512.604
-472.147 582.222 588.32
-468.138 606.135 635.561
-440.613 575.865 501.782
-400.66 586.877 541.531
-471.607 607.653 558.503
-538.044 623.952 581.603
-487.057 588.724 548.407
-500.48 650.003 561.684
-490.549 614.863 641.594
-393.27 601.763 477.25
-467.99 585.03 494.936
-455.934 608.425 626.203
-606.263 668.513 646.983
-442.848 575.01 474.328
-463.424 622.945 602.601
-573 591 601
-641 667 696
-479 576 572
-528.351 591.389 552.339
-481.997 597.324 620.328
-474.526 661.957 620.653
-644.176 647.203 654.656
-431.591 568.797 460.483
-541.484 591.865 569.91
-404.626 594.137 573.607
-502 598 531
-498.152 622.396 500.245
-553.584 619.329 567.65
-639.986 642.253 654.066
-495.265 646.746 559.897
-544.101 581.611 571.717
-454.67 648.772 581.714
-442.646 572.119 513.997
-479.615 617.068 629.618
-403.617 631.327 558.45
-387.095 606.051 562.336
-511.613 659.103 612.817
-411.007 581.003 492.947
-519.321 647.336 580.94
-506.57 597.325 581.402
-542 599 554
-487.228 604.593 523.053
-416 601 496
-532.816 606.089 546.468
-464.876 578.665 509.83
-512.153 638.053 610.194
-481.855 662.665 618.405
-481.305 592.498 616.859
-441.282 587.436 593.599
-644.53 655.616 662.297
-488.53 655.98 551.433
-460.355 625.335 600.095
-606.227 623.482 602.844
-501 658 638
-405.845 623.156 576.942
-422.608 630.012 598.61
-519.261 615.388 567.675
-485.704 611.679 639.47
-385.857 597.2 545.786
-613.407 663.948 656.672
-506 629 638
-436.292 614.587 624.187
-384.866 603.243 562.233
-464.194 575.6 499.275
-397.504 613.801 480.804
-465.865 625.837 625.743
-444.576 633.68 459.337
-511.236 586.641 557.861
-477.145 637.755 636.544
-512.514 645.291 586.256
-486.737 640.203 472.827
-506.414 660.876 619.715
-457 631 559
-540.094 612.903 560.835
-398.976 604.529 467.721
-499.48 599.407 507.455
-448.355 572.855 511.933
-646 648 660
-506.13 628.63 556.173
-524 602 547
-425.843 580.403 524.787
-476.907 658.506 635.6
-419.239 627.658 481.967
-471.649 639.064 469.651
-440.826 612.922 624.914
-427.618 615.178 487.234
-612.293 665.972 650.359
-547.526 584.052 577.733
-513 654 629
-498.834 608.882 543.408
-470.255 580.833 590.692
-413.017 601.601 501.926
-439.568 622.988 442.806
-608 659 650
-419.153 642.951 537.095
-599.783 596.063 615.56
-508.605 627.941 635.336
-469 639 643
-479.774 583.084 598.992
-414.474 600.269 502.517
-557.164 601.245 575.093
-572 596 588
-506.088 661.89 615.223
-415.457 611.951 508.074
-513 638 592
-569 595 591
-442.165 612.926 623.314
-464 628 584
-515.395 609.702 546.098
-448.39 591.317 589.345
-413 635 539
-450.822 574.76 458.274
-419.514 575.986 506.919
-515.872 651.962 598.535
-488.417 608.128 532.732
-511.308 627.783 615.01
-442 639 471
-401.555 581.195 487.682
-637.06 643.185 653.21
-448 627 627
-477.098 636.791 559.383
-562.565 602.416 575.414
-517.39 631.885 554.868
-424.264 586.169 466.562
-494.03 608.366 540.005
-453 583 566
-441 582 561
-516 638 561
-411.829 603.083 596.586
-483.146 645.669 477.863
-444.429 577.727 488.816
-448.81 635.739 453.812
-386.678 600.428 560.465
-393.25 586.333 481.507
-464 573 496
-479 589 623
-463.834 642.121 585.756
-438.795 605.967 613.828
-504.315 634.583 638.519
-641.288 662.521 661.748
-430.314 584.131 482.853
-387.222 596.705 548.346
-502.137 615.937 490.345
-551 599 565
-534 632 566
-469.635 615.331 629.467
-507.446 628.412 601.326
-433.361 620.168 587.495
-494.816 601.59 523.964
-469.978 625.241 626.752
-510.71 652.461 591.92
-596.164 593.103 623.949
-415.594 585.664 510.774
-476.226 637.479 470.423
-494.169 648.408 578.962
-521.997 603.879 565.192
-496.832 614.243 518.373
-505.848 645.168 622.545
-397 592 464
-468.724 652.204 503.765
-446.977 629.639 466.545
-496.089 666.722 627.636
-428.937 600.259 603.168
-557.34 614.027 578.271
-471.235 581.791 530.256
-492 615 621
-419.764 595.429 463.177
-496.85 665.273 622.648
-469 633 568
-497 645 640
-498 647 551
-480.484 588.894 621.332
-467.45 628.45 583.664
-438.19 571.278 488.056
-427.489 571.923 494.437
-506 613 499
-434.108 614.701 622.131
-452.758 637.613 461.64
-567.707 592.37 589.624
-415.09 640.582 554.283
-472.94 609.485 555.52
-471.534 576.145 506.068
-432.21 583.923 477.104
-416.47 595.815 588.802
-522.84 586.832 556.735
-388.281 610.377 515.632
-509.872 625.677 531.307
-430.891 624.492 612.372
-508.027 621.783 535.19
-484.5 641.872 539.239
-399.564 614.292 478.943
-433.599 622.859 511.657
-386.886 603.779 509.022
-489.742 606.929 638.021
-390.3 611.586 507.659
-482.071 590.6 617.169
-444.633 600.5 605.489
-419.812 574.736 498.646
-488.588 609.984 626.833
-550.224 611.154 566.7
-468.134 575.446 483.215
-646 665 676
-485.593 650.348 582.555
-500.354 592.607 488.038
-429.179 611.257 527.916
-466.835 653.749 541.281
-505.142 703.581 661.165
-521.849 629.557 556.249
-465 602 634
-506.228 608.252 513.422
-460.655 597.121 518.981
-575.619 616.652 583.751
-504.877 638.104 550.561
-494.323 616.574 520.598
-477 590 597
-493.557 620.234 549.334
-475.436 581.292 598.799
-467.941 640.401 476.821
-473.057 615.321 521.278
-513.837 638.867 552.772
-530 625 560
-607.366 612.639 604.194
-401 618 577
-473.701 639.476 554.524
-418.448 605.496 491.181
-609 625 601
-539.641 580.373 573.974
-552.259 589.02 595.176
-493.527 607.744 482.391
-528 603 546
-512.411 604.552 536.61
-538 599 563
-467.726 609.434 632.605
-611.365 669.319 649.988
-444 570 474
-401.621 610.221 590.681
-415 594 511
-455.225 652.001 527.437
-509 630 624
-389.378 605.506 534.206
-426 594 478
-414.584 594.303 513.035
-474 649 475
-504.201 613.555 509.645
-432.578 643.316 568.843
-476.66 647.2 497.271
-436.594 631.707 497.239
-466.13 636.09 530.665
-458.756 620.473 603.096
-484.103 640.739 471.231
-460.498 633.644 510.896
-458.254 586.563 590.783
-503.761 598.778 496.484
-420.731 613.84 486.289
-560.041 605.296 590.87
-440.092 620.479 498.452
-491.695 608.411 641.927
-397 612 486
-422.894 640.931 572.468
-470.791 656.365 628.388
-418.629 637.718 537.094
-393 620 503
-534.479 584.42 559.131
-388 608 492
-425 622 456
-426.329 582.439 558.587
-395 596 473
-457.565 654.965 562.117
-511.047 623.344 562.23
-484 592 589
-430.031 569.117 491.579
-495 634 657
-490.06 615.188 618.782
-446 576 455
-447.763 645.86 581.283
-562.197 592.585 608.101
-461.751 592.612 624.953
-476.191 623.394 627.048
-599 594 625
-435.349 587.004 511.749
-576.193 594.304 598.813
-441.889 627.883 625.794
-495 653 556
-424.765 603.572 480.61
-463.743 626.641 592.777
-406.271 575.977 476.449
-505.231 646.395 566.68
-482.685 645.963 513.56
-534.991 593.955 562.899
-444.387 649.876 513.229
-452.478 569.782 480.075
-488.727 640.946 510.775
-502.472 601.802 497.733
-484.465 602.729 561.271
-404.734 632.568 564.045
-590.205 622.808 591.4
-493.501 616.584 614.499
-463 614 631
-487.655 642.615 543.202
-515.351 615.623 537.015
-393.911 610.043 485.062
-386.977 590.571 525.57
-446.59 646.157 572.829
-491 598 521
-495.074 602.109 537.288
-506.652 659.087 626.414
-421.178 597.906 593.313
-502.025 611.901 545.738
-470.859 618.556 630.353
-456 576 517
-413.247 602.721 576.669
-384 597 527
-462.341 644.633 582.619
-414 599 507
-458.747 580.109 523.212
-473.486 607.345 617.925
-436.694 573.359 520.734
-436.043 634.676 491.517
-478.242 602.346 629.362
-506.825 632.945 550.856
-609.324 662.494 647.783
-498 605 541
-499.102 648.548 636.286
-474 578 512
-479.629 581.347 601.351
-480.475 594.311 616.28
-386.555 598.262 549.055
-448.962 642.125 464.523
-477.981 594.508 616.97
-546.328 639.566 588.948
-544.194 577.273 581.709
-451.47 645.902 481.886
-500.918 625.032 513.36
-442.208 647.471 566.706
-470.466 634.578 543.645
-383.702 591.6 498.532
-481.968 612.276 623.808
-492.431 652.301 635.543
-471 575 503
-406.446 629.72 568.761
-507.36 648.505 573.503
-416.348 636.978 576.557
-476.628 590.482 622.803
-403.427 597.446 579.926
-402.903 590.279 461.789
-471 654 622
-430.116 588.545 479.753
-485.664 591.274 547.26
-436.524 641.175 485.757
-421.078 587.308 473.951
-413.958 591.971 472.542
-494.218 613.17 539.874
-397.529 585.919 512.754
-469 575 504
-436 646 543
-498 598 508
-436.494 596.882 590.277
-390.747 617.579 555.778
-416.28 587.614 522.894
-440.235 622.055 443.129
-499.596 662.584 641.557
-395.596 593.407 480.027
-494 653 581
-452 652 510
-626.423 626.387 631.826
-476.057 658.33 634.725
-411.231 615.435 599.072
-551.699 587.876 574.543
-479.325 581.909 559.13
-467.347 649.675 478.791
-388 590 511
-454 585 543
-612.555 642.875 614.685
-471.069 600.239 561.238
-406.641 613.439 597.591
-538 606 580
-476 637 540
-501.342 613.167 485.486
-406.151 611.251 471.322
-561.587 630.316 589.267
-504.535 620.041 626.734
-522.682 632.699 568.851
-399 583 492
-385.022 597.639 489.493
-396 584 537
-416 609 606
-506.465 703.654 666.805
-429.056 584.707 473.994
-491.92 609.834 640.445
-415.541 619.882 453.922
-410.26 619.339 482.069
-436 635 603
-541.993 613.901 584.009
-464.899 591.885 614.54
-561.629 596.227 570.127
-484.553 580.825 590.387
-528.604 604.115 549.893
-464.394 652.305 550.11
-413 618 600
-471.068 639.486 639.237
-578.509 661.901 643.789
-450.022 594.237 613.976
-434.812 626.814 498.409
-416.663 613.911 506.794
-631.418 626.813 627.586
-640.095 665.849 666.823
-502.832 619.787 634.072
-500 633 541
-406.719 624.055 585.982
-505 592 531
-411.233 634.986 551.142
-423 577 465
-497 613 532
-496.945 613.94 631.219
-616.621 645.99 616.769
-496.644 634.086 577.543
-424.688 585.172 463.268
-637.955 656.625 660.224
-408.311 589.385 555.898
-513.423 617.696 551.117
-442.39 623.57 570.219
-493.458 613.315 632.67
-564 597 600
-510.123 614.915 532.694
-426.902 590.965 587.295
-558.335 588.806 583.146
-447.293 576.695 486.888
-453.76 583.704 491.566
-393.716 597.104 479.496
-437.322 587.358 512.42
-535.08 623.849 578.506
-411.938 603.989 451.811
-504.831 601.677 529.065
-616 633 610
-458.811 595.692 603.27
-467 651 492
-395 620 559
-457.403 630.953 530.724
-447.492 652.3 522.826
-464.672 579.893 580.95
-499 617 529
-420.574 577.604 463.782
-404.353 577.945 483.678
-497.969 623.847 611.154
-472.184 579.272 515.288
-449.319 584.459 566.125
-408.934 597.5 580.112
-520.854 616.55 548.807
-447 601 600
-491.789 622.27 645.087
-606 661 646
-482.241 590.434 492.535
-442.748 634.094 610.858
-502 654 631
-482.737 651.632 634.252
-390 590 517
-445.865 636.555 463.575
-574.179 586.965 574.909
-437.06 651.54 528.844
-514.392 617.649 552.258
-588 659 650
-395 584 491
-415.323 607.65 443.774
-623.223 613.076 633.167
-448 645 469
-418.882 640.83 512.818
-460.972 588.8 539.965
-546.901 583.921 571.084
-431.209 619.959 618.821
-471.464 651.28 525.229
-428.8 621.937 467.203
-423.941 615.472 484.844
-410.264 595.616 455.306
-529.985 603.599 558.774
-407.312 620.453 592.127
-503 622 646
-467.717 649.781 481.712
-430.49 581.576 486.493
-423.683 585.922 574.979
-619.493 609.636 632.345
-413.742 621.78 468.975
-449.83 647.007 576.508
-443.919 577.16 471.243
-462.21 649.93 575.921
-498 701 656
-552.005 601.276 589.449
-482.401 624.431 623.427
-619.964 613.431 625.914
-429 583 582
-519.712 606.932 548.344
-607.576 612.561 601.211
-445.311 585.423 555.053
-534.869 600.968 551.605
-642.78 666.792 677.293
-389 602 484
-495.371 663.138 608.315
-441.773 635.271 605.782
-438 624 496
-448.269 572.261 459.257
-489.453 593.421 546.577
-426.417 587.582 510.89
-518.178 634.369 565.794
-415.81 573.625 505.455
-423.044 637.47 581.673
-526 618 548
-456 597 525
-494.252 644.056 546.492
-500.924 616.144 524.961
-465.278 574.433 489.808
-449 570 486
-495.566 587.647 591.156
-555.401 581.662 582.317
-450.853 579.975 525.187
-584.606 658.4 654.376
-439.43 580.49 542.973
-401 593 462
-425 576 543
-500.251 617.686 536.204
-387.444 600.347 523.751
-522.575 603.233 543.674
-505 600 488
-552 585 576
-504.198 607.006 496.907
-424 594 594
-446.742 623.495 546.865
-483.459 613.964 639.637
-437.131 617.035 535.101
-513.26 619.654 539.27
-427.617 626.475 608.928
-416.775 578.976 482.662
-501.152 593.748 532.454
-464.279 590.185 607.301
-420.254 581.254 503.214
-564 624 580
-471.322 614.522 634.501
-518.443 632.811 556.558
-394.772 617.257 500.167
-386.865 605.87 506.399
-384.534 599.113 526.692
-470 584 493
-491.649 642.719 552.792
-431.38 614.206 462.572
-451.194 578.103 488.643
-506.552 640.55 576.437
-394.92 595.226 466.298
-462.68 608.974 542.441
-415 594 502
-467.573 652.593 487.121
-416.72 634.36 489.917
-556.329 622.32 584.74
-485 653 540
-449.077 566.573 491.546
-555.869 592.178 574.931
-569 616 585
-531.436 599.889 551.037
-450.919 575.429 457.592
-474.671 577.826 504.579
-561.829 602.34 588.008
-398.887 593.051 565.351
-558.627 615.078 568.434
-450 624 529
-486 607 628
-448.744 587.041 548.19
-405.845 614.777 467.239
-570 600 581
-429.693 622.246 619.488
-465.464 652.442 568.161
-584.386 625.851 590.727
-495 615 537
-418.432 579.129 457.274
-541.906 602.786 563.251
-562.975 610.072 573.195
-501.953 645.061 562.457
-400 626 558
-421.543 587.24 476.315
-489.119 602.574 537.439
-427.486 649.342 533.987
-500.376 584.857 557.311
-428.622 641.857 554.59
-430.916 573.364 465.228
-494.178 666.976 630.59
-422.762 600.939 581.049
-520.46 650.276 595.239
-387.871 603.821 503.311
-638.578 641.628 650.985
-492.034 638.497 646.791
-395.835 583.208 472.549
-501.242 639.554 641.814
-491.986 627.875 657.224
-455 578 577
-424.802 620.843 485.173
-390.427 605.59 538.428
-511.493 639.225 619.516
-501.759 592.983 581.773
-457 650 578
-492.578 655.643 595.961
-543.807 615.885 588.082
-456 583 592
-415.408 612.905 470.316
-521.979 636.324 562.828
-480.583 622.812 521.59
-513.172 619.14 546.88
-471 610 637
-477.864 625.12 620.471
-429.101 635.186 471.225
-464.003 612.63 546.566
-521 586 561
-431.035 643.491 559.475
-512.819 645.159 580.611
-505.655 627.413 642.253
-520 612 554
-453.809 586.083 501.202
-630.424 664.866 654.652
-428.354 623.226 495.052
-455 603 556
-449 600 622
-484.073 636.755 651.128
-441 571 505
-533.64 612.073 560.396
-415.015 597.877 468.817
-639 643 649
-450.346 624.258 496.676
-495.569 606.141 481.099
-548.371 645.32 593.803
-563 608 572
-386.763 610.003 507.998
-491.406 602.971 522.278
-527.574 607.823 561.929
-387 602 557
-421 630 603
-422.29 583.563 522.264
-496 616.801 525.365
-424.373 582.312 556.842
-463.715 653.529 530.94
-466.423 646.072 596.516
-582 655 622
-392.542 587.866 485.409
-630.866 660.347 652.587
-438 579 539
-389.219 592.476 546.198
-472.998 656.56 621.328
-394 593 468
-445 626 469
-435.055 622.572 480.677
-487.914 666.373 618.983
-591.365 623.754 590.214
-462.421 644.521 606.544
-551.782 596.182 585.22
-489 618 498
-475.568 601.265 626.946
-439 617 626
-500.902 604.739 558.626
-463.253 653.692 501.597
-438.77 648.883 539.116
-424.066 624.262 458.962
-416.589 609.825 506.808
-402.946 611.517 473.969
-453.308 584.425 497.757
-385 600 503
-551.14 586.557 583.846
-469.418 655.408 506.417
-482.218 624.161 536.903
-455.961 574.842 484.878
-573.55 657.901 616.377
-543 605 552
-385.95 594.962 492.03
-554.174 596.3 583.362
-460 597 627
-394.334 595.09 560.156
-453.903 583.452 529.491
-396.159 618.462 575.363
-496 580 598
-478.167 641.993 643.642
-503.02 613.834 485.901
-500.412 660.144 600.159
-558.187 606.455 598.739
-432.137 635.211 469.483
-638 639 652
-485 624 591
-473.649 635.773 524.396
-434.727 638.141 477.945
-574.567 663.494 650.292
-407.304 582.056 493.268
-496.32 660.766 605.785
-513.628 631.622 561.827
-472 656 552
-476.032 640.771 630.636
-580.943 654.891 617.675
-395.509 614.954 578.503
-463 631 516
-388.128 601.785 488.084
-571.176 591.714 586.968
-630.523 661.083 655.112
-455.076 570.33 487.357
-500.177 623.579 539.966
-561.195 586.896 602.742
-385.646 609.853 548.252
-428.747 594.826 596.86
-500.586 661.922 641.292
-414.567 595.976 572.687
-607.072 608.809 606.921
-463 625 598
-526.7 615.324 576.175
-490.439 650.927 546.009
-470.227 631.83 579.966
-463 627 592
-458.388 643.625 472.633
-410.38 601.537 449.716
-437.098 631.861 462.815
-568.753 600.59 594.928
-546.368 609.41 598.695
-478 636 653
-639.943 653.143 653.06
-515.605 591.42 552.059
-486.306 641.386 559.541
-502 629 530
-475.706 591.963 610.064
-493.835 590.55 505.896
-548.031 586.339 602.017
-386.222 603.751 550.072
-523.353 648.894 602.132
-391.088 601.04 479.448
-476.91 647.296 521.541
-514.073 645.256 589.826
-464.376 580.043 517.843
-452.858 588.319 552.675
-490.708 581.332 590.266
-392.357 605.713 573.354
-513.739 651.43 597.461
-539.998 621.123 565.976
-409.458 612.474 550.982
-519.971 602.561 563.568
-464.683 580.702 513.811
-429.452 573.112 458.104
-421.308 576.726 484.304
-506.824 617.148 551.914
-408.75 591.554 461.865
-487.968 609.381 528.726
-390.181 592.505 530.026
-462.876 631.327 566.07
-408.004 604.256 460.906
-425.39 646.466 542.034
-524.965 608.828 558.672
-471.8 637.19 481.399
-483.143 639.862 471.062
-441.611 580.267 506.018
-555.76 611.948 569.221
-485.273 615.954 512.404
-418 605 456
-450.982 573.027 480.698
-470.52 640.86 638.898
-457.567 631.406 518.798
-472.454 632.691 570.202
-431.671 594.565 537.738
-418.664 606.801 578.345
-396.4 628.87 501.123
-488.981 646.643 634.236
-457.745 655.448 561.224
-441.924 595.836 557.233
-503.162 574.681 589.069
-475.833 618.661 523.554
-504.192 617.105 525.908
-635.791 662.67 657.964
-430.505 623.072 511.299
-461.419 585.34 535.333
-549.891 605.147 595.946
-404.341 583.522 497.418
-480.657 645.017 509.127
-504.611 634.218 586.616
-416.647 608.08 494.62
-412.296 621.946 596.68
-500.972 613.858 488.43
-507.981 625.547 547.651
-389.797 601.592 530.122
-534.17 607.175 562.637
-451.526 573.439 502.054
-441.203 616.15 622.528
-435.745 583.53 580.704
-414.974 626.652 485.459
-491.594 655.525 554.315
-443.064 646.141 573.781
-486.798 598.036 542.149
-450.042 650.614 524.802
-469.688 612.374 526.111
-430.974 587.362 474.76
-411.676 592.336 521.163
-495.23 585.499 555.824
-441.613 640.088 495.782
-491.907 603.51 558.647
-493.715 590.701 551.545
-489.337 626.708 499.515
-448.541 629.983 469.565
-400.688 624.434 547.689
-502.414 622.455 618.12
-436.652 572.273 466.014
-612.105 649.666 615.139
-495.61 649.904 557.948
-494.043 615.644 542.119
-636.722 662.434 670.1
-404.116 582.606 504.725
-484.948 639.342 500.375
-413.42 584.654 479.675
-443.81 648.004 568.401
-532.792 625.537 573.307
-474.815 640.009 550.637
-451.393 596.691 594.076
-417.836 608.335 452.718
-481.74 647.981 570.56
-418.799 636.306 583.936
-437.434 585.989 587.689
-410.142 629.802 519.929
-432.548 591.075 571.937
-464.947 651.335 540.544
-515.886 594.36 583.499
-588.949 663.494 651.795
-504.151 611.23 497.584
-411.213 635.133 521.285
-485.117 600.415 538.92
-601.953 601.41 603.692
-454.249 651.798 511.225
-456.711 586.836 542.616
-482.408 582.822 555.63
-434.666 621.474 505.06
-454.335 634.171 474.511
-498.416 591.316 511.552
-501.676 632.447 548.212
-416.488 579.728 552.215
-449.346 569.664 494.85
-481.979 618.793 521.741
-646.612 648.917 653.611
-403.64 591.892 465.701
-471.113 646.108 605.024
-425.858 586.405 534.341
-399.399 594.879 570.25
-521.09 588.787 595.971
-493.159 588.624 551.54
-384.064 600.324 508.464
-491.058 607.671 634.094
-472.993 580.544 516.479
-396.208 614.069 490.538
-426.245 579.008 488.454
-559.822 610.909 577.214
-419.358 611.914 487.67
-466.471 589.253 555.92
-475.587 659.572 620.599
-466.658 573.268 478.892
-429.516 644.057 541.563
-548.102 608.166 590.742
-422.046 586.43 563.471
-506.017 583.525 562.114
-402.49 604.231 466.904
-461.836 597.599 525.229
-478.144 624.844 599.324
-559.471 597.871 584.987
-495.964 631.293 518.491
-553.014 606.967 601.093
-604.104 604.768 607.54
-500.849 578.322 575.212
-477.429 653.865 552.039
-420.573 591.083 489.934
-412.376 635.267 513.591
-604.652 609.086 601.39
-400.127 590.12 467.458
-399.347 619.867 560.125
-447.114 636.943 605.711
-542.204 587.506 569.871
-517.194 617.906 540.469
-415.072 637.955 544.046
-443.521 651.964 532.329
-500.983 617.496 498.026
-444.325 636.805 604.64
-409.605 607.065 462.408
-423.968 618.759 491.548
-493.9 587.394 492.154
-429.159 570.985 502.082
-462.033 651.245 508.153
-409.511 617.7 597.973
-443.923 571.175 478.031
-514 654 605
-572.17 663.398 645.979
-471.142 577.948 503.743
-419.828 575.695 486.342
-428.644 624.502 577.459
-445.156 633.303 464.526
-458.622 584.092 531.126
-386.121 604.232 550.404
-454.751 584.329 568.316
-425.697 640.413 560.414
-502.844 616.458 538.899
-491.146 601.342 479.027
-396 612 490
-483.16 642.837 513.075
-470.539 581.13 492.485
-498.497 627.767 547.631
-459.363 583.757 567.094
-506.92 584.708 568.295
-430.956 593.412 527.248
-429.35 591.546 564.596
-412.612 600.72 589.841
-462.152 573.759 484.927
-403.66 584.342 527.84
-490.981 628.233 536.33
-481.653 578.284 506.975
-416.053 599.99 465.172
-479.382 649.46 593.031
-446.102 633.015 457.148
-440.368 646.044 524.979
-399.11 596.887 558.217
-396.676 596.095 473.237
-540 628 571
-503.46 647.713 567.207
-639.672 656.94 660.444
-417.346 611.579 520.448
-452.279 651.184 565.755
-450.562 584.254 540.499
-413.5 592.863 519.433
-487.92 594.345 545.132
-482.283 600.033 534.465
-405.193 606.981 461.273
-593.162 599.677 602.064
-435.56 587.845 516.693
-414.179 596.487 554.633
-396.6 586.858 504.339
-522.992 642.624 598.589
-509.733 620.581 549.227
-436.928 643.394 577.515
-412.211 601.039 454.359
-443.214 625.902 494.498
-458.895 648.759 577.333
-549.775 582.401 590.831
-546 581 584
-439.454 585.076 574.533
-469.426 614.866 534.695
-392.089 613.183 535.785
-471.843 647.188 571.992
-456.502 657.57 555.381
-492.052 615.273 491.552
-443.442 642.354 586.12
-446.728 630.425 490.176
-517.643 620.691 539.004
-446.605 641.821 467.112
-414.668 616.355 604.875
-414.333 629.938 593.557
-499.144 607.229 538.52
-441.578 646.242 523.776
-521.863 635.916 560.071
-395.428 588.983 519.061
-472.679 646.405 482.037
-464.712 651.67 486.511
-522.575 593.614 554.205
-533.654 630.812 572.734
-439.79 617.727 531.529
-480.984 653.152 545.923
-465.838 569.464 481.209
-491.473 594.411 587.752
-523.049 643.992 603.271
-537.442 601.164 565.419
-498.734 601.254 546.717
-445.585 646.049 487.978
-400.254 587.157 548.087
-525.663 616.348 555.475
-400.343 595.964 466.634
-445.403 580.511 523.366
-406.51 586.797 526.562
-478.049 607.182 621.847
-389.029 606.643 519.295
-438.185 585.35 548.142
-486.588 642.856 540.062
-442.055 626.358 506.265
-490.572 613.4 554.112
-449.84 636.758 492.983
-389.277 597.418 493.988
-508.168 602.633 533.801
-446.832 586.926 555.261
-516.257 578.364 576.056
-425.55 617.23 615.719
-489.637 591.901 479.844
-472.271 616.092 525.621
-387.763 598.536 500.669
-427.395 624.5 492.627
-447.878 584.841 561.967
-491.917 587.022 504.911
-504.809 640.407 629.414
-454.954 575.469 500.763
-507.533 645.512 574.059
-479.916 589.617 621.549
-495.061 629.257 532.594
-452.035 572.096 498.211
-468.522 641.575 475.248
-388.677 605.346 505.523
-409.64 581.646 472.485
-463.019 584.459 529.783
-506.939 630.587 598.692
-614.347 643.896 618.15
-482.619 610.976 554.927
-401.164 582.658 470.993
-461.972 575.454 484.308
-420.166 581.137 483.512
-505.691 649.031 588.708
-448.052 637.389 488.066
-512.581 650.454 619.382
-486.735 591.315 578.776
-427.423 641.609 555.524
-460.309 581.111 593.4
-591.885 664.388 657.116
-561.857 596.731 583.664
-502.286 623.897 618.393
-509.898 582.252 564.275
-445.499 587.458 512.575
-465.774 582.357 498.04
-556.141 599.628 594.447
-394.039 587.88 538.381
-424.913 574.236 503.223
-479.464 613.292 621.4
-525.552 583.249 565.279
-406.88 577.843 477.062
-415.074 587.371 530.18
-605.626 605.3 606.403
-488.283 605.817 534.606
-529.942 587.865 632.996
-418.238 624.647 474.386
-442.275 573.784 473.191
-440.834 636.41 477.715
-545.281 617.073 579.756
-482.385 582.815 565.473
-492.074 594.283 581.612
-460.589 574.458 483.684
-455.247 579.218 529.069
-492 656 589
-612.117 617.92 604.87
-586.307 657.142 620.009
-465.689 649.689 479.655
-467.16 637.619 557.162
-386.55 603.837 505.257
-513.012 644.817 587.64
-506.003 655.856 623.386
-471.503 646.674 476.233
-489.614 599.326 544.116
-451.828 581.506 498.386
-448.083 583.964 532.716
-500.877 705.086 657.995
-449.809 634.849 606.981
-474.946 640.129 636.637
-419.764 575.822 503.533
-496.221 625.52 535.604
-492.442 595.328 585.699
-440.662 577.516 492.211
-457.122 643.692 592.512
-440.54 626.629 591.288
-512.312 601.207 550.957
-532.982 617.559 560.937
-495.573 651.881 559.94
-483.819 579.201 506.023
-546.754 637.009 591.004
-486.599 585.647 491.562
-508.092 627.82 628.83
-498.214 598.019 506.255
-400.772 610.095 489.529
-493.002 614.223 627.176
-493.738 611.391 522.353
-530.023 600.751 568.376
-392.751 587.844 497.717
-483.808 594.408 523.37
-518.56 597.016 550.134
-500.511 630.05 646.532
-476.058 581.42 517.082
-387.902 609.082 543.003
-408.391 582.093 504.156
-395 607 477
-418.997 608.573 478.425
-405.868 580.626 487.727
-409.337 604.702 594.99
-492.838 584.96 556.331
-415.253 596.763 489.676
-436.695 575.624 527.903
-458.73 638.658 612.518
-426.929 642.096 552.214
-474.204 641.326 606.346
-446.146 629.065 500.168
-612.407 638.061 611.346
-476.295 635.011 515.645
-481.242 645.296 502.778
-412.329 621.192 571.451
-425.481 607.088 601.541
-497.684 621.706 496.993
-413.04 591.601 472.813
-492.512 646.084 545.474
-475.837 647.65 493.679
-486.066 605.698 532.459
-418.155 592.642 484.493
-496.628 632.328 580.866
-560.335 603.901 583.571
-419.882 609.119 607.929
-514.084 657.453 620.808
-411.705 593.285 452.577
-448.586 572.411 509.547
-434.33 630.734 466.021
-583.516 661.844 649.562
-505.978 704.685 657.977
-431.122 592.369 542.918
-545.868 612.891 569.918
-433.403 626.604 618.72
-422.786 607.236 528.037
-484.669 582.681 502.514
-433.923 625.914 505.084
-626.242 625.272 638.436
-553.784 596.823 583.152
-392.505 590.673 540.712
-643.662 655.596 664.547
-429.505 582.286 563.053
-494.271 654.137 587.636
-423.963 586.816 467.565
-480.238 660.268 626.77
-452.264 575.67 489.667
-540.496 599.812 568.476
-424.02 578.902 538.334
-642.99 661.336 664.351
-419.542 588.396 575.63
-429.146 587.634 471.714
-566.208 620.602 585.79
-392.095 624.081 506.729
-470.379 591.363 504.257
-499.844 661.507 608.705
-487.032 594.978 476.535
-430.995 606.805 591.347
-473.21 624.531 599.751
-438.929 649.465 553.402
-502.631 659.29 614.988
-431.629 604.574 603.044
-456.175 629.342 628.445
-497.036 600.94 534.073
-385.374 588.719 502.618
-548.168 619.128 573.681
-489.593 623.368 631.117
-472.428 646.997 533.831
-599.43 603.119 600.273
-448.967 574.114 474.652
-394.608 587.342 507.083
-443 649 562
-492.741 581.516 597.556
-450.653 588.14 543.997
-475.967 647.381 490.117
-473.602 636.121 482.956
-475.815 586.127 589.776
-408.159 636.102 551.553
-435.053 635.459 600.408
-501.351 617.694 556.373
-491.622 644.738 558.212
-549.359 609.703 600.818
-507.305 610.273 523.92
-402.096 623.507 558.451
-540.586 599.383 565.091
-470.494 623.551 626.246
-480.325 614.898 549.925
-452.781 655.364 560.499
-503.713 614.542 490.802
-492.852 662.054 637.62
-611.482 641.647 607.703
-435.393 642.501 572.182
-417.647 625.214 478.346
-390.235 615.738 511.069
-425.818 582.161 471.482
-520.118 652.161 622.083
-435.961 647.798 553.001
-494.093 593.092 481.924
-498.774 620.319 545.995
-475.159 627.587 622.475
-515.627 608.225 541.317
-515.015 641.481 607.356
-446.761 646.272 569.547
-459.08 575.427 506.606
-640.271 640.04 653.724
-564.916 588.827 595.877
-487.093 583.353 559.744
-394.843 602.464 470.472
-503.627 624.614 623.03
-473.058 646.21 577.263
-397.236 590.424 473.224
-499.881 648.79 563.388
-452.385 627.53 482.353
-474.946 646.908 492.111
-400.302 588.479 551.562
-490.967 632.915 536.229
-407.75 614.643 596.692
-503.226 603.757 506.665
-468.655 580.191 512.165
-420.825 639.859 558.521
-458.262 595.659 617.624
-456.255 587.604 588.704
-472.873 587.225 555.033
-456.363 635.427 478.494
-385.383 602.495 512.744
-410.387 587.077 521.503
-454.579 635.473 455.795
-474.505 577.993 575.723
-482.084 599.017 531.315
-410.386 585.065 473.544
-419.218 582.282 513.423
-530 608.92 572.545
-387.306 601.967 497.251
-469.232 653.836 524.255
-492.423 638.808 522.203
-485.242 581.558 494.815
-437.008 641.573 569.674
-503.729 600.949 492.622
-454.552 635.534 608.573
-387.657 595.428 532.447
-502.671 621.664 556.667
-499.862 643.887 637.347
-421.473 571.492 495.414
-423.985 634.671 591.137
-472.689 629.098 620.406
-439.01 603.482 603.8
-404.14 607.985 463.782
-454.524 586.477 582.669
-386.9 601.47 517.444
-510.736 634.408 556.182
-451.443 575.447 510.633
-471.021 633.11 565.134
-501.762 613.196 490.407
-417.125 617.106 580.24
-478.636 612.356 552.907
-425.614 589.361 471.232
-538.151 597.983 567.914
-422.445 599.371 597.743
-393.206 616.677 507.208
-475.546 597.806 611.542
-485.082 634.111 628.996
-492.442 640.519 564.371
-452.263 652.341 521.398
-390.114 602.112 482.605
-419.11 638.799 569.985
-461.316 605.443 604.167
-478.737 639.491 618.745
-410.811 594.584 570.32
-530.996 595.632 563
-586.414 666.25 651.957
-513.668 653.277 623.791
-442.815 632.201 605.34
-459.601 652.664 565.657
-422.966 617.831 610.998
-495.547 620.973 534.709
-479.693 637.694 545.213
-393.352 606.985 486.748
-460.716 650.345 534.053
-465.725 638.628 488.576
-490.732 603.521 523.771
-499.076 650.655 561.315
-464.426 593.996 626.306
-475.335 632.623 489.86
-641.026 666.343 674.69
-387.323 602.581 548.889
-424.728 588.996 487.493
-471.613 584.278 496.536
-434.278 593.094 564.233
-474.805 651.71 566.256
-485.809 639.169 515.443
-495.879 610.313 521.521
-529.717 580.06 583.246
-440.105 595.045 571.406
-490.914 604.603 523.718
-508.135 602.947 542.191
-404.563 580.381 485.065
-494.781 657.392 591.061
-512.557 591.556 583.94
-506.94 646.546 580.546
-473.299 650.207 511.696
-496.293 622.451 614.453
-402.151 582.624 481.145
-557.441 599.895 596.94
-400.793 584.448 525.133
-418.234 642.407 531.953
-400.384 599.207 467.519
-432.417 624.971 621.123
-424.296 621.852 490.303
-399.653 585.77 490.073
-528.118 600.129 562.621
-467.322 653.772 525.568
-465.192 590.048 510.729
-493.97 613.881 522.732
-455.073 575.348 502.062
-563.641 601.561 595.056
-423.627 582.058 517.078
-548.46 612.01 567.443
-393.191 595.785 548.494
-543.428 617.882 567.689
-412.05 594.318 454.544
-437.871 598.269 523.519
-391.182 607.024 499.362
-468.327 579.996 492.937
-416.587 593.983 463.032
-428.897 640.58 580.222
-437 645 546
-446.881 631.233 489.787
-486.433 631.326 633.844
-497.52 649.397 577.949
-479.285 651.239 563.836
-494.297 588.693 584.108
-391.187 598.373 557.307
-464.281 648.388 576.329
-430.146 579.355 523.548
-450.605 606.765 604.2
-518.569 630.78 558.028
-598.095 608.205 601.704
-589.005 658.536 621.701
-521.82 640.913 602.693
-414.674 619.611 478.332
-566.857 599.952 582.699
-452.536 612.26 608.352
-448.932 635.767 457.543
-419.574 618.741 456.814
-485.03 598.397 490.729
-449.703 586.312 587.975
-507.561 626.863 549.802
-388.543 606.24 488.31
-543.351 627.072 577.961
-458.248 590.203 557.008
-502.05 643.554 633.409
-405.574 611.175 587.592
-488.313 651.296 558.683
-498.317 597.028 487.35
-405.964 585.258 515.94
-456.423 651.338 569.291
-554.225 595.967 576.205
-545.295 616.187 568.735
-449 652 526
-453.782 599.067 558.529
-497.557 608.734 544.987
-482.412 618.047 629.509
-429.39 584.468 485.042
-505.448 650.963 585.269
-526 634 564
-484.981 609.982 554.126
-514.977 577.882 591.241
-442.602 575.489 500.434
-419.75 626.926 597.138
-434.065 626.178 513.212
-488.055 597.141 520.204
-512.406 630.839 620.231
-429.227 571.718 497.932
-508.292 621.166 539.909
-493.827 605.398 542.352
-469.912 599.685 511.523
-430.499 626.234 475.176
-457.273 583.054 523.415
-409.952 582.792 494.77
-435.898 591.038 555.332
-626.045 625.97 631.486
-481.21 643.446 521.007
-394.19 609.747 487.426
-512.56 620.292 555.409
-523.107 616.115 555.464
-437.897 580.702 559.432
-434.322 631.414 607.413
-499.02 604.614 491.778
-410.393 596.485 490.97
-466.266 589.476 501.639
-445.037 570.024 479.481
-444.113 580.267 529.986
-462.317 569.482 482.129
-481.912 643.284 482.092
-487.352 664.62 621.34
-414.576 601.039 448.28
-411 613 466
-483.609 602.464 636.983
-514.432 619.469 544.217
-448.935 603.125 622.576
-397.456 587.651 475.946
-512.935 618.603 554.574
-501.37 581.563 569.059
-510.685 655.408 622.44
-426.717 594.482 525.347
-494.197 652.238 558.675
-563.681 604.464 575.367
-464.09 576.303 495.117
-498 626 535
-420.193 593.834 577.501
-424.191 583.444 484.197
-386.165 607.506 563.009
-416.982 602.83 527.031
-484.423 633.58 480.026
-442.781 638.53 468.514
-434.956 583.847 584.484
-547.297 592.521 570.849
-472.766 578.631 509.93
-489.594 603.719 488.408
-446.661 628.464 505.475
-493.687 629.787 522.573
-426.89 632.565 486.037
-485.467 591.557 491.032
-417.798 625.214 478.737
-440.277 630.435 609.518
-478.629 654.419 551.869
-444.219 624.975 594.864
-486.657 617.969 547.964
-470.877 631.652 579.321
-431.003 638.196 595.428
-442.053 644.481 570.826
-614.456 620.75 608.387
-483.804 579.185 582.984
-536.376 628.695 565.14
-484.502 583.72 587.97
-548.362 607.281 584.556
-534.701 598.998 551.913
-496.646 603.753 511.758
-412.046 595.961 519.377
-454.129 650.184 568.105
-461.732 585.809 562.432
-563.593 600.512 588.628
-550.268 588.541 576.988
-423.328 589.936 489.685
-424.352 584.702 510.232
-463.816 629.378 585.524
-446 624 570
-422.76 629.373 604.652
-491.634 620.605 525.449
-471.234 592.067 497.463
-429.618 604.734 590.192
-386.709 609.024 555.505
-459.41 635.441 475.437
-498.228 623.915 607.006
-474.966 604.122 623.348
-559.157 602.127 587.814
-495.727 603.265 547.669
-459.073 640.652 607.224
-412.752 596.524 472.073
-437.884 646.508 529.918
-518.193 617.114 556.175
-419.962 588.47 495.143
-430.031 621.264 459.521
-433.468 637.055 488.225
-443.878 639.975 588.832
-409.611 591.034 467.223
-492.097 613.829 522.338
-502.818 617.712 548.583
-477.246 591.51 496.905
-450.656 576.054 481.152
-517.059 612.285 555.633
-520.709 629.912 554.674
-401.655 588.891 548.617
-483.832 599.422 532.116
-403.168 584.181 467.771
-483.412 601.265 536.11
-387.619 587.146 502.942
-552.187 604.327 569.947
-440.41 571.4 482.568
-435.417 599.961 596.122
-420.162 625.515 604.301
-514.897 657.78 628.044
-492 639 484
-520.133 586.872 596.146
-422.715 596.057 580.211
-508.516 610.199 530.223
-444.532 627.841 613.453
-450.936 628.817 517.295
-394.842 595.835 560.001
-482.988 643.834 525.038
-607.223 661.265 653.81
-487.906 657.882 590.587
-484.925 639.802 504.905
-387.004 606.427 545.189
-460.907 651.442 550.558
-626.428 621.332 626.614
-519.502 593.225 551.026
-516.287 604.172 552.695
-450.602 644.112 472.825
-439.453 623.401 492.872
-437.872 580.609 554.904
-451.832 632.227 471.513
-413.236 591.289 504.176
-466.305 651.123 497.945
-518.23 621.079 566.696
-456.776 581.616 495.088
-390.817 596.313 484.883
-501.842 609.13 525.257
-524.416 645.716 609.506
-432.076 582.081 563.488
-413.176 636.744 538.286
-473.573 654.681 560.656
-402.156 610.588 584.654
-423.118 612.932 585.32
-422.923 638.465 551.891
-391.133 601.326 561.755
-494.341 586.095 492.716
-489.402 585.157 510.588
-452.255 591.616 566.223
-469.722 592.814 609.288
-425.053 581.563 536.341
-422.368 588.747 480.97
-443.821 643.126 490.229
-496.035 594.118 518.557
-406 633 553
-439.652 632.883 488.7
-573.447 647.039 617.148
-509.332 637.1 621.465
-488.539 594.261 487.281
-477.479 644.312 470.334
-548.141 613.708 578.164
-533.284 579.745 572.327
-425.647 572.979 503.957
-406.814 613.777 467.06
-428.915 647.014 544.396
-448.208 629.098 474.635
-427.815 615.417 460.759
-384.408 601.564 503.47
-401.112 615.862 578.043
-531.182 593.579 560.871
-526.255 624.736 558.607
-417.387 588.424 536.757
-421.862 619.037 497.439
-564.178 598.424 594.776
-433.776 632.57 489.673
-410.003 600.883 592.834
-479.105 635.194 477.803
-436.716 621.832 491.376
-491 583 561
-425.023 584.263 476.422
-525.149 607.066 563.141
-430.592 643.154 549.255
-472.149 589.228 497.475
-482.365 639.705 556.4
-485.158 595.757 542.472
-501.231 621.385 547.858
-496.169 594.598 482.47
-413.665 635.709 568.39
-515.889 616.297 554.136
-424.233 603.4 600.006
-511.766 613.323 551.565
-444.277 595.811 565.61
-488 580 586
-391.903 611.481 554.84
-395.041 618.019 563.301
-506.435 604.335 525.518
-434.07 600.61 604.65
-492.695 654.496 601.169
-487.445 634.888 497.393
-455.731 609.91 605.848
-495.813 650.237 562.998
-551.731 597.948 572.736
-409.217 578.809 479.348
-499.033 609.842 524.188
-416.106 583.275 512.712
-485.144 589.281 518.724
-404.149 581.911 469.539
-524.695 610.981 548.279
-447.233 633.423 445.967
-480.718 645.853 502.968
-441.577 617.475 623.552
-444.489 594.561 520.355
-425.841 591.761 526.502
-495.636 620.722 529.405
-464.495 648.425 495.31
-393.956 623.196 526.989
-620.953 615.211 620.918
-510.39 655.366 624.86
-433.638 574.008 459.194
-452.764 635.648 451.863
-550.73 620.566 572.144
-473.109 636.143 614.967
-479.776 619.008 535.635
-418.481 591.201 499.045
-503.339 622.34 532.366
-501.514 620.539 505.236
-483.906 639.442 492.534
-491.572 608.987 641.702
-487.982 632.791 628.503
-525.714 615.865 558.168
-436.036 606.454 598.201
-480.827 608.49 624.607
-414.882 580.746 500.96
-514.905 593.508 553.09
-493.829 638.011 570.806
-425.027 629.154 606.606
-459.198 620.361 626.945
-445.734 582.144 564.733
-497.091 619.109 537.728
-456.549 641.904 487.09
-451.633 586.923 561.926
-500.58 597.575 497.411
-498.379 614.665 486.499
-394.152 603.946 570.577
-423.588 588.425 495.125
-469.453 578.819 566.383
-488.77 642.118 543.257
-457.024 570.987 496.1
-494.213 618.329 541.52
-490.626 603.45 485.091
-540.65 583.244 572.039
-391.361 589.006 496.038
-471.938 588.781 549.648
-443.294 633.364 607.156
-480.447 651.224 568.778
-448.036 579.221 493.291
-540.661 620.78 566.983
-607.685 607.252 605.866
-452.181 579.394 492.445
-444.494 581.855 569.881
-495.73 617.567 541.748
-418.464 609.838 458.405
-480.614 583.505 598.847
-386.053 595.491 525.992
-563.051 598.38 601.653
-544.168 588.601 575.834
-504.277 620.091 522.149
-619.182 647.386 624.701
-470.182 647.218 494.586
-388.678 610.72 536.217
-463.074 586.94 575.694
-434 626 489
-408.164 623.406 579.681
-442.674 624.725 587.164
-448.93 630.18 451.036
-421.899 618.231 471.87
-480.861 585.385 494.589
-411.282 630.836 586.613
-426.581 597.415 582.574
-499.993 609.278 483.38
-447.803 644.724 492.631
-485.555 594.282 525.981
-450.404 638.452 458.555
-486.495 638.246 509.521
-486.862 585.759 552.861
-547.681 585.743 583.877
-500.235 624.579 542.047
-528.67 589.151 558.822
-420.981 619.419 462.669
-467.922 585.213 555.089
-395.258 607.79 482.553
-417.443 593.791 495.872
-432.847 573.463 535.243
-399.455 612.762 580.031
-411.882 632.84 577.946
-516.914 581.945 587.707
-470 645 581
-508.921 633.93 614.219
-460.618 648.543 577.842
-494.404 615.123 522.88
-611.675 646.549 621.003
-630.415 622.22 634.7
-477.066 642.24 523.057
-462.259 651.15 515.161
-478.078 645.639 482.022
-470.071 633.029 575.037
-443.384 596.761 587.064
-475.828 628.755 589.093
-602.521 655.525 621.644
-463.039 572.052 483.347
-444.685 605.781 618.841
-530.836 588.257 584.089
-449.367 576.812 515.831
-386.72 611.105 560.625
-401.516 608.089 473.491
-505.125 591.512 555.513
-506.167 661.279 631.241
-506.438 641.649 622.036
-420.886 627.823 482.005
-414.74 612.692 567.42
-424.822 641.262 565.544
-471.749 582.96 559.368
-454.978 632.188 519.783
-413.182 628.35 496.437
-446.413 617.739 626.826
-474.467 583.298 595.498
-557.282 604.977 594.352
-427.859 596.834 584.947
-471.454 653.95 518.916
-642.87 665.182 673.643
-481.024 579.589 570.315
-474.163 624.744 615.63
-486.128 586.819 481.063
-425.356 619.089 495.065
-508.261 629.658 554.625
-498.545 623.488 510.842
-458.562 631.523 533.47
-464.843 633.383 511.547
-471.842 581.866 513.995
-484.848 590.164 515.282
-436.147 634.544 497.942
-476.248 624.547 622.107
-454.19 636.247 613.997
-449.573 650.963 556.58
-394.431 599.282 479.69
-602.598 602.395 611.701
-451.993 574.453 461.739
-402.923 584.481 493.809
-473.663 638.717 524.325
-479.129 609.883 551.982
-457.311 635.373 548.514
-428.752 636.456 589.629
-480.889 640.286 565.882
-444.85 596.115 542.397
-473.543 577.071 511.173
-405.61 582.266 490.837
-471.007 649.689 549.195
-426.278 637.79 509.531
-398.745 590.634 548.82
-387.236 593.842 540.351
-496.176 618.061 642.043
-435.187 597.109 568.555
-482.931 592.412 576.796
-469.594 591.797 571.646
-523.174 608.407 566.554
-432.103 624.74 553.203
-491.551 609.658 493.968
-462.379 623.218 626.447
-506.895 616.809 542.816
-425.174 640.732 511.711
-430.81 574.773 499.874
-482.84 607.265 628.3
-454.572 649.076 572.622
-502.677 703.488 658.792
-465.025 584.583 562.611
-424.239 601.792 582.289
-476.365 580.935 506.543
-445 571 490
-389.204 611.81 547.68
-443.774 653.341 545.121
-483.397 653.02 556.637
-513.915 635.778 559.7
-512.165 646.922 586.802
-466.372 653.148 551.311
-494.756 615.366 536.714
-455.92 586.687 506.843
-456.394 573.92 505.801
-499.707 578.241 595.136
-446.917 586.791 550.929
-441.468 632.695 464.445
-461.938 627.992 599.873
-444.068 580.958 496.021
-462.518 606.533 627.519
-485.395 594.874 519.418
-459.724 647.526 476.475
-486.436 588.235 487.503
-416.755 607.989 467.645
-417.374 612.846 452.912
-426.552 641.694 552.121
-400.888 599.717 570.75
-422.883 580.403 544.93
-414.62 593.876 460.155
-432.53 575.139 534.883
-387.71 591.144 526.063
-495.376 616.271 636.512
-420.59 634.494 501.622
-501.878 630.335 589.211
-453.002 642.606 592.268
-492.668 588.862 487.081
-458.66 648.748 480.809
-504.419 601.917 498.271
-426.299 628.278 490.119
-409.368 584.894 516.443
-503.894 624.445 617.22
-448.951 577.075 510.758
-441.177 576.907 503.094
-489.69 651.825 564.668
-501.515 643.177 568.939
-410.885 595.348 461.528
-429.225 629.298 460.646
-508.858 620.616 551.194
-414.862 633.25 499.062
-396.301 584.414 480.584
-460.278 644.55 592.657
-388.553 607.781 511.591
-455.871 652.141 526.308
-489.255 638.425 479.228
-435.045 589.433 560.235
-565.598 622.058 581.903
-456.787 648.313 481.178
-507.609 652.071 620.079
-455.825 628.079 498.332
-421.557 637.933 573.3
-487.281 584.53 489.991
-494.272 631.029 530.096
-498.965 612.07 530.201
-569.232 652.428 614.756
-447.204 577.714 517.488
-453.91 628.135 528.666
-462.357 650.43 514.884
-527.359 627.665 565.557
-465.563 580.38 492.078
-513.914 578.638 573.018
-446.425 640.376 473.393
-452.779 630.422 516.767
-441.678 593.951 517.798
-484.967 580.094 590.624
-467.078 635.487 536.943
-465.103 645.797 539.68
-418.872 595.706 589.19
-387.49 605.976 511.595
-431.551 642.822 541.244
-390.991 608.693 538.205
-494.715 595.933 549.05
-476.032 646.629 484.993
-451.365 624.499 613.007
-465.496 574.736 489.708
-421.122 611.848 608.963
-492.943 653.114 549.334
-481.504 589.187 551.741
-471.609 656.488 559.559
-464.882 647.856 477.255
-461.48 649.1 481.872
-389.246 588.707 498.996
-491 652 544
-557.732 589.122 595.343
-497.03 594.595 502.818
-433.63 584.071 558.001
-447.153 598.239 601.389
-447.13 629.403 555.014
-510.664 643.763 576.101
-415.571 641.514 558.303
-442.922 641.042 496.137
-433.851 586.662 516.209
-478.115 651.271 566.042
-433.977 633.435 465.899
-501.127 607.51 549.581
-628.23 624.394 631.333
-494.156 593.885 480.681
-490.605 605.728 526.775
-490.83 636.834 509.069
-453.084 588.711 558.407
-455.116 633.304 556.142
-540.482 597.844 566.084
-386.262 595.24 519.84
-489.648 649.512 549.583
-437.555 631.949 491.136
-469.012 645.39 585.685
-391.046 586.635 488.017
-466.151 644.02 469.187
-542.206 616.553 586.16
-488.325 607.254 629.103
-477.181 645.435 521.583
-541.315 610.059 562.167
-432.369 597.196 532.504
-401.904 586.329 502.496
-432.128 580.814 545.996
-526.997 596.307 569.411
-434.817 642.414 557.06
-398.098 619.653 557.269
-588.586 658.818 632.325
-510.323 635.884 552.448
-479.088 644.207 474.883
-411.173 601.274 453.545
-544.079 626.472 571.18
-404.21 578.024 484.113
-490.654 617.362 525.137
-492.638 600.276 477.55
-469.391 650.07 494.525
-413.805 599.213 586.81
-482.44 629.93 590.461
-511.791 582.189 599.304
-415.559 599.652 590.575
-437.746 623.47 500.375
-442.2 570.757 489.597
-433.848 643.964 555.838
-402.515 629.845 545.414
-433.829 575.211 541.069
-422.293 611.347 481.888
-605.671 666.677 648.685
-398.55 584.619 477.708
-444.931 597.316 552.624
-426.21 637.798 580.091
-457.621 579.827 516.75
-422.502 606.757 487.517
-522.578 612.805 556.364
-473.04 586.016 594.836
-504.05 633.395 550.643
-484.63 581.016 506.602
-394.664 619.772 546.253
-404.019 582.283 521.381
-491.012 616.786 636.552
-417.361 595.375 461.112
-400.796 584.218 476.068
-463.99 647.894 494.052
-480.596 647.44 573.224
-500.785 598.734 498.034
-522.106 622.128 557.258
-481.461 643.257 488.929
-493.513 617.62 533.832
-500.521 621.779 530.239
-432.238 635.834 481.067
-498.318 613.578 544.896
-475.305 638.286 534.501
-493.005 609.012 481.952
-515.576 643.764 585.231
-443.263 573.796 502.619
-421.114 641.549 564.676
-394.936 595.297 482.817
-495.998 581.632 560.636
-508.475 627.249 621.564
-528.492 621.122 559.978
-502.594 614.058 526.98
-439.556 580.88 547.924
-555.201 607.99 596.636
-400.217 584.169 523.614
-493.92 622.771 647.823
-464.917 586.164 502.999
-490.189 655.328 603.622
-417.635 586.411 500.976
-484.034 649.422 571.778
-440.107 647.815 566.547
-470.423 599.26 560.908
-542 620 565
-499.164 616.983 513.454
-405.949 614.313 586.082
-432.354 641.653 582.766
-410.41 579.813 506.625
-442 579 495
-470.834 575.409 492.065
-463.887 567.678 481.023
-461.293 644.21 579.083
-466.521 573.438 485.474
-455.755 595.627 597.345
-461.514 588.694 557.696
-437.379 575.612 530.421
-486.048 656.88 550.324
-447.362 576.593 516.877
-504.151 615.078 547.429
-429.242 593.992 589.735
-554.957 601.531 570.154
-405.247 605.668 596.848
-499.538 589.666 553.606
-484.307 650.346 541.824
-497.612 636.142 640.49
-436.565 589.312 577.46
-482.408 580.296 562.73
-390.356 614.93 529.506
-509.693 644.441 576.81
-497.036 626.962 542.261
-398.34 621.259 558.938
-472.302 636.097 551.357
-499.93 634.992 578.823
-478.406 585.663 558.969
-419.649 638.603 553.457
-491.152 605.081 544.14
-410.963 600.832 506.433
-459.586 650.458 564.976
-453.802 628.595 575.207
-408.084 623.832 584.674
-412.419 617.522 474.729
-449.437 653.415 548.618
-573.875 652.755 616.121
-468.913 633.194 521.298
-429.598 569.553 497.738
-497.207 591.011 551.236
-501.38 623.079 638.172
-457.942 631.877 511.836
-497.048 664.529 632.808
-556.565 606.689 598.314
-393.071 593.27 547.411
-423.946 584.798 463.787
-469.48 586.388 555.799
-479.654 650.385 542.723
-428.311 586.023 570.998
-490.714 648.634 556.849
-471.255 647.019 567.347
-524.291 603.806 558.753
-473.374 646.664 469.053
-438 624 623
-530.196 604.551 560.183
-456.17 636.482 606.656
-511.041 637.893 617.026
-395.87 619.994 558.112
-533.925 583.239 587.698
-607.412 665.653 649.069
-434.815 574.331 525.507
-497.461 617.312 621.725
-446.194 650.247 551.672
-422.427 630.131 488.909
-404.468 617.497 574.099
-548.054 586.767 579.381
-492.063 590.695 590.335
-558.657 592.318 581.859
-450.83 569.355 489.421
-502.565 602.338 559.465
-425.027 585.42 574.725
-495.719 630.786 590.881
-419.738 591.335 488.096
-387.444 608.9 526.579
-470.502 647.178 489.867
-392.676 621.252 546.975
-470.43 598.748 635.688
-460.1 607.983 547.453
-409.277 620.813 595.118
-462.727 657.385 566.174
-447.284 585.269 541.847
-491.28 655.658 593.134
-497.367 600.931 537.425
-421.812 612.187 614.273
-471.385 637.837 487.243
-457.952 584.537 499.084
-623 638 622
-499.571 612.614 531.042
-397.854 621.696 571.39
-429.875 570.535 531.348
-467.633 648.496 487.739
-494.424 663.725 642.004
-476.639 587.441 528.877
-447.13 643.606 596.568
-637.785 657.321 658.029
-479.004 602.24 564.793
-388.302 608.049 490.276
-537 577 576
-396.343 584.841 497.069
-444.59 627.473 489.652
-472.291 576.665 573.86
-615.261 647.211 618.248
-425.32 618.573 465.856
-474.037 590.867 575.07
-471.053 652.728 549.278
-397.869 593.993 475.724
-449.037 602.291 538.465
-477.717 578.717 566.225
-425.88 583.803 555.587
-432.404 569.6 462.874
-424.489 576.973 516.86
-389.727 618.094 537.327
-559.438 604.709 592.459
-524.77 612.093 565.365
-457.538 637.699 470.886
-474.713 595.344 502.249
-447 600 544
-486.365 651.138 585.55
-430.069 629.189 497.735
-496.601 602.796 528.386
-487.706 582.256 506.075
-449.827 647.921 580.391
-444.755 577.001 514.093
-537.93 592.692 564.953
-438.915 587.973 579.788
-403.291 579.493 475.025
-429.73 593.101 520.884
-440.975 651.167 531.969
-434.5 621.078 481.276
-468.952 623.246 607.757
-431.171 615.733 545.239
-477.257 630.778 582.793
-441.352 626.005 504.643
-483.318 603.371 531.911
-522.845 576.9 577.945
-469.65 617.896 530.95
-410.006 624.596 494.675
-550.988 631.821 584.795
-488.886 620.763 546.321
-498.988 662.951 621.635
-449.049 583.301 502.701
-396.858 614.027 491.36
-429.686 619.63 488.793
-432.727 587.632 584.625
-495.836 590.305 483.821
-459.555 634.146 538.436
-502.791 656.913 597.664
-615.961 662.286 652.383
-484.49 641.38 515.598
-446.227 585.692 543.193
-413.174 605.099 452.722
-511.071 623.465 553.164
-395.689 620.133 546.603
-443.517 591.792 570.143
-429.147 640.145 555.6
-451.698 646.663 575.054
-478.883 620.018 542.227
-448.231 617.509 606.664
-472.882 646.7 601.724
-506.994 646.218 571.328
-473.266 643.084 467.051
-444.487 575.061 484.129
-541.642 625.388 568.385
-503.102 656.296 623.86
-386.902 596.56 521.086
-396.148 586.326 494.803
-421.199 607.457 601.381
-448.58 573.594 499.487
-414.92 638.321 518.479
-522.252 607.757 544.991
-479.67 588.518 520.918
-445.652 645.858 579.639
-479.83 643.498 639.059
-390.203 609.847 503.607
-472.822 634.221 506.934
-451.769 633.849 462.153
-448.03 598.663 590.045
-428.802 582.158 508.236
-475.016 637.378 614.55
-420.294 611.416 457.708
-497.315 594.963 579.117
-522.428 625.077 556.087
-448.444 588.235 556.53
-489.194 613.435 526.322
-493.388 620.461 523.497
-497.683 619.124 625.688
-497.769 630.515 536.104
-611.375 647.216 614.094
-466.332 586.502 533.374
-498.792 625.584 510.538
-484.797 638.24 623.515
-434.251 601.196 596.78
-422.286 626.261 465.52
-487.214 600.511 492.9
-473.654 635.819 485.854
-546.114 638.125 595.489
-568.84 595.207 583.606
-463.358 588.082 558.785
-422.303 601.95 597.502
-514.419 628.703 553.555
-497.274 647.05 571.588
-513.248 636.564 551.139
-405.593 597.733 584.006
-497.857 662.216 621.353
-500.607 601.479 529.909
-439.387 638.929 499.841
-397.76 606.701 475.549
-520.327 619.72 555.057
-482.624 638.945 558.632
-497.327 619.529 622.119
-481.227 633.66 641.85
-420.275 580.367 508.143
-407.147 601.293 461.294
-430.333 628.666 607.859
-562.365 592.617 580.283
-490.374 615.179 636.37
-463.669 582.637 524.682
-463.773 635.741 531.508
-412.946 633.72 578.98
-409.539 626.24 581.877
-502.893 621.291 546.584
-561.623 603.7 573.783
-431.116 580.999 505.096
-502.245 646.091 569.1
-562.17 600.198 579.422
-430.37 587.857 510.996
-433.867 616.281 529.891
-481.677 582.162 602.54
-414.099 602.775 502.825
-479.365 623.332 524.614
-470.222 633.306 506.748
-483.26 642.096 515.147
-498.674 603.667 486.616
-468.557 593.151 564.235
-447.487 642.969 587.79
-477.11 649.834 538.947
-441.611 638.329 598.179
-521.695 609.223 545.735
-416.455 597.709 451.812
-425.268 588.043 482.035
-420.015 640.377 547.312
-469.939 574.19 493.304
-444.594 627.442 501.881
-414.636 628.802 587.564
-453.564 624.898 602.456
-503.25 594.468 582.718
-542.18 589.391 573.271
-537.7 585.236 566.793
-604.166 660.132 649.852
-442.691 575.622 510.077
-466.827 638.524 524.49
-505.671 624.546 547.233
-428.651 625.586 572.642
-395 600 470
-479 662 618
-451.235 635.811 607.846
-390.887 606.299 505.597
-507.112 639.72 588.754
-567.301 591.081 593.203
-439.591 626.159 520.445
-503.256 599.297 497.172
-441.151 602.492 602.5
-507.186 636.89 628.64
-464.953 653.22 564.665
-492.915 625.72 633.479
-501.99 617.935 532.472
-481.668 595.716 566.826
-473.555 616.724 529.95
-497.077 616.811 545.507
-482.042 582.11 513.152
-461.097 648.58 576.301
-521.174 607.215 557.449
-485.705 600.969 530.744
-537.551 629.039 573.494
-412.85 603.081 548.122
-513.428 652.948 621.965
-497.869 580.104 588.218
-501.103 619.579 643.45
-434.27 625.52 560.625
-479.426 603.887 560.539
-463.549 601.556 629.148
-462.112 593.475 565.548
-426.506 586.916 480.66
-483.395 653.434 547.023
-472.131 589.493 538.205
-459.767 586.539 559.72
-618 642 618
-525.103 578.642 575.486
-428.686 583.445 551.948
-429.345 628.402 495.409
-511.67 625.924 549.718
-473.188 583.566 598.203
-490.941 649.251 542.429
-392.372 612.978 571.513
-416.036 608.103 449.332
-397.882 623.349 554.297
-490.042 646.685 633.136
-386.647 592.968 528.519
-481.674 598.602 635.931
-396.601 603.512 569.376
-513.302 652.361 609.677
-500.05 660.359 622.306
-487 602 637
-429.401 589.359 567.131
-424.698 580.979 504.514
-443 570 493
-497.003 626.126 525.878
-514.212 604.601 545.943
-404.491 583.054 510.294
-560.742 595.699 580.442
-598.922 602.212 606.052
-479.027 602.791 635.97
-452.099 603.996 604.489
-492.229 597.86 546.59
-477.815 636.032 527.125
-529.013 609.509 560.869
-454.488 631.429 487.037
-474.714 646.615 577.366
-536.868 621.096 563.348
-515.677 584.424 567.722
-422.787 582.368 558.349
-407.607 613.275 593.243
-415.221 632.954 581.714
-464.671 644.273 471.732
-493.853 597.527 574.129
-499.093 645.997 566.356
-435.615 623.829 511.629
-503.498 622.196 617.319
-528.399 610.356 569.974
-475.25 639.056 479.666
-496.642 587.398 556.905
-412.761 599.326 589.326
-515.132 599.308 553.56
-426.369 590.479 572.004
-507.98 628.048 612.756
-406.091 610.186 592.156
-452.84 588.039 555.731
-418.004 613.96 578.039
-478.65 623.753 600.447
-414.336 605.695 516.465
-410.24 587.011 546.953
-482.097 648.565 533.963
-419.141 594.118 587.46
-464.698 602.336 554.196
-431.515 637.707 583.071
-473.124 615.703 538.293
-499.273 610.822 547.707
-471.309 625.801 596.478
-486.188 584.4 489.726
-552.144 607.116 599.438
-447.011 638.28 606.92
-396.545 585.324 483.75
-394.173 606.637 483.866
-453.731 598.166 603.642
-426.134 626.393 460.067
-418.323 579.691 546.552
-426.446 587.65 578.722
-443.053 575.529 472.917
-525.54 596.174 555.675
-537.175 608.136 564.6
-414.734 596.645 528.463
-505.758 626.475 634.199
-487.491 657.485 552.274
-471.047 593.363 626.224
-560.966 604.291 572.776
-496.438 622.706 610.309
-414.423 587.825 519.772
-462.858 607.36 627.489
-408.844 620.186 483.146
-398.454 592.682 556.787
-463.086 588.854 559.401
-407.348 619.711 586.911
-486.863 617.69 514.162
-471.735 633.188 582.123
-503.834 659.995 602.557
-490.448 611.491 489.272
-420.516 614.847 609.758
-436.832 626.737 490.737
-416.708 603.876 491.174
-504.848 660.077 632.087
-441.338 624.734 481.036
-465.25 634.093 560.106
-417.495 587.781 519.421
-392.505 615.768 557.664
-472 648 621
-436.442 625.362 617.385
-396.738 597.755 466.196
-383.896 597.841 502.879
-426.244 597.85 599.07
-439.08 582.516 567.732
-424.364 644.943 545.612
-509.94 626.563 628.41
-485.436 619.367 614.079
-437.087 579.704 526.495
-385.426 594.459 499.107
-396.018 627.552 524.392
-411.628 587.568 509.694
-544.139 594.418 576.222
-401.879 587.849 544.588
-472.892 619.248 613.779
-505 588 555
-394.656 608.38 578.684
-459.948 649.736 576.813
-427.118 626.023 459.118
-431.376 585.882 583.559
-456.947 642.412 462.973
-445.617 627.624 472.92
-394.687 630.831 530.366
-478.265 594.582 618.083
-470.526 594.927 506.561
-524.225 601.468 555.991
-419.177 608.757 451.794
-424.437 581.344 548.744
-490.293 624.336 543.569
-432.228 641.896 570.201
-435.709 648.123 554.507
-474.307 652.145 636.549
-405.651 591.808 562.412
-481.201 611.582 515.945
-421.962 612.552 488.513
-442.776 585.743 556.645
-454.71 638.522 606.129
-415.916 585.158 513.007
-488.076 590.058 590.591
-475.227 579.93 500.7
-478.362 584.827 550.917
-456.154 576.82 507.187
-478.594 579.684 563.369
-410.04 637.834 531.873
-481.781 593.269 528.926
-470.934 653.934 624.096
-393.788 603.868 473.263
-434.734 586.32 514.791
-490.293 584.455 495.887
-406.77 606.265 589.712
-444.533 624.228 626.924
-417.403 579.737 507.97
-503.129 628.848 543.832
-480.941 579.931 498.759
-639 659 663
-421.432 617.745 557.843
-545.607 642.457 591.587
-530.845 598.781 548.573
-449.977 596.189 564.47
-471.76 605.407 554.263
-422.902 578.555 487.875
-464.427 630.257 580.053
-437.298 650.629 532.787
-504.658 644.124 570.657
-467.673 577.366 506.036
-512.021 578.358 582.547
-489.955 631.31 524.232
-594.457 601.009 601.589
-424.034 586.369 513.478
-441.831 641.727 487.459
-502.491 613.675 526.434
-423.222 575.774 534.692
-389.193 594.297 534.599
-512.27 636.546 597.633
-466.214 647.189 569.527
-464.813 655.148 560.085
-457.379 629.55 524.266
-484.065 586.444 509.229
-543.11 610.429 564.939
-463.839 635.435 563.858
-461.246 585.668 499.57
-458.979 638.988 479.998
-466.425 653.042 510.076
-484.822 608.85 639.933
-410.163 623.899 585.231
-447.176 639.527 461.31
-551.11 607.632 596.279
-498.789 631.86 534.096
-530 633 565
-486.303 635.632 474.805
-503.718 645.664 624.007
-451.239 602.385 602.784
-461.08 575.154 500.181
-597.526 604.824 604.992
-411.157 612.48 575.9
-451.79 594.088 564.001
-469.569 639.471 532.636
-440.588 583.993 562.584
-426.115 580.83 518.15
-500.585 601.516 500.382
-436.608 647.794 557.635
-417.696 613.31 499.45
-413.291 619.88 473.033
-421.702 632.601 498.466
-388.264 604.922 541.945
-533.57 581.32 568.393
-451.491 620.723 617.612
-505.814 658.93 603.505
-476.653 589.061 590.34
-495.824 642.285 563.006
-426.383 597.66 531.358
-495.375 650.079 563.04
-463.143 591.671 544.015
-410.438 592.262 453.566
-477.229 635.848 484.452
-441.371 587.841 573.868
-396.174 591.152 547.724
-468.065 596.832 608.503
-547.211 606.4 567.001
-392.596 617.155 505.713
-398.274 618.192 497.382
-452.883 638.522 491.497
-436.323 625.744 460.483
-524.867 599.438 564.121
-476.534 598.7 503.218
-393.283 587.095 486.48
-478.424 657.352 615.255
-539.425 580.441 574.086
-476.453 606.079 629.929
-487.035 650.165 539.013
-457.582 581.162 586.91
-441.853 596.444 536.899
-569.194 598.272 593.185
-494.279 625.637 544.234
-490.661 646.966 557.231
-450.618 628.148 525.605
-480.899 579.002 579.562
-500.824 625.062 514.696
-442.354 650.62 536.366
-482.332 590.507 520.114
-557.88 585.881 583.28
-425.501 582.563 505.813
-427.263 591.183 544.501
-405.504 587.56 539.532
-497.465 617.329 513.584
-434.412 619.922 485.447
-479 581 515
-412.063 591.717 516.164
-503.642 613.169 493.778
-494.249 589.036 489.206
-426.558 584.071 521.989
-385.874 594.237 501.317
-413.394 590.359 556.837
-456.745 594.496 606.426
-447.056 626.012 475.391
-421.071 604.006 530.64
-458.073 600.143 605.129
-410.558 597.27 578.22
-418.035 588.923 527.993
-490.782 610.592 519.005
-511.751 609.995 552.609
-469.345 607.662 526.811
-451.114 572.881 495.847
-441.03 581.758 548.503
-612.739 647.7 615.942
-548.335 592.518 581.187
-470.993 646.685 475.966
-425.869 611.552 612.275
-472.305 649.233 534.104
-405.156 586.403 515.382
-502.652 620.22 535.614
-447.562 619.427 625.862
-557.66 587.001 582.117
-411.934 624.521 592.335
-485.711 642.522 527.279
-403.443 599.264 575.964
-493.592 648.772 563.268
-456.644 589.912 552.226
-468.848 577.924 508.619
-627.039 621.654 630.515
-488.435 610.131 494.112
-429.457 582.804 548.201
-411.776 601.488 511.377
-402.749 591.735 468.372
-465.423 635.018 493.518
-545.984 625.848 572.608
-489.813 596.26 474.052
-492.63 666.23 623.585
-430.414 619.175 474.633
-490.214 597.144 518.861
-451.626 586.172 541.408
-423.121 617.016 614.457
-461.812 632.831 522.415
-432.423 586.872 513.33
-619.431 611.829 620.883
-523.625 592.096 575.343
-391.769 592.592 541.647
-401.792 606.043 469.386
-443.759 646.776 560.373
-486.621 638.191 648.993
-493.323 663.482 619.657
-461.065 586.851 589.831
-416.425 632.509 540.236
-466.463 581.575 523.329
-487.237 609.267 536.181
-460.361 641.989 589.91
-452.444 633.325 471.827
-492.082 634.985 514.504
-440.038 632.479 464.622
-507.709 635.944 610.478
-470.302 646.82 481.975
-550.223 612.819 569.387
-543.668 626.257 570.214
-508.49 608.222 523.301
-488.593 620.474 502.746
-508.481 638.72 621.324
-429.599 592.969 525.787
-446.603 589.702 555.357
-404.865 589.222 548.091
-422.008 611.603 458.447
-572.616 652.909 611.752
-472.944 610.866 552.468
-494.303 632.289 490.164
-546.749 608.045 588.412
-413.326 585.881 561.989
-487.409 589.46 484.269
-428.153 604.455 602.801
-453.81 631.779 561.552
-550.093 605.138 590.591
-518.547 645.471 594.878
-471.684 603.75 520.187
-408.247 582.933 465.541
-412.118 643.457 560.548
-419.305 606.858 449.842
-421.436 638.959 565.452
-435.256 578.904 531.697
-485.956 577.365 571.438
-421.558 614.741 475.383
-451.631 646.951 489.919
-414.567 627.816 600.057
-535.688 602.089 552.441
-403.796 596.092 565.689
-417.883 614.123 489.75
-479.899 631.23 591.27
-470.959 627.25 625.668
-478.25 577.912 569.253
-426.167 595.101 475.184
-511.449 620.769 561.132
-390.245 600.6 562.568
-466.411 649.112 500.684
-432.265 631.951 499.063
-487.013 590.072 483.867
-491.926 640.73 563.535
-544.188 617.157 579.085
-434.18 601.744 601.664
-425.165 568.484 497.873
-416.377 632.089 503.905
-458.149 631.67 504.567
-404.663 624.55 563.43
-455.301 601.964 623.329
-421.881 634.425 582.833
-442.138 644.401 569.331
-426.681 583.419 490.321
-428.514 627.953 611.656
-464.773 649.48 489.222
-481.809 629.498 584.493
-498.489 622.917 614.814
-482.687 586.007 556.877
-391.968 604.381 567.173
-445.105 649.201 503.179
-455.709 635.573 614.541
-483.671 635.017 654.559
-451.982 654.984 535.406
-505.071 587.448 559.359
-399.498 594.049 463.521
-493.222 642.089 561.537
-496.592 604.208 522.616
-491.802 596.25 479.513
-559.055 603.839 591.093
-495.843 631.763 511.135
-544.105 630.972 586.034
-439.667 621.595 626.817
-481.293 650.238 568.322
-441.491 623.462 501.599
-436.153 640.74 565.485
-506.673 639.537 589.462
-500.078 604.107 487.088
-490.965 586.717 498.879
-413.798 598.583 511.822
-423.64 622.996 465.359
-481 646 472
-435.594 649.481 533.652
-537.278 620.875 561.682
-468.315 587.736 552.324
-482.595 599.097 536.796
-424.269 595.796 591.203
-410.527 602.017 596.769
-539.704 586.378 567.593
-497.119 648.501 567.05
-491.039 588.997 492.168
-482.835 583.761 489.897
-511.717 627.757 562.786
-459.6 581.336 524.877
-494.611 595.382 583.812
-507.306 601.581 523.496
-453.673 590.447 545.115
-476.397 580.794 503.342
-410.245 606.576 460.76
-573.044 652.802 619.656
-490.046 587.663 509.084
-502.54 597.295 547.104
-480.965 644.042 505.407
-488.749 605.577 632.88
-443.241 596.344 556.46
-392.912 620.017 520.136
-453.711 630.232 533.438
-527.525 633.492 571.678
-537.196 582.022 587.924
-445.117 641.111 593.415
-460.503 591.064 546.495
-455.702 653.295 562.191
-414.931 602.74 545.971
-476.995 586.026 493.052
-499.839 657.774 592.942
-478.808 647.988 498.923
-424.366 596.941 580.643
-394.327 614.162 568.761
-486.493 647.118 635.743
-457.495 579.242 524.362
-424 610 608
-497.832 627.713 518.798
-488.643 583.343 508.054
-493.498 599.466 485.542
-506.795 628.689 637.561
-472.234 581.388 492.056
-479.576 653.622 563.483
-528.701 584.657 589.348
-414.915 618.359 481.708
-467.344 589.408 613.776
-500.586 655.578 590.656
-442.591 585.295 506.308
-422.878 586.93 471.854
-392.694 619.847 528.669
-427.919 643.54 522.178
-395.715 586.842 540.76
-387.352 596.65 518.141
-549.163 640.102 595.012
-489.763 662.747 635.407
-497.762 625.302 529.576
-511.206 656.661 619.837
-441.351 621.149 491.633
-643.739 657.594 658.555
-437.11 618.956 598.18
-475.981 601.59 629.624
-496.785 596.446 480.034
-475.828 647.552 576.371
-404.955 626.378 546.543
-508.144 588.756 555.902
-507.458 655.185 604.654
-469.465 633.357 576.004
-426.913 588.295 564.632
-481.707 653.77 560.766
-493.158 658.488 608.262
-478.965 645.519 470.656
-444.486 638.534 472.217
-529.397 594.463 558.32
-398.749 613.112 496.187
-437.437 595.146 586.578
-476.526 652.301 560.86
-548.959 602.203 570.419
-434.772 604.383 607.358
-641.11 663.034 670.333
-499.56 661.587 634.646
-439.594 586.628 551.298
-486.579 631.205 500.859
-486.642 588.756 511.609
-455.096 645.722 474.783
-423.575 622.661 499.813
-410.981 596.391 504.271
-477.985 647.443 518.207
-491.524 622.365 545.263
-504.83 619.801 527.183
-499.828 615.266 488.406
-388.996 612.931 546.044
-566.599 594.722 583.89
-453.126 587.712 559.17
-519.686 656.294 622.318
-476.166 660.721 624.397
-465.351 615.452 629.507
-401.739 608.4 584.267
-422.675 641.219 544.701
-501.119 647.675 563.323
-451.328 574.152 509.3
-433.613 637.792 587.112
-502.134 609.093 547.012
-445.153 599.721 536.95
-481.776 606.455 638.823
-439.153 644.816 568.636
-412.565 610.763 575.353
-417.449 588.082 532.702
-502.969 582.069 588.118
-444.611 581.684 524.523
-459.739 597.396 526.231
-490.771 580.596 592.224
-481.636 643.804 492.123
-448.509 576.527 480.451
-519.726 615.123 548.416
-424.724 638.529 506.477
-448.23 587.96 547.478
-489.471 595.558 544.779
-458.786 607.862 533.688
-480.376 621.287 605.507
-520.408 599.181 552.893
-489.184 603.296 520.465
-553.377 610.68 579.429
-478.42 643.822 496.475
-489.935 584.3 594.284
-529.145 605.453 548.224
-439.191 609.173 617.907
-482.188 619.826 524.259
-500.218 642.661 571.586
-518.584 633.965 558.91
-454.499 638.554 458.497
-506.583 608.543 519.087
-428.398 588.658 514.461
-479.234 649.198 511.571
-521.731 645.147 604.353
-419.569 609.094 603.771
-418.429 592.115 494.346
-532.423 588.407 561.058
-472.59 598.072 613.779
-408.856 583.778 516.578
-507.516 627.034 624.838
-437.658 644.988 564.045
-444.813 627.24 489.388
-432.459 634.936 593.533
-486.136 593.219 494.893
-609.183 665.355 646.195
-482.756 642.054 498.297
-461.34 580.608 497.454
-549.583 638.51 597.46
-475.121 651.229 541.976
-442.622 576.697 515.247
-490.83 640.461 640.907
-460.419 632.328 556.138
-418.256 632.91 591.26
-405.082 582.495 470.724
-485.411 640.81 494.731
-388.99 596.718 526.043
-478.896 619.164 524.334
-447.996 648.159 568.842
-532.305 621.838 562.056
-437.333 644.921 538.474
-543.312 592.892 576.319
-445.701 583.599 576.972
-439.847 603.716 598.492
-564.277 597.108 584.195
-406.086 607.221 593.712
-443.868 572.998 498.699
-526.961 596.529 555.688
-422.277 635.663 581.425
-533.843 631.694 566.847
-500.082 620.036 503.278
-499.143 593.47 493.999
-425.069 630.911 494.61
-411.015 589.33 509.263
-499.409 637.787 639.058
-458.01 576.027 504.016
-502.241 615.431 517.444
-396.41 592.617 466.144
-434.437 620.636 464.599
-472.75 576.986 493.82
-406.507 614.57 475.699
-420.886 620.007 460.214
-505.011 598.651 566.233
-395.577 591.192 481.315
-490.322 650.501 581.343
-488.315 622.364 544.745
-483.072 584.822 590.281
-586.786 659.992 621.901
-433.997 625.587 463.984
-446.874 609.976 621.597
-561.973 601.98 579.184
-500.959 647.492 562.694
-566.131 601.108 580.08
-408.509 594.421 571.382
-613.467 664.844 650.775
-468.753 603.882 525.875
-415.548 580.282 497.637
-547.722 589.673 578.532
-486.089 606.528 494.954
-440.616 581.088 535.111
-507.364 636.086 631.312
-483.333 585.241 488.155
-385.345 592.032 493.657
-563.909 606.537 575.624
-493.149 629.241 660.36
-432.982 616.326 595.766
-568.047 626.189 585.553
-472.293 635.169 516.926
-639.805 660.187 654.243
-431.194 616.708 550.526
-514.709 644.153 592.524
-484.009 600.348 535.711
-501.96 633.48 544.383
-451.427 628.759 622.726
-509.49 647.365 590.708
-502.662 617.55 510.036
-463.66 606.195 618.429
-510.46 639.63 593.775
-474.322 635.486 644.815
-513 579 579
-421.206 582.512 538.002
-464.218 653.354 519.194
-397.14 621.721 500.818
-563.294 599.061 588.791
-495.699 592.383 587.065
-448.158 584.032 502.343
-485.548 616.629 621.892
-475.869 645.963 532.789
-500.624 642.59 574.82
-489.089 667.314 625.308
-425.058 622.142 505.038
-471.734 646.71 568.94
-504.616 704.566 657.891
-460.415 568.29 483.703
-481.704 645.811 519.59
-550.377 621.678 566.466
-513.32 656.066 628.826
-515.043 643.548 591.243
-461.179 622.531 627.298
-562.227 588.24 582.469
-495.508 618.948 491.79
-527.941 592.871 558.325
-437.917 590.716 584.812
-639.572 664.482 673.515
-605.28 664.832 651.586
-446.531 569.094 486.407
-438.954 582.339 543.872
-416.379 602.488 471.68
-462.312 585.225 504.041
-592.362 661.788 656.258
-496.595 617.52 542.071
-397 591 471
-459.207 650.934 568.743
-451.877 633.224 509.763
-436.555 596.179 568.18
-402.448 626.529 556.784
-453.96 602.787 622.85
-499.737 607.094 483.182
-416.459 586.969 550.648
-442.093 597.868 602.568
-440.706 586.705 576.177
-512.377 638.525 595.591
-460.769 651.128 535.853
-501.585 647.19 574.199
-562.33 601.538 590.719
-455.557 631.457 508.914
-454.582 574.4 495.124
-482.807 579.524 586.742
-393.366 594.223 553.416
-411.289 597.649 497.162
-429.876 582.1 474.774
-391.891 613.426 571.972
-472.552 599.079 625.09
-399.758 625.351 547.198
-497.579 612.52 517.161
-591.506 658.812 624.78
-444.455 621.586 532.855
-395 588 515
-567.842 591.07 600.649
-500.876 653.031 591.332
-508.677 578.756 582
-419.354 622.455 603.19
-481 592 584
-446.893 587.781 559.297
-424.845 606.234 478.974
-503.544 629.628 635.204
-495.415 593.579 500.907
-480.223 577.884 563.86
-435.309 577.171 543.027
-444.248 597.497 525.162
-400.46 604.143 579.025
-505.197 642.353 575.964
-445.077 576.135 467.45
-631.747 660.453 658.984
-484.656 588.93 487.657
-449.866 597.822 612.736
-473.877 630.643 576.961
-452.551 645.776 478.74
-463.322 648.99 569.773
-402.486 628.801 537.226
-540.854 582.226 570.333
-443.85 571.212 482.86
-497.095 621.155 518.911
-427.971 577.643 505.349
-503.181 642.682 628.875
-471.993 645.474 468.502
-405.825 581.762 493.767
-511.095 625.665 561.819
-488.182 635.387 571.553
-541.155 600.187 574.659
-422 642 568
-533.857 623.535 562.363
-415.004 580.645 538.294
-524.693 651.433 601.611
-483.473 580.05 493.033
-500.285 643.437 631.85
-409.291 608.549 600.133
-509.578 620.006 536.166
-436.373 583.297 559.345
-624.93 614.411 632.96
-487.506 656.775 546.231
-422.852 612.281 534.106
-432.226 587.606 575.497
-411.196 615.77 467.312
-582.88 665.419 651.575
-491.093 628.142 580.467
-416.986 636.685 566.872
-413 602.488 458.134
-414.334 609.257 603.582
-501.289 627.3 552.381
-544.229 605.954 568.789
-411.5 606.155 577.828
-480.565 595.681 531.757
-385.246 599.289 494.129
-467.044 585.358 597.264
-449.404 593.605 589.393
-428.19 643.262 546.475
-472.314 602.366 520.546
-400.738 584.266 468.128
-433.379 637.952 593.467
-440.257 634.839 467.613
-507.833 591.982 586.544
-490.389 610.88 540.385
-569.448 598.155 581.514
-443.317 598.219 554.399
-508.469 623.483 529.496
-476.208 602.34 506.718
-496.801 592.957 511.881
-435.251 614.329 487.048
-450.086 625.646 623.897
-522.422 603.626 553.122
-465.788 634.258 500.843
-393.528 613.423 501.667
-423.759 621.741 584.603
-416.308 586.816 525.239
-405.103 597.088 578.034
-446.259 575.346 473.307
-405.372 588.127 549.772
-436.531 636.149 585.894
-402.104 602.977 585.997
-502.252 584.851 560.419
-524.315 589.674 556.738
-415.387 608.184 551.767
-446.268 603.892 620.142
-506.56 629.022 636.206
-427.964 588.453 474.648
-416.758 593.909 566.978
-495.501 607.023 529.729
-476.537 639.007 479.674
-501.132 619.429 632.356
-437.765 578.455 530.57
-399.172 614.994 494.126
-514.608 621.787 564.535
-502.631 629.005 553.416
-411.689 586.352 522.025
-438.851 646.072 542.248
-453.27 586.809 502.267
-412.14 593.361 506.503
-558.199 601.593 575.883
-483.111 637.805 629.608
-440.304 607.96 615.293
-481.984 662.976 621.169
-481.447 635.885 514.723
-488.441 587.097 501.217
-412.222 636.174 548.731
-493.644 581.288 567.694
-504.543 636.141 585.792
-503.021 659.377 626.849
-452.552 650.383 573.328
-466.116 637.256 550.133
-390.805 605.255 503.597
-430.168 585.448 573.782
-455.936 584.823 494.836
-449.455 632.504 538.318
-418.194 594.505 452.001
-490.104 626.037 499.847
-484.699 656.553 550.117
-426.907 589.308 518.827
-502.424 612.325 535.137
-452.129 635.022 490.194
-424.679 574.088 507.964
-470 577 577
-461.013 581.939 564.537
-526.956 599.183 568.814
-427.024 618.943 548.642
-478.379 636.739 647.473
-440.413 599.386 534.263
-436.599 586.82 514.531
-499.076 653.886 592.329
-576.216 648.721 620.294
-508.238 585.96 560.898
-454.924 601.534 546.188
-490.648 618.865 531.913
-442.102 647.39 543.426
-470.125 585.706 582.22
-411.706 586.706 478.689
-481.181 648.637 585.61
-483.739 605.536 499.945
-458.341 585.275 561.41
-453.121 592.588 527.187
-491.124 647.599 579.797
-531.876 599.669 560
-393.02 602.431 563.402
-494.828 596.172 577.415
-395.626 610.497 498.437
-488.572 612.664 531.98
-392.061 592.864 484.318
-400.079 581.701 474.163
-425.942 628.693 469.391
-413.426 607.131 566.129
-477.495 589.026 541.303
-506.514 574.826 585.489
-511.6 612.852 530.327
-528.122 606.692 562.117
-499.248 612.78 484.995
-394.981 612.317 500.374
-570.803 620.656 582.171
-474.257 619.175 532.583
-474.881 648.955 588.897
-448.823 637.537 467.777
-630.941 621.564 630.57
-503.02 606.985 493.698
-495.592 604.935 545.161
-434.928 605.494 608.338
-437.564 638.937 582.398
-451.193 655.994 558.312
-392.718 621.319 512.922
-460.163 599.752 555.54
-454.634 629.927 526.385
-502.031 613.472 518.227
-471.449 637.606 539.084
-489.659 653.507 567.748
-411.838 606.344 565.897
-446.068 575.887 478.093
-541.106 602.485 579.453
-438.034 599.627 598.875
-413.676 603.697 454.648
-521.105 625.286 554.639
-514.412 655.484 610.206
-492.694 594.13 510.58
-467.896 612.922 533.956
-427.548 581.107 474.922
-601.334 611.32 600.506
-441.751 598.456 520.666
-515.85 590.817 587.322
-527.81 620.503 572.603
-461 580 568
-511.696 592.199 553.137
-443.086 606.435 601.86
-407.559 583.993 500.359
-576.399 657.797 615.035
-419.205 578.919 505.268
-459.898 576.449 513.122
-486.882 642.241 555.776
-449.045 627.405 513.465
-620.994 636.218 619.734
-398.973 623.926 544.439
-474.063 648.523 498.613
-465.392 624.861 628.603
-534.548 578.838 580.203
-499.531 634.668 649.295
-481.191 659.98 614.046
-434.488 640.329 585.481
-457.011 565.121 488.106
-486.879 662.69 613.128
-403.781 586.64 541.49
-409.544 597.68 569.851
-410.477 626.684 497.019
-482.407 661.485 616.057
-477.816 635.863 493.343
-440.58 614.493 602.424
-391.475 604.269 564.158
-559.913 587.164 584.353
-504.304 596.704 488.393
-534.615 585.148 565.09
-426 580 524
-474.741 638.861 529.476
-491.358 617.879 532.69
-497.614 635.178 570.609
-497.05 618.252 541.477
-557.287 604.549 602.88
-539.353 618.847 583.264
-396.543 609.453 583.024
-491.69 602.072 491.684
-555.867 602.291 575.717
-485.016 593.752 540.727
-419.789 629.076 492.232
-403.575 628.338 562.715
-493.904 650.443 556.073
-503.366 599.203 496.562
-456.857 585.675 534.344
-428.064 642.93 511.334
-482.326 641.727 505.754
-437.827 636.41 600.91
-428.411 589.102 521.887
-521.632 618.73 568.042
-419.723 619.303 603.469
-511.885 599.491 551.96
-516.334 593.773 554.286
-406.811 613.883 471.118
-420.208 613.536 580.22
-385.638 596.135 543.318
-429.86 598.336 530.527
-545.147 609.478 587.678
-411.549 628.836 583.377
-397.606 586.818 521.859
-458.678 570.974 490.881
-424.474 632.988 595.346
-445.773 644.407 485.986
-447.746 623.052 626.444
-465.634 588.741 611.596
-440.917 575.784 496.149
-502.056 579.738 582.146
-498.681 608.823 484.879
-472.297 620.246 613.615
-556.809 588.402 593.033
-558.965 589.437 583.371
-448.577 634.806 446.411
-461.303 611.38 539.401
-431.039 617.803 487.398
-486.68 637.929 568.155
-436.961 644.055 535.706
-513.534 637.169 603.776
-466.667 583.062 493.824
-446.933 621.239 526.484
-446.193 628.634 446.443
-398.588 586.817 519.516
-444.064 626.391 503.316
-576.84 660.725 647.357
-386.766 599.559 528.984
-494.899 616.852 516.18
-462.674 630.395 499.524
-431.283 606.399 604.682
-481.511 586.686 596.37
-528.5 632.957 569.318
-555.985 607.764 593.686
-409.498 617.701 571.122
-548.987 623.923 572.801
-599.034 601.186 605.115
-533.098 602.893 569.755
-491.45 605.09 539.459
-466.573 652.87 500.23
-459.717 570.489 487.51
-451.135 593.175 560.784
-499.664 601.658 491.735
-434.32 595.2 587.285
-391.896 611.931 570.772
-481.921 603.153 639.088
-499.728 595.489 485.952
-409.619 620.114 595.973
-514.482 582.783 587.335
-450 616 627
-474.91 592.986 612.717
-463.582 654.787 538.74
-485.258 641.746 545.101
-478.501 589.842 548.634
-467.521 654.88 557.357
-455.817 594.115 525.422
-426.834 582.418 547.936
-468.865 585.241 590.514
-387.975 601.387 521.909
-416.393 610.578 472.785
-415.879 586.424 517.367
-470.332 639.37 647.126
-453.965 636.769 624.19
-416.38 615.984 602.351
-461.876 585.222 587.396
-466.187 587.846 540.582
-419.824 617.138 490.682
-490.965 586.248 500.099
-461.721 607.264 537.581
-463.302 653.951 522.872
-489.865 611.399 526.67
-420.217 594.514 582.591
-396.5 586.931 498.191
-447.825 623.447 629.033
-493.867 627.906 542.286
-390 589 503
-413.307 635.279 542.323
-440.737 642.157 502.005
-447.347 595.362 556.168
-455.178 587.205 563.298
-433.988 620.941 482.245
-489.415 620.06 609.715
-488.997 586.583 592.694
-490.673 621.688 494.498
-466.48 581.615 521.166
-434.893 626.274 500.667
-433.702 619.961 550.678
-506.928 587.453 590.191
-534.46 582.873 564.995
-491.681 638.005 523.351
-422.406 633.955 590.02
-648.217 643.603 658.736
-426.609 620.736 504.228
-432.976 573.793 462.257
-490.724 619.103 612.764
-447.677 574.711 505.289
-507.891 619.015 559.485
-400.074 614.904 582.956
-436.437 573.944 481.667
-426.566 627.987 606.301
-386.59 608.793 529.24
-471.893 598.59 513.953
-446.657 590.152 527.165
-468.957 586.548 531.575
-472.273 652.926 516.011
-423.479 614.582 458.964
-439.031 584.866 584.646
-440.553 572.263 468.641
-492.289 646.946 546.461
-464.308 635.641 534.824
-627.689 625.776 626.609
-469.771 645.639 577.516
-499.781 584.09 585.385
-562.333 599.951 589.051
-520.566 590.572 586.788
-431.051 643.293 528.659
-510.858 580.267 577.997
-427.85 575.982 510.471
-385.98 603.984 527.48
-448.095 646.96 570.007
-488.729 610.086 496.566
-475.887 646.969 542.767
-562.061 608.563 575.382
-386.386 589.009 495.608
-391.161 606.371 497.97
-439.84 582.787 567.806
-427.041 572.387 456.06
-498.94 629.246 592.046
-415.395 586.211 560.222
-468.68 646.661 574.403
-483.722 636.665 492.763
-469.708 590.93 553.591
-488.527 651.861 552.12
-390.947 612.306 548.824
-492.468 597.065 481.974
-579 665 649
-455.367 639.586 618.298
-387.307 606.743 528.623
-472.196 595.256 616.799
-447.997 574.746 476.743
-562.872 608.112 574.507
-460.988 650.845 567.609
-453.434 595.236 610.573
-503.881 600.979 547.975
-426.969 590.865 575.683
-423.881 644.098 566.457
-466.317 599.436 630.365
-537.043 627.607 577.807
-436.746 647.135 562.793
-413.314 599.813 451.019
-571.514 599.974 585.941
-399.45 585.923 492.57
-496.408 654.717 596.057
-495.286 652.034 584.69
-460.802 589.968 536.786
-509.283 654.971 607.821
-486.881 618.264 614.105
-504.621 630.963 598.356
-439.726 581.768 576.053
-445.215 612.824 623.887
-495.523 614.637 521.517
-484.643 629.613 584.049
-446.348 573.536 470.673
-483.549 582.549 558.574
-492.274 581.481 586.187
-496.361 623.245 608.812
-455.989 584.391 493.03
-388.276 606.183 568.042
-438.537 638.032 486.774
-417 587 578
-464.741 657.801 562.927
-421.179 610.223 477.434
-605.137 655.974 624.272
-484.031 608.52 626.333
-416.418 592.01 462.208
-493.298 619.636 620.87
-391.794 615.495 514.65
-391.368 592.202 515.684
-517.569 588.905 598.624
-425.171 591.717 475.56
-501.019 621.513 556.06
-485.778 631.478 586.417
-418.904 592.103 526.852
-514.438 588.849 598.374
-427.442 573.292 505.002
-444.194 571.534 486.275
-521.631 614.063 557.355
-469.198 648.566 575.225
-479.475 642.621 634.759
-391.906 591.009 518.4
-506.18 616.745 516.059
-482.094 579.351 504.873
-536.098 615.653 586.561
-529.652 602.283 550.997
-415.347 616.313 450.55
-470.614 651.322 544.381
-407.249 578.789 503.066
-440.974 603.84 606.548
-440.626 633.731 603.657
-569.768 624.623 585.566
-447.848 598.271 530.698
-417.425 580.323 492.625
-405.848 633.223 556.026
-478.395 608.764 555.157
-602.518 605.061 605.542
-516.914 658.363 622.579
-394.241 585.417 483.206
-392.517 618.358 509.513
-519.55 650.492 607.9
-411.667 633.734 534.284
-387.071 599.783 546.614
-434.392 576.391 507.905
-421.477 641.707 527.307
-521.085 610.611 555.567
-500.231 647.475 585.501
-446.939 652.09 537.955
-453.709 625.303 594.487
-488.505 604.716 528.436
-491.05 604.18 541.921
-560.995 608.985 570.441
-480.557 628.864 588.454
-493.835 632.798 480.906
-470.588 586.778 594.129
-430.056 625.856 614.421
-494.857 645.268 560.125
-466.955 580.584 575.421
-548.705 625.612 571.622
-411.506 634.35 578.827
-398.319 592.227 556.273
-467.985 581.108 513.559
-513.024 642.679 608.412
-458.368 613.567 606.826
-434.038 625.993 478.658
-425.867 621.294 508.111
-604.756 666.879 649.825
-443.543 601.753 615.134
-409.628 584.905 474.546
-517.539 600.462 562.144
-440.537 644.978 578.161
-515.135 598.521 551.935
-411.663 596.283 516.026
-448.665 640.894 467.966
-505.81 646.828 627.195
-478.973 644.226 525.906
-452.706 649.987 565.7
-392.382 615.944 543.117
-494.063 615.631 636.841
-457.544 589.969 542.987
-410.233 584.352 532.93
-389.937 590.038 493.035
-510.599 630.388 560.112
-426.217 583.2 561.182
-431.169 635.637 480.347
-409 623 588
-510.2 588.688 594.845
-456.911 598.108 622.121
-458.238 652.7 502.044
-485.656 614.375 619.4
-477.522 628.027 594.074
-477.965 649.323 502.228
-451.554 633.014 450.714
-428.01 576.713 509.91
-453.047 571.075 466.984
-490.953 635.795 497.598
-506.202 646.836 579.675
-508.304 633.958 551.375
-429.848 580.269 538.441
-518.896 592.192 558.563
-425.723 588.147 478.266
-427.704 585.937 470.169
-463.444 575.502 495.877
-431.623 624.245 611.085
-432.808 594.995 543.015
-483.312 581.655 494.565
-471.985 602.219 621.972
-525.615 597.974 553.965
-387.697 610.293 522.855
-434.059 572.22 467.564
-481.072 596.498 494.481
-425.607 620.67 521.445
-474.69 636.089 516.933
-490.182 621.736 631.992
-450.601 582.611 571.859
-442.19 584.787 561.661
-495.603 588.286 487.425
-540.419 583.609 587.084
-605.95 610.811 601.864
-428.684 612.105 543.232
-400.6 618.807 479.724
-533.886 626.376 564.968
-428.611 621.259 519.225
-434.033 621.676 460.828
-440.418 627.932 622.038
-549.384 592.936 573.964
-473.291 577.798 502.414
-438.432 644.934 515.244
-492.149 609.896 541.976
-509.432 611.86 526.638
-393.123 597.901 559.607
-491.344 604.669 529.738
-462.903 590.353 553.041
-490.383 654.729 596.186
-388 610 529
-484.248 634.654 474.541
-430.252 633.496 602.108
-440.692 582.251 567.101
-480.483 643.501 498.88
-419.617 578.508 488.656
-410.725 605.548 447.6
-492.768 664.369 631.014
-390.645 589.955 486.671
-610.234 632.729 605.421
-444.307 633.139 608.026
-453.29 584.065 583.624
-499.415 632.985 541.667
-506.197 584.398 598.219
-410.426 626.301 588.938
-459.318 601.733 626.463
-450.994 609.354 625.31
-579.949 596.845 571.111
-449.463 597.39 593.513
-468.471 630.758 622.615
-475.988 597.644 615.828
-464.854 580.007 521.914
-386.875 605.725 544.612
-431.172 639.166 510.975
-495.649 580.906 583.892
-400.588 616.473 485.445
-517.435 655.355 627.706
-459.262 642.956 587.588
-514.865 600.238 554.988
-471.122 611.113 549.321
-465.816 649.098 539.828
-483.631 643.235 483.307
-412.218 624.492 594.961
-485.717 655.983 600.521
-478.069 650.7 604.374
-472.824 583.677 525.651
-432.735 586.446 514.514
-429.969 622.54 501.892
-487.22 587.705 509.239
-462.132 654.558 555.147
-498.816 622.685 504.808
-401.288 617.453 582.438
-494.88 621.004 537.422
-463.124 596.314 562.821
-480.572 636.265 498.11
-511.674 608.581 558.301
-475.283 635.182 505.669
-463.137 643.388 593.437
-494.788 614.686 632.055
-467.741 623.336 601.58
-421.976 635.971 576.928
-509.655 586.544 562.519
-635 660 660
-504.971 630.181 597.204
-496.29 622.577 522.676
-500.857 602.432 515.018
-440.442 649.584 523.119
-405.573 586.568 521.845
-515.766 649.755 600.167
-483.235 642.665 534.655
-411.337 607.255 448.787
-503.861 625.643 614.145
-412.339 594.854 473.329
-439.104 643.35 574.364
-522.497 585.281 567.378
-394.027 590.52 515.856
-417.661 622.671 569.222
-508.362 614.653 530.067
-627.71 626.638 642.395
-548.555 600.908 568.505
-460.999 590.602 537.098
-451.736 640.858 603.421
-397.772 616.026 575.565
-517.208 583.863 571.372
-442.207 642.181 577.266
-475.776 636.04 542.508
-406.513 625.818 574.935
-508.101 599.517 533.36
-414.231 604.06 463.291
-540.442 620.862 566.957
-471.467 617.149 532.099
-422.261 616.204 512.17
-502.554 612.661 492.932
-610.537 626.038 604.929
-498.133 587.294 585.016
-422.515 575.927 502.194
-410.948 615.259 472.386
-426.578 630.238 487.716
-451.63 603.961 605.29
-433.371 576.2 526.968
-495.555 596.422 495.801
-479.633 641.012 645.543
-390.072 616.626 534.282
-497.153 603.02 538.26
-481.358 606.902 507.206
-526.654 595.262 552.264
-565.576 624.326 588.672
-499.06 623.475 518.588
-463.148 656.849 562.116
-495.946 657.625 603.077
-463.757 652.686 541.369
-494.544 590.052 499.851
-516.27 648.733 597.508
-386.885 592.089 503.742
-593.218 663.606 654.881
-498.116 649.766 560.836
-458.796 579.491 590.152
-426.988 618.356 614.212
-455.251 646.582 579.417
-475.58 640.547 562.755
-455.795 593.924 604.871
-419.575 592.861 526.239
-463.752 610.462 532.247
-518.388 622.546 555.913
-426.146 585.357 511.913
-429.405 591.977 585.993
-388.566 608.194 552.433
-404.675 613.568 593.621
-453.087 656.519 554.927
-535.814 625.723 576.171
-417.682 621.867 575.451
-391.939 610.148 569.761
-396.57 598.488 476.31
-486.697 640.246 491.986
-497.563 603.433 482.198
-424.072 593.49 571.064
-587.712 657.275 651.624
-478.734 652.618 547.909
-634.258 658.063 658.544
-428.078 589.524 524.354
-455.162 646.235 491.975
-388.197 608.776 524.071
-468.892 637.839 541.609
-500.349 661.852 625.137
-518.055 584.917 564.682
-448 634 452
-482.401 634.707 630.312
-474.934 634.101 511.367
-470.189 647.665 592.766
-495.142 648.748 561.924
-508.904 624.774 536.875
-461.133 570.933 479.739
-505.852 604.092 521.144
-397.179 593.946 467.554
-479.543 626.957 595.637
-410.693 613.665 473.15
-606.213 624.25 603.449
-505.561 598.406 563.811
-499.868 620.011 515.522
-508.176 591.327 592.878
-465.938 632.834 620.661
-529.707 579.683 574.167
-420.782 608.052 541.27
-392.178 600.297 560.22
-508.913 657.532 619.399
-406.704 629.292 573.126
-631.693 632.443 634.784
-474.012 596.199 631.454
-431.677 637.215 479.095
-484.264 623.543 597.245
-477.512 651.757 507.371
-388.48 597.44 538.52
-493.045 621.812 523.558
-461.586 582.817 519.803
-562.1 598.93 587.528
-391.985 615.245 559.326
-502.661 624.999 557.551
-545.076 604.697 588.386
-408.178 636.692 527.298
-456.18 608.79 625.636
-409.677 631.482 568.62
-481.266 649.134 541.401
-407.467 596.706 572.918
-458.573 583.75 524.999
-411.172 615.548 467.375
-431.785 632.765 475.549
-408.58 627.782 578.689
-443.254 635.528 599.181
-452.622 649.633 568.67
-440.172 624.518 502.783
-458.325 610.453 546.557
-430.329 640.393 519.461
-491.276 620.911 528.244
-444.162 595.734 528.658
-428.014 629.22 493.649
-538.464 576.052 578.161
-413.802 593.985 470.117
-420.533 582.807 513.282
-473.092 653.746 549.608
-408.026 598.495 453.81
-386.149 593.624 521.277
-439.101 573.897 494.482
-405.927 611.7 475.714
-471.314 591.87 497.05
-423.179 612.947 539.451
-471.433 612.283 544.371
-429.55 630.023 495.787
-480.774 579.747 562.891
-437.068 626.23 616.525
-499.203 609.4 521.786
-398.843 583.616 480.168
-404.671 625.25 496.712
-492 625 647
-482.285 577.666 567.953
-632.719 628.627 638.921
-493.067 624.296 649.262
-494.407 622.406 602.618
-472.502 638.951 478.853
-485.89 601.323 533.474
-506.716 613.7 518.76
-439.754 643.167 502.74
-552.335 601.84 585.776
-556.57 589.166 583.358
-448.323 585.032 504.503
-456.863 603.057 625.938
-480.225 609.592 512.883
-464.558 601.771 626.199
-508.645 645.599 574.102
-448.12 589.107 593.773
-421.78 639.831 572.71
-426.908 610.205 607.483
-489.816 610.289 525.724
-500.887 627.372 661.943
-390.125 601.864 486.164
-480.917 649.78 537.283
-504.108 610.835 538.599
-469.962 585.477 595.756
-460.922 571.14 496.562
-491.547 616.618 553.298
-439.224 595.119 522.797
-643.708 660.686 656.132
-406.87 577.187 476.064
-425.858 582.593 533.851
-417.026 594.404 570.717
-510.151 631.024 632.123
-469.296 649.494 484.359
-410.728 606.57 597.985
-446.765 605.243 603.174
-437.791 642.536 565.805
-386.281 597.853 512.921
-473.506 616.405 630.057
-495.091 606.235 476.96
-423.728 592.15 572.78
-413.145 581.396 479.612
-491.794 656.269 632.859
-506.561 601.885 547.846
-408.456 603.906 563.603
-513.676 645.761 613.999
-517.122 644.84 595.871
-483.89 589.106 553.4
-479.454 591.155 495.05
-385.281 602.36 511.536
-414.221 623.449 470.025
-521.207 649.323 608.846
-499.173 621.871 494.043
-520.797 605.652 553.68
-495.193 616.355 540.792
-407.222 634.371 559.898
-446.04 582.065 568.884
-499.262 592.652 552.953
-438.28 621.262 545.973
-446.081 647.985 515.505
-487.272 607.632 528.743
-500.455 603.519 512.964
-430.28 606.357 591.881
-473.917 633.295 506.372
-419.402 630.135 598.546
-484.753 644.501 539.774
-475.268 584.009 597.694
-494.536 627.075 661.417
-454.89 591.065 522.297
-412.069 632.633 583.179
-436.007 581.878 564.299
-543.594 628.471 571.753
-644.602 669.038 671.005
-452.785 631.938 449.558
-533.635 591.934 562.499
-460.463 580.698 586.851
-455.247 649.267 494.214
-413.026 592.944 484.856
-474.923 606.619 625.559
-476.421 596.36 571.033
-433.183 625.859 522.838
-454.035 648.834 577.683
-470.091 638.689 483.76
-447.472 585.248 563.888
-515.856 585.689 576.016
-473.953 638.815 617.963
-426.381 621.06 610.038
-517.934 644.334 593.3
-505.292 582.991 591.055
-440.978 651.425 554.784
-503.659 609.492 542.542
-480.077 587.261 527.525
-453 572 494
-494.077 593.415 548.053
-542.14 584.164 580.517
-412.019 596.821 447.255
-421.468 639.653 570.103
-403 621 486
-608.222 659.97 648.022
-506.273 627.969 620.863
-490.75 649.1 630.647
-387.242 595.667 516.837
-477.41 585.987 552.242
-501.14 651.239 563.695
-465.541 650.778 538.324
-488.897 585.505 499.109
-485.871 643.008 554.11
-478.032 587.049 585.05
-422.936 641.613 558.804
-411.978 586.39 561.214
-413.291 593.817 480.185
-555.351 601.72 573.917
-414.26 591.815 460.127
-415.21 581.964 481.378
-434.397 626.205 519.487
-511.701 653.708 598.948
-490.304 578.298 579.223
-418.762 610.446 605.514
-494.921 597.239 514.881
-456.864 636.267 615.261
-439.795 576.287 494.496
-488.046 646.127 552.104
-536.714 578.114 581.716
-497.459 628.97 543.353
-417.762 590.327 535.836
-506.993 623.843 641.15
-441.705 623.492 488.618
-472.455 614.619 522.937
-461.195 608.173 544.749
-414.899 599.12 471.631
-444.478 639.684 587.913
-481.061 612.315 639.449
-491.794 630.944 577.47
-447.545 598.384 618.105
-464.514 588.982 535.474
-411.46 640.804 553.858
-526.614 608.01 546.485
-402.558 624.707 546.099
-542.955 586.027 594.46
-475.762 645.085 464.092
-449.463 633.802 465.099
-466.687 595.957 512.375
-492.435 591.839 480.408
-491.902 620.36 638.167
-423.544 578.242 514.105
-473.216 648.448 520.487
-450.162 594.924 604.094
-395.422 627.109 514.149
-475.481 603.616 637.443
-455.402 578.454 516.034
-433.027 621.983 481.295
-414.673 603.652 541.035
-560.46 588.428 624.17
-411.321 599.717 584.838
-563.442 597.675 594.883
-451.566 583.744 528.451
-627.647 619.748 630.218
-403.213 611.863 585.555
-406.02 588.687 465.507
-485.538 620.298 542.876
-396.01 594.753 477.826
-564.305 627.044 582.444
-423.781 575.418 538.719
-628.581 619.774 635.072
-495.432 623.888 496.925
-486.891 641.086 522.825
-468.18 629.67 589.11
-461.618 634.509 526.968
-455.943 645.306 580.767
-413.36 594.545 510.149
-388.036 596.27 535.89
-392.505 621.339 524.5
-511.681 626.443 560.867
-491.955 650.141 545.057
-488.162 630.431 486.384
-480.77 645.798 505.92
-485.282 588.28 550.565
-487.615 583.617 499.9
-480.995 588.207 586.786
-478.415 636.803 650.091
-535 611 562
-415.689 596.21 539.242
-405.47 582.345 498.012
-499.248 614.739 496.074
-468.145 633.008 493.316
-408.268 581.47 488.745
-407.076 600.854 585.915
-495 656 598
-436.59 639.94 506.324
-402.817 584.553 537.069
-502.816 593.099 492.152
-420.954 614.274 613.357
-501.699 638.908 572.545
-440.356 583.874 544.314
-423.478 616.817 461.766
-450.22 619.058 629.581
-524.653 606.863 566.183
-552.296 631.605 587.397
-489.537 635.79 525.28
-472.706 585.052 586.888
-424.531 617.699 453.023
-440.369 622.142 490.51
-488.282 594.907 583.969
-484.632 592.104 519.894
-428.032 586.374 468.269
-425.749 622.196 573.707
-522.647 627.244 566.358
-485.764 626.705 628.764
-402.291 584.682 510.183
-520.963 632.673 566.192
-409.588 582.989 490.758
-412.296 604.456 465.509
-529 590 630
-447.8 650.044 498.358
-472.872 591.411 609.267
-471.568 650.945 526.279
-473.391 648.981 573.547
-430.957 584.51 582.151
-487.992 598.35 525.147
-435.484 596.71 545.368
-466.676 641.476 581.94
-495.405 648.443 582.16
-480.844 609.945 637.334
-383.812 593.91 527.347
-428.76 636.834 583.993
-420.427 581.964 486.525
-500.688 616.213 509.53
-486.706 593.564 520.008
-416.011 610.809 546.533
-414.43 601.05 472.442
-642.213 643.847 655.533
-413.499 592.337 498.529
-432.517 613.248 594.891
-404.944 585.824 499.861
-477.224 652.195 544.123
-490.023 653.656 583.491
-488.055 646.666 576.94
-472 648 478
-480.983 578.897 498.541
-536.593 577.005 572.639
-475.396 602.169 634.851
-497.501 592.208 486.984
-571.176 646.189 616.262
-385.047 594.346 498.927
-438.533 642.148 586.066
-394.284 607.916 486.911
-470.649 580.202 518.86
-439.218 627.263 613.548
-470.123 585.785 538.593
-490.675 624.22 627.61
-501.321 587.914 586.178
-542.366 593.933 569.382
-496.174 605.831 525.124
-390.157 587.627 505.145
-551.919 600.71 571.199
-470.02 638.142 534.491
-499.266 629.668 547.424
-435.565 636.431 486.207
-407.573 614.18 483.939
-388.858 605.744 497.815
-476.809 592.951 616.969
-509.306 617.381 528.806
-477.396 580.455 493.043
-484 590 549
-492.061 666.115 636.37
-472.59 648.13 486.896
-409.356 582.816 537.775
-527.97 577.982 580.15
-509.047 631.777 628.909
-607.868 643.139 611.471
-510.649 648.097 592.98
-476.916 645.941 470.781
-476.867 629.115 592.228
-468.085 580.534 570.747
-543.914 634.591 584.471
-443.159 636.419 602.027
-491.599 621.228 607.264
-386.241 591.597 495.951
-506.427 631.684 549.074
-387.266 599.65 491.052
-395.137 598.771 561.423
-513.092 646.34 594.618
-414.049 623.792 597.899
-439.278 631.34 465.383
-436.43 578.298 539.471
-432.752 644.835 513.397
-479.646 646.665 504.972
-466.278 643.918 578.819
-389.642 592.311 517.821
-459 645 474
-508.01 631.895 555.551
-449.835 581.87 522.096
-410.891 584.43 527.326
-504.791 606.623 543
-463.625 609.059 530.42
-399.022 594.6 561.94
-425.729 594.988 532.249
-441.667 647.629 558.687
-399.912 618.14 565.269
-517.921 632.744 563.338
-567.538 597.303 589.347
-545.199 594.304 568.532
-447.136 583.165 531.897
-452.853 609.232 626.949
-457.821 593.81 609.903
-518.001 639.389 597.35
-486.8 648.841 537.871
-475.304 653.217 561.918
-595.329 600.674 602.941
-392.845 621.632 545.492
-473.553 649.142 521.348
-494.501 610.77 544.882
-473.219 646.292 621.559
-479.305 647.949 503.171
-423.969 574.583 481.003
-444 577.583 519.421
-411.702 626.691 495.421
-524.46 605.912 544.897
-470.101 640.98 614.358
-429.642 581.843 559.03
-480.58 578.663 494.025
-429.899 628.313 494.234
-552.665 613.379 576.273
-395.062 619.547 571.107
-465.197 590.614 576.51
-469.611 590.674 499.399
-436.716 644.888 521.262
-389.949 610.667 513.784
-527.55 609.173 561.636
-595.812 595.192 612.023
-535.79 620.029 581.8
-480.794 635.968 523.97
-544.246 587.812 570.254
-476.853 602.52 501.692
-471.676 631.649 591.094
-500.661 640.807 641.322
-541.187 599.751 581.432
-490.908 596.896 483.025
-510.332 639.824 587.72
-403.93 606.577 585.738
-551.356 586.485 580.572
-445.638 573.466 468.137
-427.604 623.199 614.129
-423.249 569.048 494.576
-439.869 590.403 593.096
-474.259 585.613 594.064
-480.018 581.354 581.5
-543.474 601.079 566.572
-504.587 624.226 533.023
-416.599 615.531 506.683
-492.983 595.327 581.552
-468.106 654.991 508.079
-493.87 593.741 511.809
-513.691 652.316 622.327
-432 582 570
-419.384 617.665 580.428
-394.276 620.302 538.167
-424.925 605.505 587.881
-416.603 638.237 564.945
-464.413 634.018 517.963
-411.648 635.646 562.473
-512.311 650.097 600.604
-484.94 624 512.155
-449.818 646.979 578.757
-398.581 607.944 476.144
-488.716 654.74 543.384
-493.862 623.955 637.944
-437.079 583.989 563.966
-515.853 646.956 615.91
-385.489 597.243 505.367
-424.099 590.114 477.846
-495.102 630.969 657.577
-422.186 618.091 606.38
-414.952 610.913 553.26
-439.592 596.17 548.133
-471.417 585.999 536.638
-407.368 636.627 554.468
-516.445 646.094 595.242
-436.032 643.099 575.4
-487.259 633.273 535.831
-425.171 642.846 521.809
-443.428 646.997 484.318
-491.739 653.841 564.264
-411.465 602.918 444.516
-447.387 638.284 465.43
-486.996 651.166 554.346
-406.702 577.005 482.684
-542.874 599.845 577.133
-482.268 594.235 536.867
-412.648 622.119 482.758
-449.077 584.108 535.455
-425.855 580.682 473.02
-409.094 584.893 469.147
-490.768 584.467 558.321
-472.508 594.277 567.811
-506.707 641.27 577.049
-490.154 615.252 496.61
-400.769 614.549 478.065
-459 651 510
-614.643 618.296 605.695
-435.259 581.324 548.042
-452.922 580.359 491.171
-469.838 637.365 532.963
-513.127 658.705 630.493
-456.161 650.268 520.868
-505.825 614.745 537.993
-461.458 634.215 511.733
-545.283 583.349 591.646
-456.212 639.456 459.995
-414.203 593.82 560.114
-416.641 578.228 512.723
-478.974 597.334 501.428
-472.529 631.251 577.236
-646.381 657.155 660.265
-472.483 586.354 551.271
-448.012 644.635 475.56
-428.962 634.298 595.809
-558.951 605.866 603.877
-472.044 644.669 471.51
-419.144 582.436 536.945
-446.824 647.821 490.589
-466.781 650.076 565.602
-441.445 625.219 487.709
-500.641 662.53 610.738
-535.049 598.091 565.737
-481.444 631.731 646.187
-452.463 588.032 506.23
-418.91 615.046 481.619
-467.842 582.64 523.382
-427.781 609.731 603.054
-438.085 612.983 623.402
-508.455 647.656 613.265
-508.802 632.431 612.108
-501.611 632.869 595.525
-451.733 632.759 489.525
-485.91 640.457 551.357
-430.038 582.429 507.868
-493.965 585.777 593.928
-447.715 645.075 584.354
-431.171 633.637 495.502
-543.801 599.146 580.797
-484.425 598.425 529.799
-403.242 599.004 583.835
-450.818 572.057 483.292
-411.463 595.3 499.449
-460.487 591.551 550.764
-417.68 587.129 500.056
-482.283 591.982 533.861
-493.003 633.483 533.508
-421.31 617.952 486.471
-463.875 606.318 628.019
-407.164 617.449 587.706
-452.022 647.487 493.409
-503.527 654.083 588.303
-471.614 592.519 611.212
-514.089 593.746 584.151
-522.486 588.922 560.267
-482.006 592.856 623.971
-473.705 638.93 548.122
-509.538 629.5 625.044
-437.085 570.2 481.518
-408.103 610.219 462.114
-548.872 633.552 582.65
-612.478 625.209 608.332
-437.069 643.494 515.447
-418.306 600.724 466.678
-457.948 634.163 557.07
-479.71 656.911 551.481
-454.947 602.743 552.521
-452.002 577.322 515.71
-435.877 599.873 528.382
-387.628 600.811 560.455
-539.671 630.303 573.927
-461.311 578.417 577.624
-627.205 624.042 641.528
-396.934 592.976 472.003
-510.23 637.118 597.376
-412.25 597.44 450.941
-542.952 595.391 569.04
-453 586 539
-457.261 642.233 487.864
-488.534 610.569 631.279
-436.183 597.689 565.871
-486.684 611.433 504.13
-433.96 642.614 558.875
-477.024 640.863 471.614
-396.679 626.093 528.95
-448.101 643.189 590.929
-394.983 612.917 577.383
-537.114 581.659 567.371
-406.848 622.552 579.821
-411.633 596.742 514.29
-443.519 585.896 544.35
-512.258 615.561 534.148
-479.233 591.193 575.676
-423.856 589.597 529.96
-489.338 589.627 552.115
-490.991 586.079 488.003
-625.157 618.012 635.23
-417.179 637.983 540.856
-498.185 605.819 526.173
-608.705 663.036 654.13
-480.272 641.354 552.946
-441.626 582.777 540.655
-483.733 586.61 588.248
-453.039 592.456 604.926
-467.612 638.875 618.646
-496.789 647.437 568.938
-416.161 595.063 573.104
-506.192 620.807 634.736
-451.83 602.411 551.769
-492.084 617.636 553.468
-418.631 574.051 487.251
-469.726 645.571 542.945
-486.939 613.166 625.065
-411.146 617.306 482.042
-404.777 630.343 527.43
-472.306 584.935 534.256
-485.819 663.096 614.498
-469.949 641.322 643.402
-457.673 577.797 512.493
-453.787 652.19 547.08
-488.597 599.242 518.21
-404.626 617.295 589.251
-551.999 618.382 572.241
-495.513 620.108 643.564
-484.216 582.447 559.947
-468.416 601.207 556.493
-508.218 657.919 608.934
-521.559 606.175 545.598
-507.519 622.26 628.459
-414.358 630.14 581.634
-407.031 592.85 572.3
-449.967 620.225 626.981
-482.685 630.368 528.982
-496.658 597.952 483.853
-459.181 656.274 554.586
-399.247 603.073 580.453
-438.061 632.101 492.241
-449.363 585.59 538.088
-493.43 646.111 556.77
-463.569 580.236 490.065
-436.673 623.366 578.776
-483.664 642.653 473.851
-637.609 667.807 672.395
-432.979 593.544 523.161
-510.218 610.228 543.041
-484.928 651.365 568.093
-417.704 637.172 549.401
-403.828 625.261 568.822
-469 587 537
-488.573 639.509 528.735
-613.014 667.546 667.69
-442.699 575.126 479.001
-431.235 623.097 456.621
-406.863 609.48 470.547
-453.402 603.872 605.126
-539.153 578.115 586.966
-475.422 598.787 564.577
-415.371 636.65 577.463
-494.474 604.3 521.936
-472.12 594.928 612.041
-553.083 599.423 569.707
-386.252 609.736 549.736
-500.623 602.372 513.911
-474.782 652.731 565.693
-391.333 592.11 530.429
-499.62 596.993 538.85
-452.396 571.886 500.05
-467.151 617.206 613.237
-452.201 594.651 567.004
-482.878 585.404 595.402
-480.15 635.299 566.812
-468.825 600.188 512.481
-458.824 635.85 532.871
-579.159 653.896 620.206
-441.765 574.494 490.359
-412.683 579.414 490.828
-483.8 625.524 536.035
-484.912 600.791 636.166
-501.942 633.777 547.77
-436.562 628.129 468.908
-442.724 630.578 469.26
-493.397 639.263 568.318
-451.823 583.924 533.828
-516.293 654.98 627.283
-423.137 592.428 484.365
-427.241 605.553 603.386
-455.974 633.237 487.495
-495.168 580.986 570.904
-469.712 585.525 560.175
-456.361 583.401 528.105
-464.05 577.833 506.504
-617.125 617.136 610.904
-437.214 576.214 465.319
-508.422 635 606.952
-409.376 633.864 549.17
-464.589 607.224 549.273
-457.402 653.58 537.185
-560.407 598.458 587.271
-496.383 664.548 619.817
-490.362 607.506 540.638
-437.17 641.459 493.292
-472.356 595.563 508.406
-410.393 585.232 528.272
-488.557 630.689 645.188
-443.255 577.732 492.393
-408.397 615.128 598.484
-491.985 644.386 547.427
-441.848 636.324 599.941
-414.436 581.789 533.961
-497.024 585.129 591.474
-629.346 660.412 653.382
-488.419 635.932 479.488
-530.758 578.52 585.88
-498.578 619.464 634.339
-425.336 635.302 585.82
-541.854 625.658 583.457
-512.884 607.679 536.321
-422.05 639.059 569.929
-494.541 581.112 595.063
-435.665 623.587 620.549
-430.172 637.562 499.516
-467.548 634.148 537.499
-432.094 622.635 507.824
-482.045 592.536 544.85
-542.793 629.345 581.164
-442.975 579.16 508.182
-465.158 573.934 488.225
-412.611 627.763 594.946
-479.735 631.328 572.671
-469.667 611.066 524.32
-450.999 638.965 485.729
-465.358 628.424 592.658
-492.342 628.42 486.645
-459.804 605.391 628.032
-447.384 644.05 576.521
-516.391 592.8 553.387
-554.2 629.758 588.774
-415.851 622.362 600.233
-422.328 586.706 573.6
-643.999 660.786 657.858
-513 623 563
-463.194 598.075 559.409
-488.579 579.26 578.632
-410.944 625.549 483.591
-419.355 614.666 506.816
-466.211 644.549 580.879
-486.706 641.891 482.427
-473.953 635.74 565.48
-479.772 639.239 556.689
-406.113 586.221 522.508
-494.087 601.26 545.78
-478.959 652.366 591.534
-510.937 618.644 535.826
-457.624 612.379 625.185
-582.716 654.216 619.631
-424.772 608.288 481.082
-436.324 618.405 621.743
-495.112 630.55 504.674
-453.627 639.853 489.862
-518.931 657.777 632.652
-492 653 583
-523.154 581.481 569.243
-429.116 634.902 602.984
-406.114 633.438 558.298
-444.181 644.119 487.759
-449.091 579.645 524.09
-464.95 589.248 574.645
-407.977 602.757 545.783
-526.984 605.214 549.095
-444 597 554
-504.37 606.485 543.341
-409.148 588.776 518.558
-488.026 643.689 559.702
-517.17 640.275 598.005
-481.72 621.807 538.566
-414.771 607.714 576.492
-415.727 609.853 577.78
-488.207 590.601 551.863
-481.932 610.567 634.748
-438.793 570.253 483.73
-417.921 602.96 455.902
-446.302 581.675 525.789
-417.196 607.541 471.254
-467.092 630.694 574.583
-432.133 590.816 517.34
-411.443 633.931 570.834
-467.983 584.253 532.228
-518.282 624.51 566.798
-478.964 631.87 584.739
-454.763 600.952 602.332
-467.313 576.663 510.926
-401.92 629.567 508.186
-404.317 627.91 564.54
-431.44 581.285 550.204
-526.115 649.546 608.884
-420.927 633.954 588.412
-436.097 584.3 573.505
-494.176 595.508 589.387
-602.507 612.92 603.96
-488.706 643.749 556.679
-423.778 590.381 533.576
-547.264 581.091 585.786
-443.048 634.167 600.905
-563.777 599.933 600.845
-412.309 603.203 478.022
-410.986 609.29 600.545
-469.793 632.852 487.314
-493.467 651.612 545.22
-514.961 607.038 545.045
-423.695 571.401 497.473
-468.32 589.198 508.825
-424.75 579.825 535.132
-545.705 582.32 572.444
-479.074 588.793 579.017
-507.309 659.953 615.791
-429.836 569.268 493.237
-429.829 608.581 606.873
-468.331 646.645 473.647
-544.372 641.719 591.245
-556.895 606.624 600.92
-494.92 626.566 656.369
-553.675 609.077 582.295
-492.227 606.699 483.536
-449.109 637.809 457.202
-517.736 604.223 554.775
-477.786 615.691 524.985
-553.267 600.793 592.083
-513.027 583.591 570.208
-512.171 621.178 540.766
-487.259 599.261 543.319
-454.559 645.304 582.297
-438.105 588.624 577.034
-412.012 638.178 556.418
-480.126 626.326 618.988
-470.687 586.645 536.732
-442.453 622.503 494.172
-472.717 620.193 627.649
-449.728 592.441 569.575
-421.146 607.022 476.105
-457.922 582.061 528.789
-451.522 643.148 485.203
-433.228 594.875 590.281
-408.605 578.774 482.536
-566.379 628.672 586.202
-461.625 585.042 503.734
-439.869 610.453 621.937
-471 589 546
-417.944 603.656 595.242
-454.679 575.498 505.728
-424.866 579.064 483.951
-472.115 587.507 586.61
-435.383 579.811 543.201
-468.331 603.442 525.992
-436.54 649.305 551.955
-454.062 574.519 508.489
-485.936 624.051 541.128
-428.136 595.276 541.973
-625.686 625.212 627.97
-488.192 607.028 631.93
-429.285 600.794 591.561
-482.514 651.24 598.672
-460.771 585.944 589.959
-511.312 613.544 546.197
-423.594 638.167 500.405
-395.044 609.517 496.225
-465.806 656.812 561.791
-453.198 578.862 575.335
-461.011 576.969 576.714
-442.544 633.774 462.566
-422.256 617.277 484.459
-414.764 617.251 564.542
-429.228 647.408 547.523
-430.308 609.006 594.55
-445.974 623.725 526.159
-389.348 609.859 552.659
-447.889 629.678 616.446
-442.923 648.065 512.383
-442.006 650.348 538.052
-410.621 590.89 465.188
-412.571 611.096 465.882
-500.229 629.297 538.491
-457.586 591.052 554.445
-388.031 598.522 544.712
-440.734 574.94 515.897
-445.507 625.065 493.282
-488.219 625.638 539.712
-447.993 629.544 507.907
-481.256 619.238 603.379
-497.605 640.444 564.958
-498.357 631.127 656.906
-476.413 637.714 507.004
-464.998 651.685 497.764
-482.197 590.552 621.346
-504.758 609.671 492.759
-425.471 586.446 460.572
-480.841 618.358 522.95
-443.36 579.783 506.718
-511.078 641.947 613.401
-509.193 587.669 558.777
-442.672 629.225 444.165
-499.332 602.147 519.495
-473.853 604.311 619.569
-524.93 582.339 585.238
-457.444 626.536 592.447
-431.446 573.712 500.343
-424.419 591.783 531.121
-613.31 613.737 606.022
-408.125 623.669 580.766
-426.656 617.941 590.792
-492.931 651.487 553.595
-552.229 595.714 564.305
-538.469 622.934 577.227
-594.429 595.288 621.689
-479.806 604.198 558.072
-444.47 627.551 478.095
-479.485 653.016 611.042
-454.406 594.545 566.63
-590.094 660.305 622.72
-489.501 634.963 477.563
-641.301 648.743 651.266
-406.625 619.031 585.601
-472.432 640.429 637.58
-456.502 585.949 538.183
-423.268 631.569 474.164
-498.305 618.543 524.627
-514 630 562
-638 663 672
-578.662 665.87 644.279
-504.731 606.413 502.158
-497.184 622.74 506.986
-497.023 618.905 618.612
-554.186 602.437 595.59
-467.774 577.027 499.84
-425.237 594.962 535.62
-416.946 603.541 448.7
-556.282 585.707 581.772
-494.244 625.223 639.248
-482.958 592.91 543.679
-446.321 628.953 511.803
-501.421 626.697 540.924
-498.245 584.299 592.651
-473.171 591.073 498.131
-423.509 609.364 602.899
-482.386 654.124 543.419
-475.935 656.076 626.642
-397.222 597.72 567.452
-452.621 642.821 465.427
-538.425 590.571 575.807
-509.981 595.786 584.205
-388.881 607.428 562.268
-465.067 651.245 528.373
-576.769 651.821 609.94
-497.873 629.955 529.65
-546.702 623.769 566.744
-409.53 600.242 586.607
-490.403 646.686 555.321
-503.082 627.091 552.481
-389.06 607.678 536.201
-425.726 598.147 600.116
-419.15 586.539 518.956
-505.812 636.119 638.482
-543.544 612.791 566.479
-457.635 642.339 597.39
-480.889 602.32 630.312
-418.008 602.824 457.283
-454.077 644.764 587.495
-561.021 586.943 595.155
-486.237 606.496 497.814
-441.191 628.193 578.215
-439.704 582.289 552.603
-411.705 588.641 549.663
-455.828 636.664 616.901
-560.823 621.024 583.9
-412.221 628.925 582.402
-450.244 590.498 512.487
-482.537 644.844 479.534
-493.772 618.33 525.039
-493.307 618.814 643.675
-445.422 634.932 462.625
-428.151 583.393 578.044
-432.359 596.888 586.233
-525.564 612.093 557.021
-449.405 626.055 529.534
-585.487 652.056 617.165
-417.744 588.351 519.602
-422.128 590.387 482.227
-631.538 621.566 633.305
-399.128 583.282 468.003
-643.454 653.171 660.969
-414.64 624.71 475.538
-501.811 630.632 645.835
-502.91 662.838 627.661
-411.77 599.979 480.809
-398.668 627.807 520.714
-461.304 630.94 588.443
-407.38 577.566 482.073
-406.028 623.659 576.478
-452.829 626.352 626.413
-420.006 576.648 506.251
-469.456 653.2 509.233
-478.472 580.817 493.843
-510.426 648.096 588.1
-444 644 581
-439.374 572.057 466.431
-492.902 617.052 489.307
-506.32 639.972 630.54
-440.973 583.808 573.148
-428.3 641.672 580.447
-560.291 602.847 600.395
-466.772 645.314 539.285
-515.722 655.757 616.284
-410.301 632.236 534.632
-422.662 583.068 509.711
-646.809 647.593 656.867
-545.225 601.491 582.444
-484.326 621.502 543.03
-495.861 629.755 542.009
-498.747 629.365 545.197
-414.498 596.582 469.177
-428.536 580.408 542.205
-484.42 591.815 547.496
-453.432 570.889 467.763
-458.677 633.408 529.251
-420.835 587.006 517.227
-505.963 660.079 612.686
-411.249 635.13 534.305
-426 636 587
-502.021 649.061 565.019
-474.241 585.228 560.627
-400.087 584.026 528.756
-418.101 639.218 535.344
-480.212 639.608 550.172
-393.215 625.597 520.268
-564.866 599.585 586.205
-588.34 661.822 648.031
-503.912 634.579 579.507
-427.031 629.845 469.72
-619.371 649.244 625.022
-481.836 587.553 524.156
-557.116 586.166 586.628
-461.487 633.246 527.188
-461.627 592.25 512.272
-439.863 581.303 508.549
-436.115 621.223 543.509
-609.168 620.372 601.64
-476.13 649.011 542.87
-553.245 612.202 570.288
-475.594 621.8 526.16
-531.263 593.717 575.771
-468.302 620.799 608.764
-501.081 628.704 649.756
-463.606 644.612 580.721
-413.659 587.255 517.231
-495.02 586.244 590.205
-416.95 585.681 530.503
-502.656 705.888 662.032
-502.029 595.679 490.604
-438.851 629.155 466.534
-395.031 587.429 525.265
-497.883 584.625 585.892
-490.818 654.814 602.513
-449.331 576.664 476.941
-491.346 589.734 552.753
-409.235 620.731 596.567
-515.176 603.199 559.652
-510.882 633.117 550.71
-484.363 606.887 641.165
-472.78 577.547 577.338
-510.291 642.579 581.268
-398.141 612.973 580.538
-499.285 580.71 563.257
-414.247 615.26 482.705
-483.823 614.178 621.04
-439.316 572.688 485.779
-512.464 631.401 548.784
-421.499 596.569 589.281
-501.259 586.182 557.889
-496.193 581.092 562.768
-445.584 644.296 483.564
-562.031 601.071 585.489
-483.307 647.743 535.213
-462.002 644.395 471.69
-445.636 646.053 487.369
-403.847 581.123 505.335
-431.185 618.016 466.032
-479.32 650.494 590.728
-512.698 630.267 551.499
-408.152 604.212 562.465
-509.338 644.004 578.073
-407.21 632.026 548.894
-393.923 605.224 480.117
-459.227 630.808 493.745
-542.952 606.796 563.546
-485.511 581.921 495.562
-407.555 607.879 592.794
-461.275 654.411 558.856
-427.599 633.918 589.286
-555.375 601.864 588.855
-496.495 583.175 560.394
-447.702 630.691 449.816
-522.455 623.117 570.439
-394.238 597.978 557.196
-506.413 643.175 625.88
-388.872 599.19 494.82
-497.925 619.588 654.792
-458.214 627.805 625.761
-488.085 628.791 535.758
-479.489 599.934 496.462
-465.528 586.534 580.591
-476.816 637.454 471.999
-461.05 630.532 565.753
-466.492 605.199 630.632
-500.311 648.631 564.799
-541.655 615.222 562.008
-514.749 638.877 556.621
-465.283 612.137 537.598
-397.283 584.788 531.82
-388.062 599.512 534.667
-423.637 623.737 489.073
-479.963 647.111 481.01
-456.988 645.05 586.602
-409.812 584.121 533.911
-483.643 594.302 535.968
-400.001 591.505 463.524
-417.128 599.49 455.996
-438.881 604.646 612.366
-471.019 648.542 489.423
-538.777 584.768 564.248
-515.083 612.877 559.611
-404.664 617.732 576.726
-395.276 618.841 562.848
-480.397 578.141 571.926
-423.4 618.085 518.268
-469 630 589
-490.009 614.688 623.611
-546.541 586.25 591.344
-433.843 630.899 609.442
-417.025 613.594 577.982
-398.809 623.254 568.413
-555.5 615.542 576.504
-425.864 581.817 541.465
-542.708 605.945 579.624
-547.062 597.166 569.156
-522.941 627.472 570.3
-463.061 599.866 625.778
-493.302 618.562 534.44
-534.95 627.425 571.665
-412.214 610.786 562.036
-481.951 650.296 636.702
-442.397 628.189 619.644
-604.959 609.481 601.54
-476.924 603.419 512.314
-498.773 622.066 505.009
-503.948 626.061 646.979
-477.807 646.327 569.197
-508.965 620.407 549.63
-467.848 650.968 501.923
-584.662 664.524 649.98
-509.704 596.903 581.094
-417.026 590.742 575.115
-440.333 626.533 510.634
-505.494 624.292 637.3
-455.62 630.705 543.057
-492.071 629.75 502.229
-485.191 589.507 588.065
-386.863 599.222 531.074
-429.012 622.691 477.826
-470 629 593
-423.435 585.006 557.736
-427.526 625.19 609.229
-506.949 625.009 625.08
-406.015 622.621 582.537
-425.149 589.823 581.171
-408.812 636.753 526.624
-463.605 571.449 477.822
-444.191 583.92 566.861
-491.987 590.81 507.494
-458.249 587.318 594.707
-408.666 630.913 577.689
-505.499 627.263 605.272
-469.927 649.428 475.875
-412.608 600.43 475.3
-415.608 636.041 570.59
-478.721 638.118 646.689
-560.7 600.564 603.069
-425.667 642.691 568.367
-484.405 603.711 532.651
-429.036 574.613 453.072
-431.062 634.055 476.907
-469.112 573.603 477.792
-508.924 616.712 551.413
-506.381 628.91 616.894
-492.57 611.957 556.068
-425.518 579.038 467.9
-470.465 647.3 630.772
-490.597 620.557 633.592
-514.752 580.151 591.743
-390.295 600.275 488.978
-432.684 646.027 551.069
-498.33 630.514 661.795
-435.451 617.585 599.294
-489.721 592.692 551.227
-443.432 641.536 584.239
-517.883 630.55 565.955
-404.845 623.517 491.382
-436.378 647.466 547.171
-425.174 626.251 606.595
-542.66 631.267 582.373
-425.674 587.68 522.74
-459.6 580.315 574.476
-599.136 608.044 601.824
-523.742 649.041 609.18
-436.945 579.759 545.608
-499.662 625.589 611.056
-410.838 585.421 472.56
-421.265 581.5 517.107
-384.762 592.973 508.272
-530.215 633.234 570.214
-435.409 606.452 596.482
-510.87 657.016 629.974
-560.899 602.739 574.306
-441.351 644.669 503.349
-409.455 599.628 457.51
-417.426 589.451 499.02
-406.672 592.486 561.247
-422.474 625.26 606.876
-426.554 640.167 557.52
-547.363 590.979 572.276
-408.65 591.914 564.012
-451.924 649.958 493.714
-393.508 606.783 570.216
-497.817 624.747 539.503
-454.741 587.432 576.958
-466.288 603.034 554.555
-473.548 591.879 574.32
-494.619 623.439 641.659
-484.591 582.004 504.609
-463.215 611.487 539.198
-428.833 648.221 532.59
-460.199 569.907 488.542
-421.958 600.311 593.786
-451.174 627.296 501.86
-455.175 652.618 496.691
-389.522 599.138 557.398
-447.786 584.681 581.52
-517.451 640.956 599.651
-488.207 623.009 546.674
-425.908 583.538 536.878
-466.124 612.275 529.351
-483.331 633.835 638.138
-404.143 620.189 482.863
-414.713 583.302 495.957
-411.86 616.706 596.357
-450.9 569.194 464.174
-461.682 638.426 620.013
-542.445 614.972 587.278
-450.503 602.355 603.375
-421.654 629.834 478.09
-562.746 620.501 582.628
-397.029 589.191 476.786
-541.669 594.067 576.143
-440.331 602.149 605.977
-514.001 633.584 563.958
-482.308 641.76 556.739
-415.11 583.629 537.454
-451.49 645.955 584.05
-513.868 604.499 561.191
-448.716 647.931 571.118
-496.25 624.353 606.035
-510.051 633.664 550.082
-413.112 591.355 457.818
-516.444 576.773 601.637
-503.374 610.512 545.193
-458.691 613.178 628.471
-423.122 582.043 491.173
-406.517 613.801 478.853
-479.079 625.75 525.831
-411.32 592.914 456.49
-523.801 587.54 562.371
-496.185 597.305 516.545
-447.852 570.617 475.031
-452.4 625.246 626.001
-421.013 596.129 573.92
-403.072 636.763 552.6
-440.027 583.714 564.563
-436.832 637.323 484.516
-468.465 591.495 576.785
-446.24 633.9 489.19
-418.897 635.619 505.488
-453.104 627.3 629.959
-404.179 623.641 550.292
-415.284 632.427 586.784
-412.63 628.498 591.019
-411.073 603.481 571.67
-424.266 640.963 508.968
-425.171 591.837 577.642
-471.247 645.628 573.558
-417.235 637.494 569.041
-428.604 629.53 607.484
-450.938 632.026 514.222
-450.453 588.068 505.214
-514.951 613.875 541.906
-523.742 616.98 547.622
-489.161 637.596 566.79
-558.442 600.972 605.227
-446.395 598.139 593.128
-409.207 615.175 479.03
-500.805 621.661 554.338
-469 635 560
-448.129 626.041 599.895
-536.898 599.381 551.414
-405.453 585.662 533.726
-558.977 596.898 585.072
-386.087 601.586 552.412
-588.701 665.414 652.137
-414.647 621.961 483.353
-451.849 652.061 553.534
-551 620 570
-471.378 588.047 615.377
-508.169 595.419 564.541
-488.415 657.24 634.66
-459.582 585.36 535.147
-477.542 589.373 550.664
-503.947 625.309 602.283
-459.545 622.723 605.667
-488.009 639.299 481.738
-583.2 661.913 649.443
-592.572 659.335 619.558
-525.891 602.832 566.923
-396.711 594.143 550.242
-436.237 577.703 523.125
-414.874 631.608 492.9
-491.731 591.605 476.161
-479.195 582.895 560.638
-461.036 578.777 578.355
-396.558 587.247 490.735
-399.925 594.922 466.178
-462.817 580.794 523.679
-454.707 583.511 575.572
-497.151 587.052 492.979
-601.343 596.587 614.257
-495.197 650.115 550.457
-517.761 645.13 580.41
-537.787 607.214 562.291
-412.718 592.421 447.59
-402.917 628.081 557.559
-500.238 615.215 545.847
-425.135 607.719 530.494
-488.996 616.534 509.331
-611.336 616.873 603.763
-465.026 653.216 537.185
-547.397 584.946 594.554
-448.923 585.055 592.258
-433.95 609.604 615.734
-492.891 613.96 541.472
-404.283 625.232 560.622
-460.986 596.347 626.724
-473.657 607.592 553.954
-558.081 600.615 592.183
-494.005 594.396 577.831
-453.647 599.769 554.579
-507 586 594
-544.993 637.069 594.664
-392.154 595.588 487.54
-514.98 639.378 552.608
-551.781 591.132 574.295
-455.682 576.832 524.323
-415.454 607.233 496.639
-466.758 642.995 471.484
-415.156 598.327 541.325
-408.439 630.795 574.111
-396.785 615.151 573.769
-514.65 614.946 553.049
-499.69 658.333 597.304
-506.746 575.596 589.875
-441.532 603.264 589.362
-494.487 621.676 532.627
-477.123 641.553 466.804
-406.274 584.14 514.392
-452.358 648.436 479.3
-439.694 637.493 469.631
-473.554 643.134 613.854
-438.346 580.824 559.442
-418.721 596.329 530.759
-428.83 590.653 578.626
-456.821 631.11 486.347
-511.422 655.059 615.033
-499.717 588.413 555.291
-530.193 603.814 548.643
-469.95 587.622 576.04
-517.81 635.81 560.301
-472.187 650.228 531.634
-466.83 581.955 586.54
-452.883 583.728 532.16
-477.339 634.187 574.642
-415.256 603.485 524.43
-464.364 579.364 562.684
-495.698 624.03 526.784
-501.289 628.817 653.25
-442.641 594.421 517.906
-478.982 601.036 498.854
-639.14 661.646 661.503
-501.94 617.93 537.56
-384.888 595.7 546.687
-644.756 665.072 676.75
-421.381 615.435 503.886
-412.694 625.98 597.981
-473.973 600.396 514.532
-402.042 587.284 517.953
-436.344 644.136 564.809
-418.81 595.646 537.86
-457.843 651.81 568.639
-460.674 651.507 503.57
-434.969 642.208 574.828
-596.652 595.58 610.106
-461.344 583.864 563.484
-473.869 592.165 618.564
-459.533 632.085 624.714
-471.453 600.868 512.105
-540.805 583.08 590.699
-415.016 626.938 486.388
-505.374 655.575 595.487
-462.721 579.106 513.153
-477.433 647.597 573.672
-494.035 581.055 593.86
-476.221 609.947 620.339
-412.466 636.252 517.066
-409.999 629.353 519.18
-484 659 635
-512.996 634.76 622.16
-471.377 591.49 505.658
-498 606 559
-433.017 605.314 591.845
-436.168 593.393 521.601
-409.815 632.514 539.016
-404.776 628.757 566.123
-425.109 582.838 484.595
-483.003 619.278 625.508
-441.009 642.572 479.651
-423.797 582.916 530.44
-511.228 618.331 545.346
-427.721 587.674 471.758
-498.886 650.824 560.043
-512.544 611.79 552.752
-435.317 619.385 536.587
-616.169 651.285 626.455
-495.837 664.306 615.669
-389.545 598.525 548.061
-484.611 639.194 546.147
-469.474 579.925 586.535
-598.573 598.35 614.239
-491.857 613.539 519.672
-475.382 608.066 635.596
-487.977 630.119 573.345
-441.491 579.12 530.728
-561.595 589.533 584.296
-420.344 611.521 483.364
-456 615 629
-477.364 578.825 511.889
-458.872 596.301 605.765
-445.521 602.749 618.13
-472.181 590.224 575.089
-459.744 582.474 494.597
-471.52 627.337 594.454
-388.86 610.201 563.407
-534.453 609.598 563.514
-443.765 586.317 587.798
-424.1 574.085 533.345
-565.487 623.911 581.342
-481.776 588.652 624.395
-453.948 648.059 512.4
-458.701 628.937 573.338
-530.269 622.911 579.752
-509.468 619.294 550.057
-500.822 624.346 617.764
-554.832 606.569 581.528
-429.8 623.032 608.043
-463.517 573.715 499.363
-554.008 584.917 581.857
-566.959 596.662 590.9
-508.026 647.66 575.181
-477.901 605.436 558.584
-496.394 625.357 522.82
-394.008 588.734 522.941
-469.655 634.375 620.262
-490.633 605.411 539.069
-456.625 657.285 542.188
-459.666 647.761 485.594
-506.887 607.86 558.235
-466.793 650.124 482.621
-449.607 653.485 492.575
-483.036 658.31 633.501
-469.621 584.796 496.404
-503.078 628.969 595.034
-446.87 651.916 557.087
-539.21 627.828 569.343
-475.201 640.464 475.977
-472.587 656.738 637.019
-506.716 630.714 608.085
-419.322 588.419 570.696
-459.083 639.968 479.463
-499.18 597.552 488.971
-496.827 625.762 532.218
-456.13 631.333 557.752
-439.482 629.836 496.972
-427.492 623.735 615.968
-407.352 593.854 573.39
-401.16 623.69 561.655
-434.625 580.677 511.973
-450.643 645.234 472.367
-485.568 582.074 499.723
-438.012 581.966 533.248
-544.322 590.199 576.901
-498.053 658.009 597.972
-509.236 590.399 550.838
-435.238 609.91 611.429
-430.178 598.236 598.436
-413.289 587.504 555.825
-534 622 562
-463.835 637.309 479.842
-468.764 582.065 596.623
-493.933 629.687 583.05
-478.189 652.311 615.665
-395.755 606.231 573.739
-455.776 593.855 521.624
-465.819 578.373 509.413
-400 584 506
-485.06 643.901 476.761
-469.502 653.908 544.34
-484.617 665.757 623.88
-458.022 576.238 512.306
-426.973 617.922 459.8
-388.729 594.356 488.856
-419.751 626.556 604.704
-427.197 617.036 594.701
-410.557 631.378 496.458
-463.054 629.134 596.706
-499.221 619.179 543.809
-472.271 636.865 551.562
-479.382 664.421 617.818
-497.701 630.229 540.239
-439.829 591.503 574.044
-424.901 627.258 462.359
-446.57 644.543 469.096
-521.642 589.047 557.861
-571.865 653.351 617.816
-531.059 628.826 572.187
-473.657 620.694 618.137
-426.678 624.868 457.259
-479.801 645.626 512.865
-449.481 648.001 511.628
-481.109 606.537 501.461
-391.459 592.827 541.607
-419.839 622.698 569.848
-478.828 618.074 627.935
-415.563 643.347 531.203
-515.374 617.728 545.176
-426.511 590.48 581.367
-463.977 629.106 626.765
-552.083 605.478 602.43
-465.603 579.845 485.608
-440.508 571.65 475.953
-429.68 624.097 518.626
-485.349 652.989 544.556
-478.994 642.724 491.886
-498.776 662.321 612.797
-493.255 627.009 654.456
-500.407 603.481 518.068
-401.505 588.665 558.134
-548.463 613.379 582.633
-484.324 578.405 570.359
-419.18 594.067 558.294
-446.504 601.573 613.39
-457.136 645.692 592.387
-454.689 596.548 604.75
-467.222 634.319 517.648
-501.877 605.332 539.007
-486.987 630.107 639.927
-444.844 578.74 517.431
-413.24 594.042 471.661
-447.304 634.086 608.96
-457.523 616.384 628.664
-445.899 586.04 507.098
-481.638 664.297 625.244
-500.577 657.237 631.737
-472.241 614.293 629.016
-390.924 609.68 568.128
-514.438 645.372 590.867
-426.501 585.55 512.169
-404.686 602.449 586.984
-561.794 603.908 576.486
-486.747 640.924 476.438
-448.806 601.032 619.14
-435.129 626.19 619.292
-485.145 591.206 485.173
-399.125 621.618 560.191
-501.321 647.845 568.838
-460.954 603.79 625.488
-473.128 637.864 534.119
-537.771 584.151 587.452
-527.348 630.018 562.711
-501.197 652.674 628.792
-567.692 590.122 593.306
-425.192 622.174 609.893
-436.575 626.496 497.497
-485.816 604.983 633.153
-389.706 605.096 530.759
-442.278 627.671 476.663
-477.77 579.551 575.991
-471.489 585.027 552.811
-501.827 641.657 570.684
-413.851 588.072 483.084
-471.26 634.445 561.202
-558.876 603.579 581.96
-494.002 590.123 549.986
-482.812 600.21 494.964
-562.283 601.745 580.293
-477.043 649.178 594.281
-491.595 653.609 582.465
-442.401 575.182 508.938
-428 579 478
-569.227 597.574 585.36
-411.132 596.394 577.206
-442.253 639.168 588.911
-453.43 603.977 622.105
-497.101 626.247 548.189
-472.374 643.839 604.525
-397.875 582.338 472.555
-439.052 627.342 516.24
-441.022 641.326 497.321
-450.84 581.161 518.198
-394.642 586.603 542.554
-424.384 568.582 495.387
-480.21 644.769 518.162
-516.993 577.334 589.08
-504.343 621.368 625.986
-472.078 647.215 530.628
-411.978 580.951 512.047
-485.722 630.888 650.726
-425.91 578.114 546.101
-470.273 654.841 561.268
-413.605 600.315 447.184
-522.88 615.438 549.352
-478.182 594.952 618.753
-412.136 603.442 574.435
-453.814 647.127 483.709
-411.023 576.856 482.796
-499.101 659.009 607.382
-517.187 654.983 630.199
-487.009 604.724 538.124
-498.623 624.615 553.656
-476.976 607.382 636.392
-501.502 576.691 597.251
-452.708 633.707 553.249
-509.76 656.877 599.315
-477.616 654.668 552.217
-434.534 567.688 476.307
-500.465 620.354 630.445
-394.56 585.163 478.441
-443.307 629.535 554.313
-457.81 650.371 534.152
-549.514 586.905 581.464
-395.461 592.969 556.829
-488.201 624.417 595.964
-476 657 552
-431.28 577.564 503.265
-633.925 624.539 640.17
-414.124 627.237 488.245
-617.667 644.111 619.64
-488.372 610.058 555.174
-397.019 585.795 472.38
-484.29 643.925 509.505
-460.26 649.781 488.046
-521.946 632.471 566.558
-487.633 594.959 574.148
-509.311 633.174 597.569
-388.086 608.736 527.642
-442.136 623.237 490.094
-521.364 575.769 587.668
-505.494 628.508 616.031
-452.356 632.43 486.381
-423.109 627.563 605.543
-490.136 627.803 649.72
-547.193 637.673 595.601
-390.508 609.092 531.73
-480.366 583.559 493.328
-464.969 589.574 547.195
-472.882 652.478 564.204
-438.465 613.683 620.678
-418.908 587.905 532.676
-467.121 649.06 488.487
-610.155 630.644 605.958
-508.477 623.583 632.003
-422.569 644.551 535.363
-524.684 627.567 560.299
-477.405 582.455 596.057
-495.306 628.267 594.098
-537.145 619.862 563.577
-486.133 637.116 534.334
-482.025 613.589 512.518
-444.251 626.239 547.487
-428.286 577.147 481.902
-446.269 649.68 555.303
-473.639 591.737 625.529
-444.751 645.616 519.921
-450.87 614.239 624.331
-411.96 632.19 576.122
-471.04 580.772 564.219
-458.714 594.47 611.798
-496.162 622.753 645.945
-392.399 605.856 567.86
-527.88 608.279 544.272
-443.234 597.734 535.052
-607.156 614.815 603.166
-509.298 634.354 605.17
-439.164 642.124 483.469
-487.258 610.833 642.607
-441.607 638.668 479.282
-494.239 594.457 566.526
-474.029 636.1 546.532
-498 631 538
-475.832 586.302 495.189
-474.272 609.369 514.831
-400.828 591.474 559.135
-439.392 624.324 495.407
-442.413 575.332 484.111
-597.775 593.527 612.422
-494.467 616.299 630.924
-426.634 593.224 527.103
-517.618 643.19 596.718
-425.086 639.109 553.294
-412.938 592.314 503.422
-634.954 661.898 653.598
-492.754 618.968 536.122
-510.093 642.585 613.738
-418.506 578.02 492.47
-430.457 585.999 510.014
-482.078 592.703 620.483
-440.514 647.932 559.454
-444.189 642.743 477.696
-450.958 639.1 460.822
-527.441 584.476 627.807
-602.676 666.743 645.48
-598.299 596.735 617.537
-464.567 613.21 628.656
-454.757 598.128 558.484
-499.314 633.998 579.986
-508.17 587.955 555.937
-487.58 630.251 579.553
-485.934 641.422 531.155
-498.233 626.656 648.383
-413.781 610.499 603.161
-536.067 580.099 582.137
-419.555 584.026 482.606
-447.568 631.513 447.5
-451.84 649.08 513.661
-455.183 655.455 551.909
-507.435 639.606 586.498
-491.441 624.369 596.011
-478.422 650.964 514.539
-504.64 597.161 549.457
-522.711 607.785 555.914
-434.865 608.98 608.834
-474.701 580.613 564.815
-618.549 654.644 629.723
-598.278 606.861 599.98
-491.127 579.015 571.53
-414.87 595.196 450.86
-498.237 612.985 528.092
-407 637 530
-437.743 621.554 485.374
-444.278 574.496 499.098
-500.279 625.886 599.1
-567.897 598.019 582.64
-556.542 601.673 591.885
-398.961 608.619 581.284
-421.286 612.365 552.249
-402.209 624.75 562.52
-396.029 609.191 475.759
-478.238 660.94 618.807
-488.755 645.33 573.65
-424.012 573.646 483.175
-403.459 619.81 584.777
-434.47 591.543 575.467
-447.35 628.8 538.971
-510.333 595.423 553.237
-477.877 650.562 508.835
-520.283 631.31 557.549
-555.688 602.655 599.742
-492.314 664.422 633.031
-432.718 615.617 621.603
-526.297 645.929 601.125
-442.579 589.736 585.271
-414.468 597.109 517.251
-507.028 649.984 583.999
-494.273 625.018 641.943
-476.601 639.697 466.808
-413 623 476
-429.535 641.356 575.847
-423.574 593.775 483.56
-513.965 596.623 552.792
-418 635.582 573.201
-429.877 623.269 524.488
-390.089 606.215 568.275
-470.167 594.856 562.718
-452.34 630.042 476.975
-437.972 589.384 579.367
-614.611 644.856 617.263
-547.536 586.926 573.255
-502.199 603.514 549.995
-475.831 646.871 495.033
-516.58 590.058 558.865
-531.1 591.134 558.638
-485.425 606.05 631.945
-463.356 595.034 567.163
-493.922 591.505 585.113
-429.403 622.579 514.596
-476.248 606.936 619.606
-556.825 601.335 585.796
-489.675 616.413 641.301
-432.561 580.051 513.116
-453.706 630.695 531.332
-496.966 645.252 634.943
-515.973 589.033 591.556
-510.965 605.752 539.552
-424.585 584.222 530.696
-511.877 636.731 614.549
-536.851 586.461 561.429
-456.296 632.475 473.681
-458.958 571.521 498.048
-416.072 631.578 586.149
-460.709 596.132 515.461
-425.949 586.449 579.084
-473.874 587.096 589.639
-408.791 613.854 464.567
-402.963 615.31 481.085
-475.891 596.301 618.557
-501.607 640.645 639.769
-416.602 582.98 545.326
-567.649 628.17 591.078
-495.944 633.62 510.526
-449.637 600.272 592.754
-629.113 619.917 634.568
-459.765 631.106 495.335
-563.828 628.634 588.741
-518.438 633.649 564.872
-490.598 579.143 575.016
-422.07 589.414 478.164
-404.983 595.828 568.041
-425.664 585.058 524.542
-411.44 591.339 521.57
-463.365 584.608 497.907
-536.737 591.875 564.663
-416.055 614.666 602.981
-399.822 615.814 492.787
-480.58 579.321 510.529
-481.865 635.157 473.757
-495.333 612.38 539.773
-506 619 541
-420.603 600.253 592.026
-564.059 599.716 599.75
-453.703 602.093 554.56
-469.622 607.253 634.927
-454.588 580.429 488.286
-521.769 638.012 601.754
-472.443 653.96 506.8
-439.797 609.269 618.943
-478.191 584.412 493.378
-410.481 602.258 457.032
-491.966 619.62 601.919
-487.104 630.069 576.055
-469.329 638.327 555.024
-423.671 643.937 559.406
-503.118 645.792 578.411
-474.772 647.441 485.793
-415.905 594.42 585.049
-476.004 645.276 488.092
-533.106 624.307 562.855
-528.235 627.839 561.423
-474.604 598.987 611.859
-471.359 623.792 605.453
-447.996 629.531 535.597
-493.559 630.721 488.44
-437.095 627.63 465.506
-525.676 620.593 557.805
-472.864 633.121 582.677
-509.178 638.408 554.605
-398.391 626.92 545.854
-642.721 649.443 655.618
-519.207 581.806 571.149
-423.402 598.311 594.645
-487.549 593.977 576.124
-525.32 627.096 570.322
-441.106 585.604 556.64
-489.93 639.826 526.047
-519.653 643.987 593.525
-643.99 657.03 657.013
-550.163 598.795 570.83
-449.299 630.634 481.198
-470.798 643.623 583.208
-501.014 578.722 596.35
-416.535 580.822 547.57
-476.778 644.601 572.093
-415.726 573.137 488.611
-430.609 582.104 560.206
-413.826 595.951 512.608
-474.114 630.51 584.49
-503.011 633.237 642.593
-463.734 647.483 570.472
-480.476 613.587 637.473
-467.477 654.61 557.086
-478.98 584.872 588.477
-614.68 643.25 613.094
-461.068 634.185 476.926
-449.079 582.542 522.432
-468.501 635.704 516.741
-451.672 591.883 508.027
-443.533 644.508 486.959
-405.861 600.014 465.465
-487.933 585.66 593.774
-573.039 650.741 613.298
-461.841 582.903 588.458
-463.244 632.946 560.475
-427.596 641.498 564.257
-434.816 583.359 512.318
-477.646 630.532 591.15
-393 609 496
-581.147 665.398 645.207
-500.421 601.465 483.064
-498.611 597.464 546.433
-477.373 619.754 618.162
-423.733 621.735 578.287
-427.825 622.729 567.062
-514.322 585.052 585.592
-548.237 631.713 587.368
-427.271 602.361 589.69
-487.501 641.96 525.919
-538.431 621.672 586.325
-497.611 595.54 580.695
-460.48 639.279 479.524
-455.751 603.911 606.512
-415.992 610.713 500.033
-422.432 631.352 596.88
-395.673 590.926 469.131
-388.52 603.907 500.937
-525.801 628.407 570.096
-472.195 606.418 555.212
-573.851 656.386 613.245
-459.098 648.321 484.914
-522.879 594.358 583.208
-444.05 597.918 550.316
-466.628 588.729 550.274
-397.412 624.836 567.227
-458.225 648.303 480.651
-459.149 643.704 581.046
-433.95 627.013 617.729
-513.008 637.993 603.248
-444.936 599.185 603.396
-419.044 615.631 499.137
-505.571 590.989 556.43
-398.982 609.357 486.086
-424.943 619.229 492.595
-456.992 624.815 595.084
-607.099 611.537 603.09
-499.284 643.915 632.347
-402.904 618.504 578.196
-463.146 584.636 562.3
-433.382 622.017 618.25
-509.456 588.236 558.03
-444.058 578.882 493.38
-386.751 608.022 507.93
-486.446 581.67 569.352
-545.905 612.423 565.907
-523.389 601.797 556.78
-464.567 635.756 620.746
-508.832 644.783 618.649
-470.416 589.763 577.775
-433.752 581.24 569.133
-503.714 625.994 613.425
-426.173 631.346 603.133
-412.743 602.562 476.405
-516.722 649.042 604.67
-529.178 630.564 564.746
-417.302 584.81 491.341
-491.57 612.784 640.519
-501.832 614.546 539.444
-462.546 587.566 585.455
-445.686 591.308 594.756
-405.84 597.909 576.727
-479.9 636.44 653.624
-518 654 632
-477.669 581.674 561.801
-497.611 619.817 629.717
-451.131 602.102 550.444
-491.351 578.21 571.413
-489.222 609.121 631.979
-509.834 659.41 607.42
-398.332 612.884 494.024
-498.606 656.689 590.9
-475.446 658.451 626.307
-452.429 634.899 466.747
-487.631 591.911 583.392
-423.252 584.149 561.249
-465.24 586.779 562.566
-417.108 584.706 537.762
-483.87 582.166 497.652
-472.309 595.763 562.274
-500.948 580.325 593.947
-435.291 624.789 487.628
-507.245 577.388 580.828
-500.164 648.335 564.806
-417.937 629.392 479.384
-440.1 587.578 580.434
-601.105 653.267 621.865
-483.37 664.695 628.31
-490.676 612.615 638.534
-548.055 602.792 586.317
-456.44 657.407 558.96
-546.637 609.897 601.68
-483.432 586.777 484.374
-478.777 598.464 631.161
-515.037 595.736 581.148
-468.862 586.442 545.85
-464 650 489
-424.357 574.299 495.761
-551.785 605.05 572.465
-408.976 628.975 578.916
-446.824 568.839 496.52
-425.735 639.41 502.46
-456.521 636.119 489.553
-479.901 624.016 597.729
-441.216 627.738 558.531
-504.379 589.688 586.896
-422.624 621.769 467.751
-389.39 614.109 549.64
-639.229 644.128 651.469
-427.964 638.306 589.079
-447.27 625.583 479.897
-551.296 608.701 595.681
-475.442 586.841 526.743
-508.515 631.641 545.614
-496.611 621.613 490.48
-557.67 587.8 583.787
-417.071 603.641 461.898
-502.356 607.566 509.597
-411.691 596.101 523.154
-465.335 632.168 519.369
-388.328 601.896 526.757
-497.228 625.114 541.613
-492.927 620.638 614.436
-501.54 602.306 526.623
-508.221 593.537 581.905
-448.322 651.629 507.607
-456.314 587.888 586.195
-556.079 605.109 591.466
-502.219 576.371 595.475
-405.584 627.498 552.099
-513.011 587.947 584.414
-514 659 623
-403.493 583.079 504.368
-458.302 626.787 626.685
-489.193 585.796 509.055
-506.063 631.75 612.511
-501.711 627.159 538.37
-437.966 645.878 542.813
-438.573 573.067 468.557
-550.618 629.64 584.155
-483.706 641.322 542.757
-463.534 632.99 623.759
-428.35 585.228 484.314
-502.31 605.882 495.304
-470.871 633.536 514.525
-506.386 584.771 591.8
-406.607 586.677 522.31
-401.265 613.868 496.551
-445.241 573.338 472.297
-481.781 578.845 563.051
-412.398 616.278 575.828
-547 586 584
-412.061 612.734 464.403
-431.645 576.484 452.32
-441.993 584.507 506.547
-468.53 598.213 631.715
-472.553 647.051 593.271
-537.217 600.346 574.623
-510.069 639.343 551.786
-489.248 597.872 484.913
-539.316 604.145 576.09
-449.734 572.67 497.611
-510.652 660.64 624.314
-451.152 630.527 452.364
-482.678 617.036 607.829
-418.146 589.365 531.449
-422.453 622.452 607.995
-474.086 580.536 581.168
-441.325 571.849 470.775
-443.07 577.398 474.239
-426.08 586.473 510.118
-472.912 603.229 555.476
-485.711 651.007 543.96
-513.324 657.825 623.8
-397.095 626.212 501.916
-389.756 589.766 507.797
-444.591 644.038 500.175
-495.957 624.287 499.661
-468.683 648.048 485.499
-458.645 654.121 550.912
-425.033 589.017 568.676
-531.722 595.644 571.836
-431.774 584.751 554.661
-595.209 593.092 619.392
-436.351 639.457 501.595
-431.249 643.439 574.458
-490.932 626.95 650.187
-514.473 611.992 544.631
-438.822 625.691 497.173
-481.755 587.389 593.688
-476.673 646.775 574.581
-479.802 584.173 596.507
-409.637 630.869 487.509
-431.441 588.918 517.53
-547.938 609.237 581.067
-498.15 655.888 630.289
-409.383 616.899 468.854
-491.547 615.193 486.437
-514.191 599.906 566.527
-431.414 584.73 556.618
-590.356 658.033 626.783
-550.3 608.837 582.257
-482.002 655.631 554.285
-463.217 586.8 511.115
-435.304 641.528 559.103
-387.998 598.09 558.58
-508.262 658.395 630.527
-413.686 596.925 517.092
-458.488 588.253 554.204
-473.342 635.405 641.472
-414 605 444
-470.238 655.586 527.937
-461.498 634.117 622.849
-449.465 633.671 612.18
-445.694 601.704 612.001
-446.266 637.459 591.289
-422.192 617.451 468.319
-502.198 598.309 547.929
-434 642 574
-556.517 604.234 605.932
-455.259 635.557 623.183
-457.324 643.333 583.388
-430.586 622.987 497.849
-395.375 584.651 484.527
-461.421 588.363 539.393
-471.177 651.987 565.96
-424.153 611.828 546.066
-468.69 632.92 481.66
-476.282 627.894 620.522
-387.363 605.844 554.698
-472.702 580.62 563.483
-538.688 603.045 563.272
-493.916 593.504 515.147
-481.265 647.67 536.47
-462.307 606.241 551.356
-424.77 633.673 587.024
-469.796 623.372 600.901
-436.013 607.371 599.004
-485.771 651.828 598.768
-448.225 644.344 575.499
-442.025 587.983 551.256
-446.267 622.356 498.176
-503.023 640.595 632.437
-403.614 598.166 573.098
-487.578 592.831 482.724
-474.089 617.783 615.856
-405.379 632.918 565.448
-466.052 606.236 610.69
-563.028 591.862 580.318
-437.863 570.174 486.376
-499.22 631.197 587.978
-513.915 589.399 591.981
-462.385 644.835 584.538
-485.845 598.467 566.107
-546.044 585.271 587.809
-497.339 586.593 509.924
-430.359 572.64 505.565
-471.222 643.254 584.707
-512.271 640.031 590.458
-502.714 601.261 501.187
-518.012 646.722 584.476
-458.291 644.245 585.771
-438.465 590.32 514.325
-401.955 580.125 484.074
-394.285 608.391 503.235
-455.801 602.431 557.781
-419.381 634.382 584.414
-466.476 654.734 555.434
-474.421 632.291 567.71
-426.626 589.801 562.039
-463.699 591.287 575.95
-539.989 595.528 566.716
-465.614 649.859 537.599
-422.584 581.806 489.607
-473.329 652.677 552.61
-503.908 630.138 598.123
-509.438 632.472 628.612
-402.974 624.833 570.529
-498.045 590.748 517.044
-432.582 623.433 552.324
-395.817 596.651 560.495
-414.531 626.11 488.298
-421.641 625.402 481.414
-468.753 626.599 596.652
-470.975 631.569 585.783
-479.146 652.204 614.278
-506.242 591.037 583.209
-475.504 584.71 587.754
-415.039 607.507 472.293
-433.483 592.608 566.205
-420.704 643.87 566.732
-478.051 633.847 526.824
-613.613 641.074 610.651
-424.001 611.391 610.332
-493 641 644
-427.688 590.413 477.552
-561.775 597.262 577.885
-489.574 606.132 635.039
-498.093 626.703 647.239
-446.417 609.514 603.134
-418.756 591.011 577.858
-478.102 622.745 623.572
-494.353 614.629 625.276
-494.698 583.417 585.025
-549.853 609.9 602.849
-415.974 589.542 527.444
-479.644 649.63 601.355
-490.151 615.497 496.844
-421.61 574.045 507.477
-479.722 585.749 493.816
-436.19 610.593 619.394
-456.857 595.774 523.59
-497.016 655.528 596.605
-549.839 589.848 582.094
-503.979 613.005 545.446
-477.692 577.777 579.427
-414.407 608.283 469.014
-413.212 605.676 577.723
-415 599 520
-491.454 580.246 582.807
-573.909 615.438 582.986
-483.291 580.991 586.647
-505.501 633.663 641.652
-430.394 581.269 519.285
-446.581 643.393 492.763
-426.188 644.449 542.253
-499.934 614.569 526.516
-481.571 651.707 633.858
-490.993 625.669 498.775
-442.756 586.76 553.779
-497.542 585.09 557.769
-637.25 664.136 671.265
-491.185 630.83 504.523
-628.975 627.468 634.018
-516.072 617.829 548.95
-464.074 606.034 526.766
-428.618 621.476 577.707
-413.372 605.89 558.473
-462.7 580.333 566.857
-552.871 607.932 586.336
-411.274 616.16 469.788
-521.778 654.351 625.174
-486.019 612.894 640.198
-496.361 634.512 578.574
-414.005 596.703 494.814
-393.642 584.944 483.201
-562.174 603.407 580.789
-409.347 588.211 543.58
-451.043 584.529 503.318
-494.095 649.873 555.979
-485.469 666.228 618.157
-564.008 598.49 594.746
-401.55 624.237 551.213
-416.157 615.265 575.215
-478.217 659.868 628.152
-473.321 577.541 497.667
-489.127 626.603 538.813
-526.344 630.056 562.888
-496.53 660.031 615.061
-433.306 608.53 594.656
-501.399 605.954 538.558
-532.92 581.673 571.85
-437.289 607.996 613.835
-483.189 651.833 538.064
-508.486 649.192 588.223
-474.631 636.028 489.875
-627.838 629.331 633.062
-402.497 608.608 471.813
-476.28 639.03 646.358
-435.029 622.218 502.607
-487.408 631.496 652.244
-491.576 620.059 497.131
-632.626 625.615 636.696
-505.551 637.413 584.036
-462.284 619.597 628.294
-458.521 623.543 629.843
-476.741 648.916 583.47
-420.802 612.362 516.465
-477.45 634.481 489.402
-502.157 577.944 589.241
-424 580 542
-493.122 627.538 654.15
-520.868 607.934 561.576
-460.769 638.211 610.396
-423.726 614.705 512.032
-476.684 641.814 621.971
-426.541 589.32 478.651
-498.579 616.202 493.522
-439.98 598.554 596.411
-433.964 571.727 459.118
-408.648 625.252 485.926
-407.391 632.895 527.877
-410.869 613.778 597.567
-463.681 570.481 487.896
-480.4 644.216 468.674
-596.833 593.204 622.08
-445.225 624.793 497.592
-545.961 622.491 570.915
-403.582 583.145 500.32
-390.716 591.881 505.267
-432.415 583.494 579.869
-385.577 601.807 546.253
-481.597 640.288 641.165
-478.509 617.43 627.089
-494.073 604.507 479.184
-470.101 599.576 611.917
-404.445 600.459 585.213
-500.017 606.61 489.156
-473.164 654.615 556.903
-499.857 583.054 584.909
-582.392 659.121 651.024
-419.782 596.651 585.136
-480.185 591.211 584.864
-493.733 610.88 630.918
-396.268 588.525 542.408
-426.112 575.926 503.108
-399.588 582.658 479.604
-425.832 592.432 483.398
-502.814 617.268 549.558
-499.452 621.219 541.57
-490.652 626.137 635.089
-543.366 587.827 576.952
-487.756 590.958 510.916
-502.488 615.516 519.464
-471.86 647.102 620.72
-470.153 649.809 627.866
-454.212 630.173 529.151
-550.276 588.198 577.549
-412.617 585.05 503.607
-445.029 630.555 467.854
-488.14 637.334 567.3
-480.783 589.837 521.849
-513.376 590.417 581.595
-560.533 600.682 577.541
-501.124 578.027 589.417
-482.381 602.031 639.664
-469.239 595.27 620.573
-386.839 599.205 539.264
-424.618 607.19 600.615
-443.948 583.264 578.72
-394.72 595.761 550.917
-490.593 658.122 609.32
-409 600 589
-502.798 603.536 517.105
-616.625 623.203 608.204
-511.337 651.069 591.097
-439.993 622.117 548.547
-469.66 602.609 609.182
-529.925 613.762 558.181
-453.975 652.569 562.985
-517.928 650.964 611.796
-443.303 594.176 519.151
-499.133 640.354 576.08
-517 592 591
-448.956 628.742 473.087
-476.688 620.292 534.197
-441.169 610.509 602.967
-459.775 588.963 541.007
-497.015 648.001 574.187
-412.083 601.374 557.898
-422 614 453
-481.895 655.707 613.163
-483.44 578.855 575.818
-409.243 625.09 582.649
-413.734 593.057 454.772
-474 603 560
-540.638 588.373 577.72
-450.637 651.093 564.907
-523.617 583.01 604.281
-482.912 631.639 579.392
-428.056 588.608 475.108
-515.074 608.783 552.347
-477.559 580.523 505.543
-490.676 645.816 636.123
-523.528 579.722 570.022
-485.59 620.709 605.435
-450.882 578.846 523.598
-470.281 593.257 625.247
-633.676 628.897 638.715
-453.261 589.39 594.864
-463.998 637.364 554.364
-482.633 579.228 575.843
-494.206 581.129 588.755
-512.107 622.452 537.18
-493.865 618.205 634.791
-510.897 631.805 619.715
-425.494 589.874 484.585
-417.701 620.653 564.001
-485.767 660.426 635.31
-507 575 597
-463.279 632.575 490.312
-494.769 617.602 641.072
-503.025 622.496 643.459
-446.534 648.577 567.305
-399.979 621.883 563.723
-416.67 639.723 560.711
-437.451 646.987 524.45
-397.005 588.419 527.145
-469.388 649.897 626.98
-612.687 627.215 607.989
-455.471 633.821 549.002
-505.575 578.134 596.217
-400.223 631.131 553.09
-426.972 622.12 498.472
-578.527 652.851 620.756
-601.239 593.871 618.671
-422.626 645.442 531.093
-455 578 521
-448.337 576.871 484.127
-439.894 578.883 516.096
-537.545 622.873 567.588
-457.622 590.052 569.381
-412.237 602.878 464.547
-547.67 606.354 588.016
-424.315 587.028 475.446
-509.32 631.449 604.653
-507.084 633.365 606.701
-448.075 606.995 622.878
-426.19 635.612 600.291
-444.783 597.031 546.692
-441.621 635.092 464.025
-491.511 610.422 634.249
-496.753 603.989 530.217
-515.652 584.877 598.31
-609.502 610.436 607.475
-497.459 630.552 526.204
-505.08 584.655 589.344
-543.19 602.124 582.229
-488.561 628.639 533.758
-421.776 621.263 568.007
-406.297 620.387 488.802
-424.998 572.313 502.398
-469.488 635.13 495.713
-475.469 591.818 500.169
-498.123 661.531 629.504
-488.792 606.333 523.584
-427 577 483
-455.628 594.826 620.167
-610.025 666.811 653.071
-457.73 578.323 522.939
-528.269 588.446 560.887
-527.362 584.274 589.768
-551.962 584.476 583.73
-506.947 636.774 596.68
-511.088 629.306 620.453
-499.206 637.901 573.764
-477.324 649.696 581.308
-471.083 577.723 496.015
-508.81 638.273 583.806
-411.976 620.352 592.617
-517.657 580.886 575.532
-466.848 577.016 488.318
-475.334 582.72 594.367
-458.304 633.949 503.143
-398.064 630.74 532.285
-413.879 614.743 478.802
-440.985 622.006 499.235
-486.502 614.742 507.604
-472.732 648.635 488.567
-475.799 577.468 573.566
-446.455 637.467 486.607
-548.709 609.098 591.332
-435.293 573.536 466.587
-474.847 619.704 529.792
-497.15 611.752 519.309
-411.531 579.623 505.173
-489.827 605.705 640.008
-552.156 608.919 569.529
-461.495 605.063 628.362
-424.758 578.427 474.11
-606.334 621.52 605.416
-433.759 621.843 460.973
-441.902 605.252 613.98
-410.669 584.807 529.371
-452.781 577.276 488.182
-517.576 576.38 578.577
-447.209 625.599 491.948
-438.808 584.07 578.437
-494.616 627.53 589.615
-416.547 573.094 502.047
-501.305 615.444 546.402
-483.207 663.309 631.14
-411.096 589.292 479.735
-495.203 650.563 565.563
-465.585 611.006 627.237
-454.781 586.443 565.106
-615.178 619.579 606.662
-478.529 638.009 565.66
-458.67 641.743 602.04
-513.133 613.853 540.698
-501.359 603.986 517.647
-463.244 612.366 628.96
-451.555 628.729 505.481
-473.986 638.035 538.41
-537.139 630.356 567.547
-580.252 662.703 649.998
-396.818 604.091 578.797
-509.672 614.5 542.111
-421.432 615.226 606.815
-529.446 598.365 547.927
-501.638 659.774 622.847
-430.562 600.274 524.751
-478.81 646.271 488.004
-386.844 616.171 562.453
-416.269 624.854 599.435
-452.657 646.11 571.057
-641.48 648.426 651.157
-502 653 586
-473.458 624.43 617.042
-461.654 578.198 575.112
-491.78 624.138 589
-545.48 595.304 571.383
-495 650 562
-409.871 630.512 514.788
-458.056 635.953 481.4
-458.307 573.222 499.419
-491.702 644.82 576.554
-433.411 597.925 599.554
-568.995 607.247 589.589
-460.335 593.183 563.688
-483.925 654.736 588.29
-472.125 580.385 582.651
-470.623 608.254 618.006
-488.514 598.422 543.393
-482.809 614.726 635.274
-473.407 580.95 517.246
-449.274 599.884 557.549
-427.389 622.489 515.267
-467.125 631.926 511.913
-424.593 597.274 581.068
-384.143 592.372 497.965
-463.345 638.766 476.227
-493.595 603.492 482.347
-496.75 591.489 482.449
-475.066 648.935 535.681
-527.21 578.615 581.942
-445.97 624.251 536.543
-413.724 585.352 547.529
-464.693 636.571 491.378
-409.63 630.927 508.496
-468.522 580.216 588.115
-463.974 578.098 503.779
-503.383 624.931 646.115
-433.098 588.99 581.697
-507.036 641.913 584.142
-547.697 595.509 584.055
-465.028 648.878 567.454
-488.801 664.363 615.737
-472.045 578.759 514.733
-610.419 668.764 648.185
-424.994 574.593 501.05
-488.75 618.979 615.846
-413.565 597.928 494.852
-412.972 627.141 590.699
-475.435 590.141 539.458
-549.456 601.901 569.006
-500.581 606.001 548.399
-460.747 571.936 495.838
-441.594 588.443 588.679
-510.571 614.174 543.68
-463.8 654.401 551.183
-544.84 603.435 566.386
-483.749 592.51 527.114
-560.91 591.039 581.766
-512.69 583.62 597.493
-454.835 592.178 508.249
-389.273 589.583 523.758
-450.844 626.379 495.409
-396.418 621.334 502.435
-428.262 647.528 537.127
-543 597 555
-439.223 626.914 622.965
-416.223 638.222 552.541
-413.148 607.354 598.733
-482.496 639.268 631.361
-505.065 656.862 599.468
-441.844 599.539 588.686
-415.537 611.644 502.116
-515.589 596.932 571.643
-527.556 631.739 573.076
-524.202 594.407 574.472
-477.302 599.96 631.593
-469.854 600.049 635.636
-630.485 627.108 632.67
-461.25 593.103 566.095
-518.909 635.067 556.654
-494.611 631.706 524.45
-596.295 595.439 615.301
-468.551 575.749 492.364
-613.563 618.283 604.692
-394.81 587.681 489.104
-506.515 583.58 588.102
-408.826 631.761 563.32
-478.756 592.067 574.251
-457.236 597.418 616.909
-508.026 646.11 581.619
-542.029 633.012 581.947
-415.249 625.108 473.933
-432.97 602.422 606.488
-529.533 628.993 572.822
-415.68 586.472 524.396
-486.457 619.229 632.406
-438.128 577.321 539.451
-441.744 624.525 594.961
-481.659 637.938 631.24
-419.782 613.476 553.931
-400.967 607.901 585.064
-421.138 624.424 562.447
-496.994 606.743 543.866
-477.26 632.772 493.426
-483.145 580.809 578.03
-557 606 596
-444.644 597.084 609.651
-476.965 584.869 557.54
-503.422 623.876 625.551
-441.571 649.717 566.282
-498.431 601.707 482.777
-488.301 601.734 494.201
-491.372 587.503 554.989
-623.201 617.021 633.371
-497.072 602.475 477.512
-393.156 615.215 505.746
-525.382 614.824 547.775
-445.245 642.596 582.521
-474.026 597.739 505.98
-420.642 644.952 528.279
-553.474 617.969 572.898
-431.789 579.599 516.576
-486.493 630.802 650.782
-535.417 626.932 577.136
-472.226 647.257 590.43
-470.51 651.146 551.82
-575.842 662.606 650.457
-478.128 647.963 533.942
-386.141 596.227 543.441
-446 598 608
-412.033 616.19 472.552
-444.466 601.822 601.219
-546.028 622.644 581.689
-472.142 588.97 548.411
-465.663 578.076 565.078
-421.962 631.231 480.94
-405.189 598.187 569.416
-456.596 632.15 627.848
-507.529 634.254 592.381
-426.981 585.131 488.339
-474 583 535
-481.823 641.346 502.872
-483.323 640.891 488.788
-451.458 644.226 484.807
-543.979 602.337 566.027
-421.19 621.003 606.564
-473.554 625.646 625.572
-473.045 613.98 615.37
-524.929 591.442 586.789
-393.845 586.705 504.87
-481.688 579.732 569.893
-545.222 592.427 573.324
-492.052 593.062 480.363
-416.143 609.239 548.148
-419.116 636.023 509.741
-502.081 610.035 508.923
-533.912 609.437 576.909
-469.976 609.126 525.173
-428.368 617.473 548.169
-407 593 568
-497.148 657.198 594.032
-471.019 650.616 499.648
-490.606 615.497 626.142
-476.479 638.38 479.34
-484.863 591.434 575.291
-468.103 603.363 635.533
-498.115 627.139 513.092
-543.293 580.729 570.159
-511.409 634.862 605.223
-457.422 596.36 619.017
-475.096 650.628 617.375
-435.255 577.207 505.402
-475.756 612.609 632.005
-608 643.898 609.327
-581.135 650.963 622.007
-517.893 658.243 624.82
-482.708 615.839 516.771
-484.258 608.73 501.342
-443.32 612.899 625.244
-462.57 647.286 475.149
-531.641 596.759 562.021
-455.02 571.213 486.378
-531.926 620.928 559.759
-392.758 616.678 565.069
-447.035 651.54 495.473
-539.241 584.262 566.6
-503.737 629.007 598.52
-564.859 590.42 590.801
-428.042 625.201 587.03
-478.268 634.546 486.119
-429.167 638.466 581.043
-495.741 663.59 629.066
-441.911 655.873 534.652
-532.924 631.943 568.864
-556.458 602.01 572.84
-525.415 584.687 562.099
-463.758 597.439 563.424
-429.834 585.297 475.828
-469.075 644.59 640.721
-449.556 629.017 529.143
-474.845 644.324 640.028
-445.204 630.703 446.875
-490.199 625.023 590.128
-415.053 592.492 564.711
-460.722 626.77 594.497
-388.114 606.65 494.932
-519.916 650.633 607.73
-502.952 615.092 524.331
-453.285 595.459 562.546
-487 615 637
-508.87 656.388 602.107
-506.259 620.561 524.086
-430.18 636.781 587.176
-387.136 609.05 549.567
-480.074 587.177 549.588
-386.86 596.744 535.548
-579.561 653.137 620.632
-593.976 592.249 619.231
-496.242 600.102 512.273
-481.219 585.273 523.501
-494.532 623.318 488.293
-415.888 611.424 576.334
-464.468 611.249 544.481
-500.309 629.38 656.091
-436.405 635.122 480.007
-473.06 600.222 508.98
-496.439 619.61 639.586
-475.07 588.371 533.751
-401.894 601.29 576.44
-507.901 612.072 545.896
-511.319 626.237 631.771
-518.68 611.512 541.684
-551.171 589.283 600.199
-434.342 642.549 578.97
-480.777 585.839 522.372
-471.011 576.459 571.791
-553.21 614.321 570.789
-437.623 620.929 622.735
-458.835 656.038 542.996
-475.543 582.615 525.256
-449.258 648.065 586.451
-421.167 619.551 471.024
-461.517 646.472 470.914
-448.93 598.61 603.408
-426.151 634.015 592
-608.988 614.009 605.391
-559.724 586.915 628.757
-538.567 587.386 566.313
-501.653 614.231 512.927
-432.22 626.039 610.338
-408.335 602.133 465.132
-549.693 637.039 591.665
-425.31 641.798 549.75
-614.624 665.379 653.006
-613.36 664.892 650.116
-469.134 650.585 495.479
-487.711 659.971 550.568
-486.66 610.082 499.44
-537.63 620.672 586.021
-438.428 631.981 602.053
-465.077 632.231 507.181
-426.073 589.596 493.724
-442.37 574.513 473.186
-421.652 615.444 478.515
-489.893 627.656 644.193
-499.819 604.127 531.523
-416.827 611.049 452.083
-511.425 636.085 598.688
-454.916 589.188 592.038
-423.424 619.622 480.855
-476.403 624.524 615.767
-486.354 596.916 524.44
-482 623 623
-535.646 626.53 566.069
-438.834 581.944 509.333
-496.352 591.741 488.885
-503.998 618.397 629.219
-432.564 609.268 613.231
-511.491 606.496 552.384
-424.64 579.24 491.079
-610.446 649.575 614.334
-417.043 574.634 505.551
-514.284 657.147 624.645
-638.243 671.902 692.746
-432.388 594.084 525.743
-523.028 613.153 566.507
-404.169 626.408 569.223
-488.642 615.636 617.59
-443.114 653.928 532.732
-473.784 651.723 591.359
-499.973 630.218 656.806
-451.609 585.455 591.996
-385.43 599.839 506.555
-440.964 618.736 598.613
-433.574 586.016 585.515
-424.758 639.744 575.925
-451.186 627.617 564.032
-618.412 606.36 628.249
-469.459 600.024 633.995
-547.495 591.516 576.464
-403.303 577.704 482.212
-623.219 614.813 627.038
-458 634 484
-433.013 580.144 561.972
-411.685 599.55 509.35
-451.253 635.127 468.898
-575.482 654.812 621.994
-389.912 591.596 526.358
-397 614 479
-389.896 595.483 548.769
-410.06 636.434 519.526
-518.123 607.646 546.199
-490.814 583.056 561.802
-425.734 615.466 485.579
-478.535 648.849 514.109
-389.137 616.268 522.828
-416.891 629.393 589.794
-463.862 608.88 532.671
-489.835 627.662 584.197
-485.492 632.326 629.031
-453.155 599.422 560.646
-443.958 651.348 525.249
-386.895 592.961 525.14
-432.492 622.93 469.062
-444.749 595.263 592.794
-412.181 588.884 526.243
-402.706 585.288 514.616
-433.079 634.798 597.466
-469.049 655.942 554.827
-455.591 651.174 512.012
-448.54 589.661 590.771
-430.716 588.409 576.232
-422.071 576.739 479.881
-459.586 653.18 547.14
-407.339 629.558 543.204
-466.663 583.905 523.825
-485.939 652.252 562.988
-425.961 613.048 612.268
-502.95 598.097 547.912
-494.979 616.516 519.899
-493.095 597.976 518.959
-441 619 626
-459.421 646.999 578.916
-498.905 615.352 533.316
-599.745 609.775 598.864
-456.258 581.849 575.459
-476.346 638.985 617.779
-467.205 592.404 510.871
-575.753 665.943 645.866
-506.609 640.731 576.132
-387.489 599.43 492.796
-431.977 573.452 506.15
-496.571 628.274 661.748
-426.912 586.271 573.694
-477.559 597.206 618.002
-403.558 621.883 582.275
-415.262 594.854 452.023
-465.184 648.073 478.125
-475.184 647.051 503.845
-489.118 658.108 608.22
-485.913 642.875 478.923
-442.318 603.067 609.685
-507.351 603.222 536.649
-445.332 591.887 594.465
-433 642 572
-503.604 599.646 524.371
-501.156 705.711 657.423
-513.032 575.436 587.392
-408.597 603.089 459.417
-410.577 583.148 517.865
-412.296 611.129 601.357
-394.781 583.567 488.917
-431.287 574.628 455.984
-481.886 623.975 604.823
-522.628 581.163 584.352
-397.429 604.65 574.355
-574.854 648.268 608.484
-451.23 583.127 571.696
-431.333 578.909 522.988
-429.129 616.207 463.179
-524.477 632.184 568.869
-451.558 629.983 556.227
-420.135 632.359 479.261
-427.603 632.755 493.634
-447.843 570.745 492.604
-437.584 621.728 597.102
-431.06 624.806 514.739
-395.487 588.02 508.929
-401.06 589.611 554.257
-476.665 656.571 629.604
-407.092 614.316 465.99
-551.31 584.86 593.802
-408.258 631.348 547.921
-403.63 631.077 530.294
-480.339 643.153 528.288
-512.66 627.853 548.349
-480.966 578.611 504.079
-415.302 637.396 535.88
-504.74 621.422 632.713
-507.369 620.558 530.916
-443.008 642.119 482.863
-477.792 587.957 595.936
-552.703 586.586 584.232
-431.445 643.441 537.546
-511.887 650.208 617.913
-450.766 578.314 521.129
-496.298 633.823 654.928
-434.208 574.785 461.649
-546.133 625.179 573.131
-446.404 583.775 579.075
-486.738 642.966 521.939
-466.253 594.802 561.786
-491.596 587.396 497.6
-608.515 663.626 648.4
-392.021 585.568 487.395
-436.18 582.364 512.016
-472.864 600.367 624.942
-502.48 591.381 582.768
-432.767 616.178 485.768
-587.681 652.8 621.935
-397.218 620.024 568.035
-400.019 581.819 533.313
-469.55 583.922 594.474
-560.343 586.501 588.119
-415.906 640.723 557.541
-481.614 613.99 514.632
-411.362 601.614 592.6
-448.045 627.609 540.198
-443.659 622.991 477.893
-435.393 637.3 499.848
-410.703 599.353 565.245
-549.178 601.768 588.606
-434.041 582.35 580.671
-486.48 656.816 599.72
-419.424 618.621 607.99
-440.81 572.087 478.845
-444.181 582.75 535.763
-445 632 446
-500.04 601.398 508.472
-489.19 602.291 525.802
-449.298 592.672 566.747
-455.98 651.623 530.599
-409.267 623.412 592.422
-491.391 617.025 486.606
-508.938 629.166 601.956
-396.993 581.189 535.062
-415.046 585.969 563.572
-477.716 622.534 602.656
-499.751 602.766 480.143
-426.806 627.21 611.702
-426.664 642.238 517.951
-506.967 574.209 590.957
-553.777 605.448 571.151
-449.712 643.685 597.361
-413.01 599.021 477.599
-453.877 597.326 618.944
-445.461 581.249 533.897
-492.511 646.16 571.972
-524.645 627.561 556.11
-515.429 615.701 554.34
-611.958 621.542 606.685
-466.873 628.393 590.766
-578.333 661.926 648.489
-423.341 619.938 494.161
-455.27 632.993 551.376
-510.717 631.565 621.17
-476.134 585.538 600.864
-562.346 625.808 586.539
-500.439 597.038 507.402
-600.898 598.831 610.984
-390.427 611.226 493.967
-565.672 590.798 586.574
-478.428 650.75 584.094
-478.998 647.13 474.482
-473.249 618.548 610.963
-505.743 639.216 633.214
-446.129 592.744 524.287
-591.325 664.001 652.503
-414.02 592.45 512.957
-461.748 635.552 474.072
-424.358 581.704 485.357
-471.893 611.615 524.565
-483.238 636.957 490.652
-420.695 607.876 480.154
-420.127 618.161 605.727
-434.183 640.565 504.554
-404.021 624.315 497.446
-496.062 623.272 658.442
-424.931 600.443 600.117
-570.738 625.892 588.664
-580.851 656.694 614.519
-589.487 659.298 655.138
-636.254 658.391 652.44
-498.653 595.632 491.946
-435.354 628.327 569.729
-465.274 633.62 514.532
-425.391 620.415 515.921
-441.297 593.854 588.593
-495.417 623.844 536.504
-517.262 652.321 608.416
-434.665 623.118 505.256
-475.828 608.298 633.173
-413.27 605.562 544.497
-415.699 632.389 586.838
-393.722 589.914 510.763
-441.98 623.278 522.512
-517.839 574.703 581.344
-480.226 586.485 551.732
-583.866 664.636 648.698
-478.63 633.017 523.975
-597.116 594.972 616.899
-396.247 628.938 520.026
-398.183 628.487 510.396
-498.978 635.171 578.075
-546.639 638.808 593.834
-404.352 586.23 550.728
-396.751 594.563 550.677
-421.812 628.986 601.629
-435.837 587.848 516.663
-588.301 625.033 594.266
-416.052 606.427 447.496
-395.745 607.815 478.992
-422.413 633.285 588.47
-493.478 583.855 586.505
-438.324 634.45 602.354
-458.271 581.525 520.333
-503.743 579.92 576.035
-444.424 643.17 480.992
-425.873 590.249 484.627
-533.421 603.531 562.575
-609.457 638.153 605.467
-469.486 587.646 597.542
-407.772 621.627 575.841
-417.2 604.945 534.053
-478.345 638.332 548.406
-623.012 619.588 629.578
-388.612 604.367 550.912
-439.372 639.962 492.408
-487.277 596.275 492.147
-445.094 593.615 589.397
-434.366 636.688 472.83
-432.816 626.64 487.205
-465.455 636.288 523.951
-562.239 587.503 594.694
-496.246 636.717 651.498
-391.645 593.4 511.725
-429.042 617.888 464.283
-447.711 611.944 602.228
-472.204 598.122 634.177
-456.532 623.614 628.21
-392.264 626.308 509.862
-425.408 582.096 469.071
-411.792 587.297 477.752
-447.686 630.466 509.066
-452.583 595.312 619.512
-503.554 622.057 627.077
-473.986 633.943 509.772
-638.735 665.452 667.177
-495.751 622.77 615.87
-490.43 596.633 478.391
-431.805 583.93 570.273
-422.555 631.962 591.726
-456 629 564
-432.272 570.487 460.136
-411.422 600.508 486.892
-493.93 590.071 518.189
-555.587 606.899 583.863
-444.314 624.566 599.947
-427.382 637.845 575.397
-391.553 610.438 505.586
-429.316 639.411 586.354
-415 636 572
-478.694 649.976 604.911
-502.161 611.56 499.024
-484.713 614.527 551.095
-438.506 642.84 485.458
-517 613 564
-492.842 667.022 626.88
-437.418 626.258 584.477
-491.749 657.499 596.792
-643.869 650.621 652.464
-456.148 578.15 578.046
-441.414 572.412 490.28
-400.514 601.975 580.779
-487.723 640.106 514.4
-491.259 614.549 638.122
-446.605 654.011 543.491
-530.36 585.289 587.598
-506.96 611.03 542.556
-564 624 589
-519.637 602.444 556.672
-487.207 609.382 638.981
-409.784 603.018 543.101
-427 636 593
-573.607 645.224 613.151
-466.759 634.899 520.167
-512.381 620.478 551.584
-476.864 603.304 628.491
-479.708 587.94 533.548
-460.268 645.852 581.952
-461.625 627.026 581.401
-385.638 606.62 559.561
-497.981 603.598 477.711
-458 624 601
-477.98 651.972 617.801
-562.523 598.782 589.709
-443.696 601.802 613.986
-531.153 608.162 562.669
-423.18 641.694 571.63
-464.702 590.631 544.455
-448.093 653.447 547.196
-419.161 592.472 549.638
-420.295 593.027 550.841
-516.458 579.676 590.944
-580.087 649.942 618.66
-520.58 616.898 543.027
-500.756 656.519 596.359
-476.949 646.283 500.269
-440.018 640.813 487.851
-466.458 581.015 561.754
-523.383 581.641 566.956
-559.364 585.135 631.913
-446.332 600.816 615.274
-406.203 617.504 593.612
-501.757 622.783 643.522
-539.657 596.307 553.8
-414.135 634.005 581.27
-497.712 608.072 522.549
-505.749 644.085 617.968
-423.986 573.931 480.82
-440.767 623.658 625.252
-491.913 586.896 491.146
-500.05 630.152 593.663
-492.04 602.785 541.934
-409.333 602.978 588.124
-474.083 639.634 476.663
-475.664 637.571 502.686
-388.952 596.085 543.852
-464.056 586.688 505.682
-460.391 584.775 511.22
-472.948 655.254 557.853
-405.268 635.943 532.122
-468.505 647.459 600.315
-449.833 587.344 536.005
-464 635 550
-422.735 616.342 550.672
-471.516 584.464 494.249
-445.811 640.771 600.293
-508.791 658.22 605.112
-483.409 637.137 621.075
-465.62 604.369 631.569
-613.819 644.175 619.767
-542.692 610.715 585.27
-392.056 596.533 481.85
-503.284 624.263 640.535
-465.992 592.178 609.55
-444.849 574.557 507.905
-510.77 584.728 561.693
-458 650 484
-433.084 628.161 613.05
-506.64 702.221 665.26
-508.824 654.395 600.528
-483.757 642.271 537.507
-442.743 644.556 584.269
-493.76 661.511 639.98
-436.212 619.99 623.581
-417.02 593.802 490.419
-619.273 651.596 627.951
-393.275 630.187 529.571
-478.91 614.394 631.676
-438.013 578.079 520.173
-498.869 610.533 533.576
-422.449 628.818 482.085
-417.684 584.256 557.492
-508.199 659.143 621.502
-450.362 595.278 591.975
-452.859 580.451 586.724
-496.34 608.408 520.403
-450.031 626.448 597.423
-536.759 624.84 565.454
-526.389 606.758 550.569
-459.518 623.486 602.941
-499.476 703.437 659.273
-417.979 630.976 489.355
-457.325 625.856 578.811
-455.013 637.869 464.284
-474.325 649.456 566.875
-482.1 655.267 552.712
-431.64 629.539 463.461
-444.74 625.878 471.558
-440.901 641.548 581.963
-406.55 616.242 589.198
-443.746 583.711 559.38
-622.303 612.808 631.068
-424.74 623.658 488.058
-396.459 627.704 496.131
-474.465 635.421 544.289
-403.078 609.289 476.056
-408.255 597.531 578.693
-509.465 595.917 571.953
-420.203 612.55 459.536
-437.473 638.721 479.898
-478.616 619.94 609.196
-470.384 582.7 520
-471.475 642.216 477.537
-457.423 580.974 517.024
-421.421 590.144 483.426
-446.712 634.031 482.288
-426.245 642.409 574.332
-481.101 653.984 600.758
-510.317 641.959 588.337
-426.923 630.019 477.508
-483.061 591.186 493.7
-422.944 618.421 493.035
-548.893 586.951 586.791
-504.286 621.273 637.314
-433.619 615.265 619.855
-403.139 589.84 466.181
-413.207 599.189 500.765
-392.812 625.029 530.762
-415.034 613.183 604.405
-557.935 598.234 587.966
-503.416 616.818 497.147
-476.537 616.93 628.103
-543.432 628.762 585.512
-554.604 586.899 598.847
-522.981 635.876 566.019
-421.251 607.281 477.383
-431.213 605.726 603.408
-476.457 633.985 474.29
-513.829 586.714 587.992
-458.486 651.09 574.195
-494.179 646.721 577.217
-514.617 648.523 616.52
-390 620 532
-415.352 588.2 567.087
-476.265 591.173 614.148
-416.198 608.365 497.769
-499.641 620.912 621.797
-403.406 617.296 480.907
-429.227 599.681 590.105
-453.749 653.526 557.561
-422.333 588.541 492.487
-436.795 596.903 540.501
-456.555 621.202 617.982
-565.399 599.755 585.937
-452.883 596.995 607.675
-600.218 604.663 600.655
-441.334 648.829 512.141
-467.169 595.363 628.373
-407.356 621.512 590.79
-423.525 579.479 505.403
-550.787 643.597 594.443
-476.091 591.966 620.232
-460.625 581.978 518.832
-442.202 619.018 626.442
-515.052 642.013 582.768
-485.421 655.549 599.38
-547.059 609.353 568.481
-449.141 568.224 496.422
-396.902 587.804 467.945
-394.582 589.999 485.058
-644.679 665.957 674.669
-501.873 587.688 555.346
-439.524 620.336 550.189
-552.467 585.641 586.154
-431.697 615.271 484.507
-393.587 588.934 510.029
-445.492 625.741 497.794
-425.267 625.69 464.879
-392.982 588.422 497.129
-509 651 620
-478.964 622.795 529.398
-608.928 664.62 644.153
-389.384 601.683 534.24
-440.173 588.392 584.174
-456.426 644.076 583.548
-497.675 625.722 509.158
-524.35 577.988 610.918
-508.5 655.97 625.813
-474.416 640.199 559.753
-467.643 580.62 581.469
-464.713 583.351 528.587
-475.801 586.083 547.174
-440.255 572.053 482.902
-418.456 592.194 486.542
-442.392 568.583 491.914
-497.421 625.56 504.485
-432.325 609.122 594.851
-505.378 645.267 619.878
-565.606 592.953 589.643
-487.681 583.818 508.954
-419.2 586.029 573.868
-482.003 614.08 621.186
-498.366 580.093 588.185
-389.168 615.46 519.835
-439.864 600.283 529.303
-547.966 610.501 594.157
-448.796 629.928 506.086
-645.376 644.582 657.865
-407.66 611.794 598.347
-473.059 654.639 620.982
-641.273 669.302 669.347
-405.414 613.047 589.257
-461.396 582.145 528.389
-495.877 615.739 516.594
-433.767 628.049 461.162
-407.82 585.724 538.129
-409.793 580.573 477.693
-501.745 704.927 652.778
-452.173 648.456 575.059
-499.753 594.233 581.383
-432 629 461
-478.161 643.154 644.505
-453.495 584.394 496.818
-464.384 633.776 523.958
-518.137 592.804 553.499
-416 596 493
-426.261 584.289 478.651
-418.474 596.818 592.574
-473.762 648.942 526.909
-456.395 596.808 606.729
-533.001 588.253 631.68
-484.093 652.827 586.74
-541.999 582.42 567.762
-392.04 599.59 559.479
-427.41 590.363 479.937
-527.15 604.046 546.348
-421.339 630.883 592.991
-466.18 583.192 593.097
-454.728 651.595 533.487
-418.901 582.997 552.643
-425.685 578.323 527.398
-481.115 588.298 591.927
-430.307 621.9 504.604
-403.392 585.889 469.29
-516 582 570
-500.184 634.441 583.146
-600.753 597.167 615.999
-491.35 611.758 493.041
-523.431 602.584 563.957
-580.204 650.171 618.961
-400.969 613.917 486.105
-497.079 619.952 650.38
-502.415 659.215 607.825
-469.133 653.196 627.599
-546.672 624.145 579.638
-434.587 645.473 554.501
-478.77 620.072 529.081
-495.373 639.443 641.5
-474.115 587.218 495.984
-500.475 628.653 583.073
-505.734 618.508 526.033
-419.825 610.409 548.498
-423.697 589.768 587.248
-449.135 628.628 451.006
-638.598 669.179 670.599
-484.599 630.534 534.976
-528.834 583.858 565.986
-499.489 613.068 485.76
-425.751 580.503 473.725
-405.164 583.324 508.79
-511.71 656.585 625.556
-458.758 610.777 629.582
-450.759 593.247 518.297
-461.938 594.571 521.93
-428.294 590.818 551.145
-466.333 645.788 601.32
-438.201 589.834 581.541
-454.287 579.303 486.55
-500.776 618.365 493.907
-481.45 637.802 623.9
-435.751 625.432 619.732
-423.024 585.911 568.185
-427.663 620.089 477.624
-415.101 624.939 482.808
-609.976 636.337 605.714
-493 614 625
-488.785 589.733 480.603
-420.451 609.628 475.784
-642.183 661.31 662.245
-438.471 580.308 540.189
-526.248 587.43 587.209
-415.613 630.385 493.361
-486.755 580.808 590.671
-472.709 612.944 526.739
-430.372 642.003 557.689
-506.611 630.951 631.149
-463.483 629.148 585.293
-463.112 578.168 575.947
-422.714 573.429 498.434
-494.489 632.966 511.59
-494.269 645.579 572.542
-529.953 603.164 567.823
-484.158 588.913 519.676
-442.466 608.934 600.766
-516.522 617.091 547.719
-637.609 657.723 659.609
-567.657 590.866 595.535
-522.4 624.909 554.144
-449.431 569.407 487.302
-485.107 592.541 578.478
-472.395 651.821 532.904
-562.609 601.804 602.269
-433.903 643.02 544.588
-511.78 601.094 565.868
-510.082 588.496 592.137
-466.795 600.971 519.677
-417.932 608.22 515.763
-465.692 573.193 491.08
-432.815 636.886 589.83
-506.511 599.632 525.575
-558.216 600.211 590.31
-423.739 624.357 464.942
-486.998 595.827 489.07
-487.674 605.02 536.262
-451.171 608.506 603.817
-506.662 630.532 545.889
-440.656 581.928 582.8
-428.496 647.534 537.015
-486.958 638.539 491.392
-477.563 638.969 525.413
-465.022 580.292 515.285
-448.161 592.938 594.888
-452.509 639.663 459.655
-479.658 646.805 631.955
-456.797 631.199 503.011
-411.718 585.267 534.984
-526.863 606.15 567.25
-632.298 623.404 638.396
-460.676 628.189 580.347
-493.083 623.006 604.641
-418.057 619.469 456.275
-421.922 573.049 483.679
-476.989 635.915 512.505
-455.241 634.778 484.445
-422.752 615.892 616.348
-458.29 602.9 552.906
-444.115 639.47 470.078
-478.925 634.026 525.741
-491 607 484
-393.662 608.489 577.763
-476.774 600.564 629.55
-464.771 647.275 574.847
-503.939 649.867 582.873
-485.976 654.768 633.45
-486.26 662.855 617.095
-399.457 602.835 469.213
-390.656 602.376 535.908
-491.336 646.513 552.934
-497.009 599.177 515.125
-520.916 596.241 552.308
-441.155 583.697 552.484
-465.326 578.244 484.522
-440.271 577.313 501.166
-459.948 654.529 552.397
-415.499 602.148 594.999
-498.025 605.445 481.694
-490.255 650.801 565.867
-442.214 630.214 615.118
-445.732 630.344 448.991
-413.673 602.113 588.079
-504.656 660.819 610.495
-486.715 600.798 634.771
-427.128 593.068 539.387
-504 632 593
-395.317 617.439 560.162
-439.962 596.6 561.616
-401.526 581.928 470.734
-421.154 578.719 510.148
-453.763 591.841 589.316
-449.209 575.81 490.299
-396.926 606.09 574.294
-549.324 612.22 576.963
-528.308 581.903 569.198
-460.336 587.963 594.439
-503.698 581.156 568.017
-445.856 645.443 497.402
-457.51 582.99 489.679
-613.648 644.197 616.117
-395.203 597.915 468.658
-484.501 585.47 485.725
-412.587 605.463 504.12
-453.123 649.056 516.779
-525.36 587.256 563.721
-453.126 580.352 585.339
-465.536 644.624 588.626
-424.331 630.264 485.183
-457.608 570.762 483.335
-422 623 457
-410.055 603.052 571.574
-504.507 642.529 624.199
-422.791 626.638 472.876
-470.199 636.944 554.817
-499.093 629.046 548.176
-439.454 625.586 507.357
-448.66 595.63 604.725
-433.261 604.148 594.062
-540.348 609.547 583.606
-521.238 586.252 558.927
-506.531 639.065 630.301
-449.778 633.663 550.287
-555.581 602.236 600.607
-615.601 645.79 620.609
-437.146 589.67 515.297
-489.855 613.813 537.422
-437.449 635.418 489.637
-442.341 628.001 467.488
-441.75 581.259 529.132
-501.294 595.684 579.944
-494.679 657.525 605.812
-625.341 616.684 628.77
-509.757 605.499 552.764
-511.803 588.734 595.876
-643.906 647.804 654.989
-524.911 618.552 570.946
-507.526 609.699 545.974
-472.326 589.848 614.376
-444.896 628.642 624.418
-456.257 638.243 609.099
-503.98 614.992 521.098
-412.545 626.383 593.594
-482.95 577.013 580.124
-429.091 619.392 553.399
-499.048 661.651 614.524
-450.934 628.87 568.664
-468.307 591.179 502.107
-427.46 643.169 543.591
-468.958 649.397 543.605
-438.17 636.96 471.087
-459.86 603.227 552.92
-513.151 649.956 599.099
-508.082 636.007 627.343
-414.682 578.507 482.267
-433.267 593.887 562.958
-639.673 640.272 651.02
-465.021 639.704 531.634
-510.518 658.157 614.004
-494.519 632.782 578.011
-445.062 583.662 582.348
-490.649 592.53 589.687
-541.651 585.462 597.884
-471.478 612.897 538.074
-471.374 644.939 606.505
-626.569 620.343 632.827
-468.461 584.934 528.59
-394.608 619.495 522.181
-390.958 598.821 553.918
-429.912 582.986 508.627
-487.964 603.088 638.557
-481.816 633.886 499.478
-606.437 603.18 611.746
-429.817 579.562 482.992
-419.972 611.607 454.17
-454.954 581.368 586.26
-527.15 597.639 557.701
-437.867 612.394 598.796
-406.35 629.409 522.885
-551.433 616.156 570.398
-482.885 630.559 646.375
-564.948 600.436 596.664
-423.051 614.145 616.371
-417.875 586.735 533.903
-493.153 600.431 479.488
-485.077 660.202 614.554
-399 583 484
-460.546 586.18 590.126
-638.02 661.091 661.71
-513.709 596.56 567.175
-485.014 585.144 598.346
-491.432 628.657 591.933
-432.832 631.977 603.226
-484.789 652.188 589.486
-641.348 654.767 660.686
-462.261 606.89 606.426
-535.319 607.625 577.225
-459.127 581.023 572.675
-474.817 599.038 627.547
-455.545 582.028 568.163
-456.375 633.442 511.061
-458.667 597.538 555.373
-438.472 580.023 550.192
-412.183 600.412 549.919
-387.872 598.022 536.319
-423.52 586.285 481.884
-494.272 640.676 567.626
-433.249 592.774 554.92
-471.267 611.195 628.78
-501.155 581.168 569.578
-486 627 589
-487.239 594.802 512.408
-499.537 596.292 561.098
-506.617 616.975 548.228
-467.718 597.88 607.276
-438.202 642.944 575.027
-485.944 599.695 535.125
-404.518 600.484 459.504
-485.842 630.76 644.13
-457.879 603.892 527.823
-445.642 638.821 597.061
-468.666 633.279 500.256
-436.028 617.67 531.163
-515.936 592.104 580.016
-544.452 618.954 583.876
-442.21 584.657 507.853
-437.35 623.526 506.288
-479.539 588.316 620.402
-436.53 591.439 520.788
-487.622 593.213 491.631
-479.87 624.697 533.231
-470.499 603.092 513.053
-519.548 609.619 544.825
-465.106 635.616 486.501
-448.467 575.434 460.173
-459.355 632.676 543.644
-452.839 586.879 588.048
-455.526 587.815 557.418
-455.407 646.307 579.097
-501.608 597.619 563.572
-633.378 628.969 642.859
-477.811 589.843 618.165
-452.028 579.41 493.413
-397.734 614.003 481.505
-486.647 622.917 628.912
-446.457 636.314 598.297
-421.88 607.071 580.602
-468.918 656.651 517.888
-400.449 586.628 512.103
-514.075 649.814 614.352
-409.494 580.76 475.566
-394.655 625.976 503.832
-471.9 651.293 531.781
-401.062 617.079 493.713
-490.224 634.83 646.155
-395.015 594.357 555.016
-557.835 606.583 602.602
-512.992 635.747 603.4
-469.443 646.429 577.715
-421.636 579.934 515.995
-449.796 632.977 554.796
-459.533 638.416 476.13
-500.688 581.768 591.352
-570.922 626.148 589.072
-436.169 637.361 494.621
-506.253 623.3 547.494
-447 643 590
-503.784 613.059 504.783
-429.045 641.783 511.615
-437.338 625.678 579.717
-482.164 640.64 540.907
-497.063 634.992 654.236
-476 638 473
-541.227 626.487 569.823
-501.104 701.494 660.236
-472.956 638.231 524.901
-477.586 639.261 542.892
-545.11 624.72 577.412
-463 635 548
-534.923 606.437 552.271
-489.476 593.648 516.884
-424.606 630.015 499.499
-486.295 609.258 506.256
-452.762 629.775 497.2
-501.912 597.427 487.005
-542.7 608.937 563.582
-500.205 622.861 637.074
-611.989 667.498 650.335
-467.954 631.416 575.227
-473.904 625.77 610.834
-447.07 594.974 587.399
-447.363 628.057 589.024
-498.24 642.188 637.391
-415.621 634.732 538.086
-418.105 606.706 517.808
-602.564 601.573 608.133
-416.426 629.634 598.779
-468.172 616.731 534.969
-388.401 613.152 556.419
-553.756 590.183 581.091
-494.809 616.286 485.336
-387.924 616.701 560.202
-453.264 590.343 549.183
-503.04 614.861 556.089
-390.744 620.294 525.888
-546.301 607.721 587.863
-481.835 636.109 629.087
-420.637 618.505 454.568
-422.182 609.044 607.038
-484 620 606
-534.646 583.396 585.384
-479.96 630.74 576.778
-461.93 653.741 549.109
-414.217 637.697 548.552
-541.968 584.336 575.248
-465.425 595.966 625.717
-491.075 664.94 621.663
-500.587 628.541 538.722
-561.806 599.801 592.394
-433.006 621.754 591.947
-500.258 605.699 480.476
-509.716 613.835 525.67
-476.034 583.99 521.466
-507.66 598.098 528.047
-493.564 637.111 571.479
-459.18 643.219 613.674
-489.951 639.645 517.739
-506.249 648.846 618.426
-501.359 611.985 504.677
-425.663 630.454 472.997
-465.166 581.833 568.017
-467.815 639.841 477.058
-465.479 648.55 575.683
-436.162 594.196 554.632
-518.731 654.38 612.831
-555.077 603.457 589.846
-456.324 631.458 473.26
-473.295 593.085 573
-454.838 643.253 469.656
-607.14 629.548 605.801
-416.094 629.463 491.516
-479.695 613.375 635.117
-455.582 586.787 579.545
-438.665 604.497 610.919
-560.052 597.135 577.098
-476.885 650.85 611.366
-393.009 620.849 550.25
-500.18 626.207 601.826
-427.297 614.731 540.973
-490.486 658.16 636.688
-399.503 585.526 535.398
-430.244 617.35 593.287
-488.782 589.279 486.566
-456.95 638.935 464.508
-505.455 632.686 550.303
-453.739 592.948 570.776
-419.552 608.8 457.849
-509.598 635.696 599.034
-500.243 660.924 607.493
-392.214 607.715 567.536
-476.27 648.069 520.323
-467.265 632.743 570.597
-397.841 603.417 576.936
-488.241 626.311 621.88
-477.952 645.248 625.281
-401.087 610.649 474.461
-526.824 587.315 563.976
-405.521 608.672 465.432
-393.042 599.87 484.482
-638 669 692
-644.314 642.757 653.188
-481.998 645.33 485.68
-598.841 600.359 604.617
-394.328 622.423 500.399
-427.17 643.11 552.326
-490.803 621.079 632.646
-441.629 602.743 609.557
-475.977 647.599 597.236
-428.356 583.454 474.385
-511.202 635.465 611.038
-429.034 584.352 489.274
-433.923 622.61 480.306
-416.726 598.447 519.485
-478.285 618.316 629.35
-451.536 575.287 504.745
-478.186 634.768 640.205
-452.016 626.148 617.118
-431.192 641.95 526.796
-498.719 598.595 545.654
-389.31 616.256 552.738
-493.151 629.501 540.046
-452.773 586.538 562.054
-474.255 655.123 621.662
-504.132 610.174 549.199
-597.854 615.228 598.944
-447.53 647.974 489.838
-506.392 636.914 633.987
-503.594 610.09 502.562
-481.396 638.435 646.503
-395.913 615.875 499.523
-497.377 659.176 633.243
-464.476 582.313 493.14
-508.857 640.136 580.783
-486.681 649.959 574.794
-547.201 610.31 592.044
-501.49 615.255 500.518
-505.581 638.746 628.363
-443.101 575.256 470.621
-390.81 612.145 529.605
-621.896 609.344 627.78
-456 613.511 627.097
-417.778 639.264 541.51
-514.215 639.908 596.824
-396.792 623.326 570.617
-429.044 634.381 600.919
-637.681 670.64 669.858
-509.378 609.996 528.659
-488.34 616.949 622.01
-413.034 587.865 528.101
-468.424 642.517 585.394
-428.702 579.732 514.622
-393.84 621.416 547.044
-444.657 585.834 583.696
-468.932 600.077 631.897
-434.787 612.662 597.411
-458.332 582.835 566.506
-496.144 629.631 518.483
-538.797 605.929 576.522
-489.745 628.334 642.882
-553.841 599.255 582.188
-434.976 596.247 596.362
-464.544 651.409 537.105
-415.053 600.548 532.901
-463.41 580.381 583.748
-453.803 642.263 467.966
-391.686 621.162 506.353
-604.114 667.416 649.374
-386.825 611.042 546.386
-404.725 618.956 481.95
-465.47 608.834 631.678
-490.871 630.83 641.922
-448 651 566
-448.435 624.679 591.24
-507.331 577.466 587.591
-487.899 583.667 556.221
-391.279 599.187 557.445
-491.956 640.859 647.297
-484.631 643.161 540.637
-512.493 652.443 605.099
-465.634 618.694 612.555
-537.971 610.06 578.378
-421.968 608.458 475.787
-466.18 603.008 608.443
-486.822 657.361 547.754
-405.007 629.085 511.866
-453.848 645.169 490.721
-393.183 602.835 479.399
-455.586 632.396 507.434
-441.032 647.233 507.974
-411.583 624.317 590.09
-411.594 582.116 514.601
-412.053 612.616 568.292
-532.768 583 569.756
-504.995 614.512 500.131
-415.326 614.619 601.302
-387.984 586.577 495.746
-546.94 604.809 597.986
-583.94 666.737 653.175
-575.438 654.246 613.824
-484.517 647.719 629.231
-510.106 638.234 590.498
-446.682 576.14 485.892
-517.812 651.978 624.189
-409.681 613.387 466.882
-539.198 616.331 563.71
-404.691 627.895 504.672
-428.668 616.967 594.817
-432.458 614.14 594.452
-414.22 621.308 482.994
-443.189 590.175 513.933
-616.263 644.345 614.763
-459.933 601.378 606.907
-421.717 616.426 491.989
-501.167 620.672 509.067
-462.444 640.499 605.224
-517.53 653.092 626.767
-455.475 643.718 602.604
-428.069 620.942 505.422
-473.793 615.262 616.08
-501.884 659.492 599.698
-628.867 620.333 630.508
-446.129 649.584 551.84
-423.522 620.73 492.855
-487.377 583.488 595.423
-485.39 626.164 537.636
-430.493 633.424 473.239
-509.751 574.721 582.366
-478.185 647.54 539.572
-480.817 612.074 632.098
-531.281 609.43 549.763
-628.783 621.463 638.801
-480.03 621.984 625.142
-481.105 641.051 536.589
-470.903 623.158 610.442
-439.533 644.593 560.68
-517 591 595
-430.542 595.573 542.855
-485.315 653.357 568.942
-405.064 629.025 518.869
-512.695 611.684 545.54
-615.966 651.377 620.32
-449.346 629.096 500.726
-502.359 635.287 641.438
-471.594 592.627 622.123
-462.004 651.554 507.661
-425.89 585.871 565.532
-414.524 613.519 469.146
-419.587 629.736 486.996
-495.137 627.99 505.195
-434.573 576.751 527.041
-438.728 622.43 484.544
-452.252 626.551 544.238
-494.189 582.035 581.072
-455.71 584.172 534.123
-418.961 594.684 577.553
-516.091 627.546 564.7
-513.013 605.503 536.992
-513.095 576.108 592.299
-593.021 660.777 624.862
-432.894 647.479 534.32
-419.713 611.381 480.893
-503.272 604.887 539.715
-496 623 532
-495.689 615.537 622.795
-481.94 586.496 590.869
-468.777 587.6 581.836
-488.93 585.634 510.035
-493.464 633.853 518.148
-478.511 637.08 635.453
-440.346 643.36 574.549
-443.479 574.315 473.033
-436.75 599.886 597.041
-392.129 618.183 512.138
-546.848 618.793 565.854
-442.945 638.966 465.541
-471.043 640.624 476.76
-550.115 603.62 567.66
-423.001 616.048 483.538
-466.881 638.519 616.542
-508.806 656.324 608.22
-493.062 613.537 491.795
-442.895 638.222 495.179
-519.473 583.078 568.811
-476.037 580.557 586.389
-432.58 633.858 480.475
-561.32 601.725 577.172
-463.99 638.136 471.27
-638.55 660.26 656.675
-392.811 592.104 523.454
-492.091 630.275 527.555
-434.552 624.35 460.746
-482.34 639.441 494.961
-511.106 631.171 557.396
-543.014 581.023 587.418
-416.074 619.186 603.587
-498.147 643.156 565.602
-467.633 650.19 530.077
-516.057 610.999 541.454
-422.796 619.599 502.929
-440.035 646.129 549.976
-441.116 587.542 512.305
-489.073 665.624 623.245
-441.839 616.466 599.05
-439.964 647.516 566.909
-448.086 633.931 444.973
-443.033 599.8 603.805
-488 641 646
-417.728 585.05 516.726
-566 604 578
-468.815 598.172 615.214
-479.81 613.829 521.767
-514.376 657.566 618.287
-400.654 587.582 500.23
-405.06 597.263 461.791
-499.202 622.874 546.392
-436.473 610.727 616.224
-492.117 627.57 631.198
-569.431 651.97 613.314
-441.507 649.064 541.874
-403.329 585.207 503.01
-502.765 609.992 485.036
-464.107 587.996 576.743
-399 583 474
-454.078 634.125 470.5
-419.59 630.264 600.162
-446.47 577.252 472.612
-434.329 622.209 487.481
-438.426 639.27 491.465
-463 644 468
-474.87 582.976 529.832
-515.95 589.31 554.139
-444.165 573.136 488.208
-507.079 626.376 557.332
-386.206 595.785 497.133
-476.031 644.029 606.485
-464.876 593.323 609.177
-482.645 636.14 640.69
-499.024 606.604 487.251
-396.457 624.21 551.493
-425.857 583.439 484.749
-431.108 582.789 479.731
-484.648 663.397 619.284
-581.444 652.288 618.657
-408.051 632.148 568.879
-501.43 621.233 644.629
-398.531 609.014 477.335
-416.724 604.389 522.182
-528.557 613.066 557.798
-426.27 588.604 487.2
-501.508 642.441 569.247
-518.768 653.093 617.928
-600 596 613
-516.984 582.155 598.358
-497.964 596.58 507.099
-465.212 575.856 491.95
-463.498 634.388 566.179
-424.457 572.79 499.539
-637.099 657.826 652.406
-439.069 628.36 496.476
-444.147 643.376 504.063
-412.267 595.45 505.472
-440.147 642.068 487.075
-495.091 647.471 633.982
-480.271 646.875 516.07
-433.808 582.392 571.324
-462.018 652.996 525.552
-450.464 640.746 599.022
-394.958 626.176 532.963
-425.329 629.551 483.397
-476.576 599.556 562.515
-505.221 583.711 595.01
-496.453 594.375 484.561
-496.293 619.372 648.639
-613.133 625.578 603.467
-410.141 580.723 480.772
-421.838 617.386 494.456
-396.473 614.353 575.728
-413.8 605.066 598.464
-503.955 663.8 618.485
-528.718 587.97 586.013
-621.467 615.379 628.112
-534.509 598.58 562.7
-633.118 659.866 655.476
-457.682 587.917 575.086
-462.037 596.998 604.702
-485.233 604.198 630.59
-492.148 626.842 583.405
-451.958 582.488 577.049
-481.919 659.198 632.352
-440.521 649.276 552.449
-445.779 643.383 585.418
-467.56 643.652 588.703
-518.897 624.684 554.803
-441.634 652.348 550.73
-602.637 606.423 602.17
-475.62 630.67 618.995
-486.747 582.714 595.907
-483.473 592.562 586.039
-423.082 585.076 515.248
-435.302 568.965 468.463
-474.554 615.822 524.386
-467.478 649.07 571.573
-437.988 607.347 611.298
-491.295 582.962 587.214
-488.284 587.736 591.512
-489 632.282 649.541
-422.489 628.973 597.868
-509.384 659.331 612.273
-542.03 618.347 565.007
-490.107 651.532 569.146
-417.333 578.849 504.414
-537.019 622.856 567.002
-507 653 591
-504.484 607.025 515.151
-508 628 620
-396.451 623.385 539.048
-451.21 637.339 454.779
-478.565 622.552 611.133
-420.227 612.783 456.576
-452.806 641.361 604.392
-478.639 597.542 615.687
-481.586 613.572 514.806
-402.438 596.241 466.817
-496.219 601.213 545.265
-390.99 603.102 484.828
-416.622 579.099 484.799
-420.687 641.239 551.748
-437.829 602.036 605.483
-449.971 625.4 494.576
-468.97 647.905 471.613
-462.757 596.899 517.625
-405.845 592.705 462.409
-416.702 606.869 466.901
-407.937 609.945 596.317
-518.304 606.029 548.353
-407.958 639.239 530.69
-469.33 587.6 545.625
-428.737 640.85 572.495
-486.662 584.856 594.378
-420.179 619.228 477.77
-616.48 644.776 621.845
-415.947 583.559 546.416
-481.208 650.407 582.463
-491.213 629.406 540.57
-482.417 603.721 499.433
-598.865 604.962 598.494
-442.483 602.884 598.898
-486.337 658.544 637.342
-421.921 586.847 494.346
-435.671 633.988 469.27
-493.485 615.635 634.01
-418 630 593
-472.468 636.553 501.965
-488.39 609.992 639.935
-414.849 637.307 552.385
-504.083 595.023 564.219
-516.748 623.961 554.761
-436.647 633.78 486.144
-505.859 703.802 663.359
-458.254 583.142 571.115
-450.143 653.38 532.289
-464.104 630.996 570.793
-478.45 659.647 617.042
-408.432 597.416 457.257
-453.17 634.223 627.154
-476.621 598.049 613.68
-441.885 576.866 490.942
-396.944 595.08 474.144
-492.345 630.342 657.532
-603.851 604.971 603.201
-417.386 627.854 488.345
-422.972 586.349 524.375
-405.719 600.78 580.741
-424.72 626.655 602.444
-495.447 620.496 514.531
-422.611 583.379 464.278
-503.921 606.708 511.375
-461.554 572.089 481.37
-490.349 612.982 634.196
-494.701 648.02 573.203
-450 598 619
-481.494 640.1 499.242
-483.929 590.789 619.828
-495 617 639
-427.249 621.39 472.298
-431.137 596.461 593.551
-479.471 643.748 496.605
-442.263 588.053 587.863
-450.742 652.186 547.101
-430.265 582.803 566.778
-502.629 655.204 595.29
-445 641 470
-481.06 619.567 625.931
-462.929 636.625 529.718
-388.553 602.884 536.124
-491.721 643.105 562.571
-413.042 597.416 447.503
-391.922 593.373 518.575
-493.591 625.282 650.465
-423.271 638.942 577.871
-421.875 577.865 512.603
-447.534 619.713 603.275
-461.189 653.539 521.067
-388.739 615.153 530.981
-426.209 595.542 538.239
-614.207 614.66 607.958
-543.207 594.747 573.394
-503.773 615.467 517.495
-430.538 616.017 531.855
-488.7 620.086 611.401
-442.516 644.938 579.627
-490.536 637.616 480.796
-425.687 624.707 460.761
-433.804 597.412 525.241
-600.679 613.088 599.998
-434.122 635.887 481.277
-439.908 619.216 523.124
-492.705 618.664 609.403
-546.719 607.221 589.624
-489.487 601.707 524.604
-459.596 632.359 522.407
-401.187 616.399 479.093
-448.212 574.368 460.675
-433.972 590.894 581.857
-469.155 611.221 545.924
-504.013 619.327 535.453
-448.893 597.94 606.309
-465.581 634.495 534.798
-466.966 620.012 611.361
-480.869 635.144 476.744
-473.768 582.755 590.926
-487.527 642.015 521.56
-441.378 625.922 508.46
-474.436 623.877 606.287
-443.112 606.891 600.847
-412.79 589.045 503.749
-390.474 618.857 516.336
-466.083 633.861 618.752
-504 611 496
-417.57 598.284 456.853
-453.913 633.065 626.12
-439.604 623.066 472.794
-416.175 605.398 601.674
-491.083 666.283 614.112
-452.299 635.904 457.187
-640.957 671.907 671.965
-447.425 619.094 601.313
-474.3 582.337 515.184
-555.261 604.583 605.146
-509.653 626.086 550.82
-397.957 609.431 481.759
-470.026 650.729 632.415
-481.02 625.987 597.558
-483.643 607.661 496.862
-486.789 648.798 582.526
-474.677 614.981 633.049
-471.8 595.196 630.881
-495.844 656.123 630.381
-513.919 642.983 585.186
-452.127 596.815 616.705
-412.096 579.865 534.627
-496.404 662.318 636.442
-394.413 607.591 578.244
-511.16 644.407 580.773
-486.728 593.743 515.388
-406.982 621.88 574.529
-488.514 603.289 528.481
-479.094 635.317 649.06
-475.541 605.537 637.447
-407.279 591.16 465.218
-485.69 653.036 561.975
-432.342 622.542 617.289
-468.907 624.369 604.23
-465.881 606.106 549.134
-474.422 639.028 556.154
-498.454 621.799 613.071
-445.763 612.588 602.589
-516.343 655.038 625.74
-495.295 594.401 585.445
-480.008 610.654 636.8
-466.723 640.457 475.682
-403.973 582.097 528.331
-464.52 575.395 482.664
-438.391 600.812 602.765
-483.62 637.884 650.444
-402.57 583.127 531.307
-498.688 590.018 585.251
-412.961 591.72 452.054
-453.242 575.428 485.969
-421.324 612.989 611.748
-448.812 644.419 480.919
-487.146 639.003 473.744
-439.399 638.977 492.776
-500.927 618.679 506.097
-502.029 609.833 539.957
-553.777 588 594.106
-461.385 593.645 607.805
-428.408 588.794 567.91
-467.993 612.091 629.875
-400.885 627.536 508.52
-409.679 629.127 499.814
-422.174 587.585 522.378
-454.037 638.484 455.367
-498.265 626.507 517.543
-522.33 584.942 585.526
-599.236 598.725 609.366
-441.165 606.604 617.719
-416.303 622.449 575.594
-550.584 607.571 591.41
-517.515 574.135 589.728
-495.277 617.868 628.445
-424.68 591.565 549.342
-537.34 598.461 552.268
-389.797 592.688 508.773
-413 608 511
-418.529 601.417 516.774
-619.959 646.851 620.548
-436.557 610.478 596.534
-492.119 646.584 635.978
-465.832 634.758 479.212
-416.247 595.376 494.699
-561.664 636.969 594.281
-508.906 639.616 620.484
-384.657 594.464 502.971
-413.127 584.406 500.9
-480.886 591.295 531.721
-630.211 626.113 630.46
-440.025 579.246 512.938
-462.146 607.745 611.758
-477.688 589.704 586.017
-410.945 607.896 564.806
-488.083 638.521 493.031
-471.99 612.412 632.096
-445.792 630.016 485.418
-559.08 601.482 592.319
-459.99 581.811 584.843
-607.446 642.837 613.553
-489.174 585.199 489.157
-391.539 607.136 497.83
-435.823 643.654 521.231
-497.979 637.109 576.739
-449.421 646.734 591.676
-458.425 586.717 503.997
-475.186 609.107 620.443
-498.889 623.529 603.937
-534.604 581.172 587.982
-433.383 639.534 559.609
-485.398 638.9 650.75
-387.725 604.221 511.832
-514.039 610.888 540.169
-512.135 591.358 557.895
-462.364 622.097 604.857
-471.346 600.825 623.46
-397.003 583.729 506.097
-487.251 604.862 537.847
-460.985 583.492 497.028
-438.384 641.158 576.153
-468.296 627.587 624.551
-428.98 591.448 519.632
-428.883 622.684 586.934
-481.883 601.178 497.571
-496.675 619.856 630.676
-412.815 584.926 504.256
-488.148 583.01 559.975
-467.431 615.698 614.328
-543.12 634.703 578.587
-487.589 640.534 530.889
-482.009 655.044 635.352
-454.307 645.382 480.23
-419.998 610.814 470.101
-490.305 584.641 594.442
-640.924 644.398 652.213
-409.146 619.855 565.345
-487.9 638.732 517.2
-511.597 656.728 602.282
-441.176 642.687 507.88
-415.211 604.815 536.569
-396.973 618.933 503.746
-411.354 633.26 545.729
-470.81 645.279 625.396
-492.194 601.481 520.577
-549.491 600.79 584.784
-540.106 576.779 578.609
-418.954 640.952 554.388
-396.701 600.137 564.279
-521.796 650.346 621.446
-447.011 581.786 495.231
-640.688 647.458 651.097
-516.796 580.273 572.544
-530.484 590.13 628.048
-478.896 617.122 613.329
-401.906 614.491 580.393
-499.591 580.33 580.282
-532.593 627.2 564.954
-481.583 614.317 619.124
-407.55 577.75 478.29
-623.674 614.39 623.39
-462.058 567.555 486.291
-505.526 608.045 514.199
-419.092 606.248 486.985
-418.422 636.011 571.66
-459.137 584.833 530.486
-479.961 661.832 629.979
-398.853 587.807 474.082
-416.05 634.154 500.46
-542.456 585.665 571.345
-449.836 613.636 624.703
-423.818 578.856 486.048
-393.493 602.336 563.807
-504.792 649.217 570.601
-462.507 590.826 596.144
-470.377 651.176 502.906
-497.905 619.705 518.367
-496.513 649.757 579.629
-508.063 638.711 612.371
-505.53 639.4 619.335
-508.835 631.844 631.183
-512.243 641.806 592.344
-412.822 615.523 480.023
-502.88 660.316 623.426
-421.607 580.383 491.572
-503.299 579.583 578.852
-443.604 588.626 585.874
-413.095 622.976 598.327
-505.447 628.027 548.999
-514.331 591.707 598.097
-451.412 589.456 554.367
-447.648 594.229 522.296
-446.176 573.563 485.435
-495.818 577.596 574.682
-479.965 645.041 577.382
-475.639 636.81 636.94
-414.082 614.868 512.094
-496.358 623.177 595.394
-486.604 611.351 529.291
-488.426 619.351 609.185
-504.777 577.478 578.355
-557.077 586.229 582.323
-463.494 638.908 473.3
-506.099 654.886 594.485
-497.66 621.823 617.02
-413.351 614.534 566.042
-419.348 606.574 458.819
-410.177 600.964 576.465
-455.841 654.728 497.288
-412.28 631.889 585.326
-512.649 634.685 619.68
-528.572 581.126 569.939
-429.227 585.403 478.912
-448.013 575.668 514.452
-472.574 602.837 618.241
-493.406 614.188 537.179
-627.627 624.341 633.572
-572.377 667.229 649.496
-447.268 634.059 449.162
-468.113 619.411 626.035
-486.299 660.406 612.479
-475 609 554
-420.871 640.467 570.612
-447.678 587.775 552.844
-458.784 639.974 604.778
-507.277 585.151 588.13
-499.719 625.976 658.243
-432.924 595.231 538.298
-424.906 630.362 600.743
-456.359 576.649 514.87
-529.748 626.389 572.097
-478.197 644.186 529.436
-513.195 638.447 597.993
-389.204 612.509 550.642
-512.485 655.665 628.081
-588.442 661.563 656.826
-487.229 582.622 565.88
-442.633 651.064 508.492
-469.335 630.935 589.766
-462.116 578.764 487.883
-438.256 637.622 598.015
-482.693 623.11 519.618
-488.01 590.606 486.534
-433.531 625.888 470.812
-590.402 663.008 658.902
-510.482 633.185 625.4
-390.875 608.191 572.845
-396.529 586.26 475.878
-447.015 624.61 571.828
-422.105 620.934 458.311
-479.022 645.761 520.127
-613.633 643.181 616.881
-472.341 647.55 618.808
-503.723 661.242 633.421
-465.28 643.603 470.22
-511.52 623.852 550.62
-411.025 582.025 497.64
-465.857 654.045 521.428
-450.271 629.838 491.851
-415.985 596.618 463.884
-536.592 615.487 562.634
-485.431 632.801 578.854
-424.586 587.824 460.388
-613.735 603.839 631.006
-474.808 599.501 561.374
-479.53 646.149 607.132
-430.886 621.41 618.431
-415.978 605.082 474.608
-466.168 645.284 534.51
-470.462 595.574 629.076
-478.093 623.177 522.117
-487.2 643.309 641.202
-479.825 593.667 574.045
-459.061 627.077 574.632
-443.121 652.252 548.775
-458 640 619
-484.758 595.152 571.76
-496.111 605.634 530.034
-556.353 613.281 572.013
-436.123 583.592 569.778
-490.609 585.421 502.312
-460.527 589.599 553.462
-412.988 593.03 579.44
-522.382 634.05 558.707
-505.694 625.32 627.858
-493.357 578.267 577.005
-507.581 660.514 611.781
-499.454 620.776 638.222
-539.221 606.183 562.501
-388.145 617.31 555.555
-430.837 632.436 471.403
-484.883 602.292 494.901
-495.751 615.886 519.604
-404.264 632.404 553.768
-499.099 609.537 532.104
-505.689 612.009 492.943
-509.072 602.479 528.417
-442 575 471
-537.251 580.149 589.008
-555 616 571
-586.17 663.247 658.004
-502.774 632.844 638.305
-561.415 598.533 594.793
-488.173 642.93 546.11
-444.291 580.325 521.834
-428.254 631.151 477.965
-414.657 615.64 575.725
-444.204 627.687 623.002
-464.482 587.709 564.828
-425.325 624.603 564.354
-512.819 605.912 543.97
-437.921 621.548 590.265
-513.298 586.386 580.627
-465.982 577.005 496.16
-508.476 649.808 615.546
-502.922 645.67 572.297
-486.956 642.036 488.471
-500.199 619.419 632.091
-474.81 643.596 468.011
-475.359 633.05 571.716
-464.616 599.667 628.137
-421.063 629.906 478.276
-471.56 635.876 515.152
-500.46 617.086 635.222
-506.569 652.058 590.816
-497.169 638.319 640.834
-439.089 637.523 590.698
-487.277 634.949 627.933
-608.061 661.687 647.947
-640.88 661.497 660.339
-475.624 641.693 636.165
-481.896 585.002 516.276
-551.796 587.063 578.149
-492.142 581.735 564.024
-491.381 595.636 477.273
-433.797 593.184 522.027
-483.291 607.277 557.082
-452.732 584.736 565.387
-456.556 636.419 466.36
-429.833 619.457 468.237
-489.635 596.054 518.728
-439.981 582.715 538.497
-541.224 583.59 592.689
-416.113 585.746 512.161
-422.134 621.092 463.561
-395 629 499
-483.844 630.867 646.005
-605.401 605.16 603.967
-544.887 587.46 589.81
-417.022 589.731 582.604
-395.794 621.772 502.771
-391.616 605.091 539.183
-479.658 603.17 504.456
-497.38 624.924 513.265
-545.541 626.601 576.9
-429.548 581.537 479.42
-517.629 612.085 553.747
-488.192 632.097 651.941
-413.669 619.656 578.061
-559.203 587.443 590.99
-460.015 624.084 626.628
-520.389 590.989 587.236
-441.834 582.833 572.417
-571.002 596.936 593.017
-423.325 593.905 536.661
-476.737 620.745 532.036
-391.555 589.145 529.074
-436.864 624.316 584.095
-523.12 629.027 566.392
-444.572 624.463 625.417
-453.653 572.816 481.175
-456.98 586.819 579.629
-480.903 604.114 636.705
-517.817 640.388 602.213
-513.203 607.377 558.881
-400.003 619.384 492.41
-419.999 584.121 511.339
-425.043 637.057 580.57
-480.897 590.661 528.205
-422.094 639.214 511.452
-478.75 618.485 538.774
-501.468 592.268 551.026
-498.269 628.271 598.071
-463 621 610
-468.665 622.599 626.432
-470.394 643.102 639.629
-396.427 617.242 574.68
-564.768 623.821 583.112
-424.287 592.457 576.888
-424.776 632.578 492.48
-457.026 638.888 461.829
-487.167 634.349 477.285
-495.799 620.619 643.537
-472.196 598.271 636.546
-487.912 593.72 515.784
-418.59 585.917 553.036
-492.989 654.752 553.925
-460.414 653.536 553.334
-479.783 645.571 508.597
-479.283 586.157 596.807
-584.514 661.221 646.062
-631.362 630.388 634.754
-537.157 585.628 565.406
-454.484 649.269 492.434
-484.335 645.01 573.524
-515.307 588.631 559.77
-501.593 612.786 538.987
-423.581 640.31 544.993
-430.093 634.507 486.093
-474.228 602.82 628.641
-466.364 600.832 558.708
-467.692 610.099 535.377
-474 603 508
-421.665 579.413 461.594
-445.884 600.795 609.709
-502.929 591.068 588.568
-422.534 611.122 456.472
-417 588 516
-423.141 587.683 477.379
-433.772 642.541 569.516
-556.926 603.681 601.08
-447.838 641.562 593.247
-547.894 598.094 570.683
-460.685 583.153 590.472
-463 580 519
-487.656 612.633 499.853
-479.003 582.154 559.105
-407.719 593.03 564.772
-492.641 629.941 654.672
-415.534 611.721 497.736
-470.945 624.849 604.582
-418.669 604.838 598.964
-490.576 631.085 522.639
-478.038 590.523 613.752
-392.571 606.492 488.243
-412.93 605.503 565.965
-636.681 661.554 659.393
-523.727 585.826 565.5
-506.548 597.851 551.954
-628.719 625.72 636.582
-491.102 613.638 485.216
-489.088 598.107 483.593
-513.3 654.092 597.299
-475.595 621.847 615.615
-501.93 602.376 538.586
-417.631 605.805 481.331
-504.936 600.81 541.094
-499.219 587.851 554.367
-449.781 631.363 459.727
-540.834 607.143 583.595
-492.04 642.678 637.389
-560.747 602.855 587.202
-534.41 594.21 574.905
-413.004 595.705 582.575
-488.434 651.333 548.398
-505.846 594.908 580.813
-495.047 586.362 556.097
-472.145 654.319 509.272
-408.936 630.495 515.627
-457.674 588.084 545.283
-387.345 604.055 565.858
-397.612 598.898 568.326
-489.534 605.018 526.425
-465.231 643.724 598.78
-406.266 623.075 493.093
-482.053 594.282 541.067
-450.13 654.716 550.517
-477.184 613.828 550.102
-474.591 652.191 563.46
-438.804 645.47 509.323
-509.802 596.249 566.961
-508.818 634.21 597.32
-460.473 595.384 561.987
-474.734 639.407 638.589
-516.013 644.844 593.554
-431.775 644.538 523.526
-468.531 654.001 562.954
-442.543 582.906 503.829
-441.322 586.929 555.313
-446.673 593.48 529.335
-488.029 603.425 494.327
-446.8 570.686 497.355
-460.583 594.843 611.125
-467.304 578.482 505.505
-554.597 588.882 599.219
-485.814 626.387 593.792
-515.23 645.854 580.177
-433.195 601.301 602.99
-454.502 602.856 537.277
-506.411 612.537 520.219
-418.659 611.603 488.601
-437.779 598.977 521.62
-464.61 653.139 513.441
-459.221 595.93 523.309
-490.695 633.123 576.623
-645.763 641.356 658.302
-418.259 606.462 488.558
-504.638 624.573 528.173
-475.292 578.829 520.031
-501.939 579.96 588.596
-505.332 602.094 533.759
-400.252 591.828 560.662
-556.14 588.058 585.663
-415.16 600.521 450.285
-476.193 631.167 585.31
-511.698 646.248 583.796
-476.256 648.617 480.52
-465.602 648.099 570.859
-481.845 586.368 595.585
-411.888 633.293 548.83
-459.536 583.374 528.977
-513.102 632.728 552.283
-416.273 592.843 495.638
-496.56 662.591 610.25
-414.9 596.239 492.528
-535.12 579.199 579.757
-486.261 583.328 563.107
-398.772 583.791 525.618
-498.43 630.615 660.922
-414.884 612.458 573.616
-452.806 654.811 544.199
-442.99 638.844 476.763
-417.598 641.676 559.09
-425.364 577.357 537.24
-503.152 605.15 520.09
-409.522 602.591 571.668
-451.534 644.338 483.223
-521.867 611.278 545.829
-542.246 579.033 583.141
-440.52 603.432 598.866
-419.901 618.928 564.671
-464.154 589.469 510.147
-491.4 655.893 552.843
-402 618 582
-488.999 656.539 608.888
-465.514 602.916 526.965
-499.497 623.743 553.018
-472.041 588.282 553.02
-469.894 614.403 529.791
-440.639 575.321 504.479
-387.5 609.832 554.526
-579.853 655.008 617.384
-473.188 635.071 618.042
-473.075 610.938 634.643
-439.998 588.063 579.722
-404.445 585.087 534.958
-417.231 638.641 525.584
-481.405 647.01 533.387
-499.814 630.186 586.259
-585.146 663.106 656.357
-413.51 596.051 446.21
-394.231 589.066 523.753
-455.579 626.868 588.887
-491.47 620.295 640.702
-464.566 604.072 550.331
-422.549 580.525 505.163
-480.908 631.036 571.726
-420 605 483
-592.402 663.653 654.173
-480.307 640.439 525.549
-478.673 642.986 467.385
-626.542 618.957 625.277
-462.632 614.19 629.446
-574.368 652.758 612.787
-414.693 598.65 535.668
-411.038 605.195 453.131
-475.403 648.79 580.52
-572.561 602.844 587.548
-471.053 637.98 642.979
-416.827 638.217 544.833
-417.974 622.339 466.378
-391.562 612.657 511.712
-426.861 594.058 587.397
-478.039 649.393 511.109
-431.001 642.108 567.494
-447.651 581.758 535.418
-493.788 616.298 622.501
-417.353 625.881 480.331
-412.627 599.945 492.599
-542.045 592.532 570.047
-450.194 646.496 590.156
-409.011 580.883 506.477
-521.701 588.31 585.767
-442.383 610.741 616.837
-519.27 574.777 588.815
-555.472 589.599 578.656
-576.571 593.853 574.215
-422.896 587.324 514.812
-452.053 634.129 466.181
-430.243 590.362 546.361
-449.752 631.06 472.345
-411 581 513
-449.165 595.034 607.688
-488.828 632.326 488.18
-516.796 639.506 560.007
-534.822 630.508 564.734
-504.169 640.137 581.845
-437.587 592.596 571.176
-386.875 602.737 517.217
-634.01 662.15 653.424
-387.266 605.728 488.929
-503.621 603.144 547.387
-502.223 636.106 583.752
-496.178 661.129 606.559
-465.988 643.226 470.371
-454.648 596.345 526.914
-537.26 582.049 567.884
-385.127 594.737 497.226
-429.65 641.618 521.969
-489.298 627.719 486.754
-502.49 615.825 515.875
-458.347 655.874 563.606
-429.31 616.369 462.985
-386.657 593.848 509.169
-421.023 593.236 567.938
-454.718 652.012 502.458
-438.936 581.247 563.744
-517.764 584.035 596.495
-566.557 598.302 591.535
-443.956 591.962 514.048
-480.762 589.415 530.762
-532.371 630.707 567.16
-395.181 612.877 482.397
-431.202 605.573 592.432
-468.727 632.077 511.549
-473.303 644.018 464.677
-416.572 631.466 488.95
-479.655 636.604 518.75
-390.316 589.275 501.293
-501.126 614.379 492.202
-502.803 607.03 489.905
-463.804 591.591 570.655
-507.207 640.091 627.708
-445.528 571.323 479.394
-452.21 640.481 466.62
-517.571 641.91 586.439
-425.224 582.263 482.081
-527.485 617.918 559
-465.939 647.577 602.786
-402.292 586.217 515.653
-533.815 615.22 562.86
-448.825 642.769 479.899
-427.86 594.293 524.896
-404.743 608.833 466.334
-445.712 586.472 576.206
-466.383 636.068 541.953
-460.676 628.37 585.103
-551.172 627.742 582.939
-573.334 665.13 651.781
-429.697 588.068 571.807
-411.411 601.671 567.995
-468.697 592.906 510.11
-496.244 663.706 625.891
-471.031 645.349 623.906
-471.341 595.949 610.174
-489.854 618.788 616.27
-548.278 608.471 596.316
-573.881 600.206 585.3
-410.348 604.192 546.359
-423.541 592.759 575.041
-439.883 628.82 463.846
-472.54 581.111 561.534
-491.19 589.356 511.017
-503.305 635.255 589.781
-447.391 570.888 485.261
-413.243 602.379 504.485
-469.334 596.548 619.527
-502.095 611.092 536.189
-437.077 633.483 469.578
-464.912 578.341 494.067
-418.955 609.896 545
-445.615 570.126 480.258
-463.989 624.34 601.726
-470.52 597.695 564.829
-498 632 589
-486.564 600.74 490.014
-417.394 585.954 559.553
-420.747 574.872 485.135
-392.48 586.869 530.96
-488.831 615.374 504.832
-581.745 649.551 618.67
-439.472 644.876 507.922
-475.824 645.015 634.304
-426.252 629.425 461.437
-413.816 619.053 473.713
-502.986 585.717 586.117
-532.065 601.317 571.651
-449.85 578.247 494.517
-456.929 617.224 626.131
-502.426 609.222 513.616
-446.578 631.669 608.804
-420.107 585.926 564.904
-451.515 615.269 605.806
-532.708 588.324 578.915
-446.671 616.223 624.484
-444.204 622.353 473.926
-476.637 640.605 535.673
-484.943 629.809 586.361
-564.755 594.195 583.53
-426.456 584.835 522.399
-400.886 613.067 581.808
-484.584 610.214 504.706
-480.417 644.841 531.31
-446.603 584.173 573.581
-513.448 643.736 591.426
-484.846 614.832 638.38
-412.566 618.955 572.746
-429.2 640.649 569.481
-407.719 628.864 557.121
-498.111 628.534 509.876
-586.055 586.822 618.107
-511.224 635.799 614.012
-485.1 649.611 582.91
-489.154 608.515 492.89
-483.502 615.914 518.664
-531.552 592.097 564.061
-435.356 623.347 506.294
-474.543 580.68 495.405
-633.079 627.892 637.941
-475.503 598.58 503.659
-507.417 634.415 590.544
-496.372 578.49 569.005
-472 624 603
-519.853 632.999 563.362
-506.081 599.375 547.994
-425.981 586.214 564.844
-508.855 629.506 559.475
-413.114 601.177 591.98
-401.066 581.847 468.343
-469.21 627.259 623.671
-428.728 596.519 598.378
-488.643 611.919 640.767
-451.446 626.037 500.764
-464.182 648.367 534.848
-412.104 615.083 469.657
-451.82 644.409 477.305
-559.26 613.248 576.458
-441.729 644.35 484.07
-496.327 629.149 586.572
-434.244 580.749 554.285
-424.083 636.11 499.829
-462.566 647.643 498.156
-540.704 606.124 585.338
-450.815 619.354 627.871
-501.43 612.733 508.009
-412.705 632.281 515.828
-425.524 636.061 580.803
-389.829 604.459 488.328
-486.657 652.982 581.993
-450.301 588.448 591.854
-550.536 640.919 591.074
-411.602 614.745 600.223
-468.327 602.594 558.265
-475.871 635.884 504.435
-414.75 586.173 568.927
-409.287 585.309 536.35
-557.158 588.396 593.71
-498.867 647.387 571.215
-443.821 628.267 581.461
-535.386 611.846 563.122
-444.136 624.019 625.049
-553.423 583.329 589.399
-398.255 589.195 541.608
-414.98 620.043 599.615
-383.558 599.696 515.189
-412.944 624.655 598.558
-440.23 626.053 573.633
-444.037 650.13 564.716
-440.185 627.946 572.618
-393.381 611.609 575.52
-474.101 622.17 623.396
-497.299 635.838 649.019
-480.746 616.776 548.222
-544.102 584.024 597.227
-480.277 597.43 496.962
-391.419 618.932 554.882
-429.009 630.63 466.703
-440.37 631.077 493.343
-434.065 618.695 543.658
-550.971 605.201 581.347
-494.078 647.395 547.349
-454.916 634.161 482.796
-496.634 628.836 640.238
-445.565 608.948 605.986
-482.887 653.704 566.137
-488.599 582.362 566.864
-449.218 603.994 619.722
-446.316 636.293 465.456
-443.753 644.742 541.903
-441.646 640.329 505.166
-502.351 622.026 629.771
-387.001 598.413 499.716
-415.486 605.946 450.526
-426.384 629.062 495.104
-459.98 599.436 625.75
-394.236 605.018 487.366
-471.101 639.636 563.038
-485.217 636.302 485.051
-411.471 592.642 499.048
-508.608 634.524 625.213
-523.088 620.711 558.696
-421.46 618.608 478.871
-413.849 602.55 561.618
-387.087 592.739 526.997
-518.351 599.611 553.958
-409.475 633.138 528.765
-424.302 577.542 507.969
-537.806 617.149 563.672
-419.852 624.286 483.26
-455.81 641.298 467.262
-505.644 632.337 613.841
-418.511 635.802 505.25
-433.689 585.992 561.201
-557.556 596.776 584.347
-395.568 588.302 487.701
-443.284 572.698 490.82
-460.992 590.704 536.854
-491.915 622.435 528.793
-489.35 609.405 640.879
-391.866 616.3 536.887
-450.927 653.665 545.035
-454.999 642.055 589.709
-493.705 607.02 484.965
-410.854 628.72 514.589
-408.732 600.273 586.044
-412.417 611.022 503.097
-449.019 579.581 512.259
-479.332 649.773 589.339
-508.868 605.968 546.706
-412.671 626.585 588.859
-453.472 623.222 629.194
-395.073 614.354 504.176
-482.306 642.702 542.758
-450.877 640.366 603.757
-477.312 637.03 520.749
-439.889 634.524 471.122
-468.078 646.11 532.038
-396.101 618.451 566.971
-546.953 619.512 573.365
-490.143 598.988 547.264
-477.296 617.708 525.245
-454.25 576.023 490.518
-422.716 624.176 490.344
-496.812 623.566 641.028
-430.271 630.943 601.975
-488.366 594.4 492.822
-442.828 611.657 603.306
-412.465 600.526 515.124
-515.333 650.766 614.502
-430.765 587.014 477.152
-467.439 589.825 557.015
-472.45 614.894 532.791
-485.553 655.893 549.326
-425.934 613.032 611.341
-405.487 618.824 584.381
-491.954 597.175 565.662
-523.634 622.009 570.821
-455.365 643.593 467.097
-462.667 582.197 506.021
-421.965 580.046 514.376
-491.945 646.943 558.227
-440.37 587.228 554.294
-425.186 615.111 536.554
-416.331 621.17 478.983
-389.856 605.978 491.33
-443.889 643.065 573.959
-431.275 610.495 605.495
-513.697 586.278 582.976
-543.215 627.795 575.707
-518.394 575.83 584.898
-552.625 582.21 583.791
-483.886 598.114 524.307
-407.769 580.829 484.232
-511.408 602.586 551.492
-425.272 623.012 498.55
-505.979 626.355 543.232
-477.757 594.509 509.746
-422.577 640.778 562.467
-474.135 640.634 646.403
-408.108 590.687 527.595
-430.032 627.966 462.278
-510.875 651.369 615.17
-539.71 622.825 579.101
-483.179 583.004 507.622
-482.982 642.064 544.985
-473.519 580.378 567.384
-505.906 588.129 558.779
-456.879 582.307 525.256
-397.147 616.032 572.141
-498.12 602.008 514.963
-460.693 654.491 562.697
-471.394 649.135 624.189
-453.191 578.278 492.347
-468.977 610.649 544.382
-505.971 611.223 521.48
-498.711 621.205 547.667
-455.274 648.297 496.158
-502.199 646.725 573.371
-419.76 608.873 488.631
-458.071 574.131 495.009
-422.084 618.819 473.867
-450.798 640.211 492.306
-427.062 637.187 500.062
-507.228 579.369 582.372
-451.726 641.933 474.524
-436.943 608.48 609.881
-430.178 626.873 555.273
-459.556 648.153 488.375
-490.65 614.038 538.878
-445.367 578.063 505.544
-496.811 602.934 517.664
-501.72 658.287 601.443
-418.34 634.097 505.673
-440.494 645.168 521.848
-501.401 614.153 496.74
-389.53 612.448 542.148
-432.752 624.09 479.012
-437.819 586.55 574.752
-386.324 597.717 521.989
-411.055 632.929 551.626
-497.447 620.007 493.038
-410.963 603.524 577.066
-443.72 573.681 493.78
-485.538 592.787 516.778
-495.4 591.206 491.745
-455.711 649.409 567.068
-518.753 585.117 566.248
-475.379 644.341 499.645
-434.026 610.395 607.071
-425.528 589.977 522.439
-466.073 581.997 517.495
-422.125 635.186 501.481
-489.815 596.985 516.466
-451.382 606.651 622.438
-520.731 632.437 561.77
-430.744 592.921 524.665
-472.083 649.87 628.67
-453.598 633.769 475.572
-456.657 643.077 470.104
-500.532 614.798 502.482
-401.622 607.198 583.342
-481.632 599.075 501.991
-506.054 628.59 555.052
-424.792 628.837 593.745
-522.558 608.337 558.223
-471.945 598.961 626.674
-452.568 577.515 494.774
-443.163 591.445 591.61
-466.025 585.593 507.858
-466.85 587.078 577.571
-389.106 600.769 517.05
-445.906 625.627 601.962
-447.638 634.661 469.064
-482.461 638.093 473.801
-426.539 572.404 501.788
-394.457 588.393 533.047
-445.911 634.118 465.677
-425.081 631.655 590.824
-514.546 636.131 556.646
-453.916 593.867 529.574
-487.006 610.227 507.17
-480.785 638.241 504.671
-472.379 647.469 600.762
-401.015 585.229 537.002
-461.552 573.813 490.185
-392.144 608.51 499.662
-391.789 615.691 568.607
-548.534 605.791 586.037
-432.519 586.647 580.678
-507.404 613.529 554.889
-434.478 611.119 613.335
-422.834 624.14 599.184
-402.158 596.347 466.145
-406.918 624.003 562.414
-493.211 595.639 499.899
-479.394 597.039 499.124
-486.863 637.776 502.782
-490.998 644.297 563.047
-485.432 651.268 567.622
-489.116 647.359 553.49
-458.626 608.805 616.677
-491.926 600.182 494.636
-423.976 616.565 464.713
-525.188 607.578 559.964
-456.324 636.549 544.039
-480.538 645.385 511.394
-445.115 619.369 624.69
-469.474 592.829 611.144
-460.3 585.592 500.808
-418.66 615.539 512.794
-445.293 645.114 567.438
-464.998 639.335 486.228
-474.568 592.987 502.612
-401.441 631.242 542.14
-492.336 643.831 565.076
-456.827 640.891 589.037
-444.303 631.074 553.81
-392.431 618.97 552.403
-451.09 589.329 552.026
-488.143 605.651 557.554
-400.168 586.843 491.546
-406.261 625.785 549.776
-413.898 601.326 590.032
-478.536 641.671 533.637
-408.299 588.29 519.663
-394.768 593.72 484.74
-422.784 624.559 486.427
-439.47 585.833 547.216
-413.148 609.073 472.346
-443.669 635.445 473.199
-489.567 626.281 513.521
-496.763 628.951 529.744
-490.213 594.133 512.684
-452.433 574.462 493.614
-450.304 643.439 578.541
-448.647 610.511 623.431
-467.598 635.949 482.296
-443.829 572.552 473.85
-467.711 637.86 525.802
-431.524 618.27 526.811
-497.971 633.533 646.661
-555.805 609.492 576.95
-404.098 587.805 501.903
-479.737 600.872 636.899
-477.586 594.016 543.986
-392.764 615.33 546.874
-440.21 583.661 548.753
-409.504 606.524 591.17
-494.518 616.232 538.65
-446.003 583.435 528.751
-455.228 590.404 542.611
-480.486 613.536 625.372
-410.736 591.629 472.583
-441.59 578.158 505.451
-436.801 642.422 507.526
-400.785 587.654 539.365
-488.545 611.272 510.182
-545.864 601.937 579.715
-508.521 645.054 583.973
-445.711 632.412 490.724
-491.726 602.386 546.153
-539.138 620.356 581.122
-508.918 603.043 551.375
-434.479 627.892 549.001
-413.15 639.805 561.752
-452.969 642.683 467.148
-461.7 621.669 625.45
-486.557 655.125 546.694
-495.731 620.368 539.19
-471.667 628.676 612.933
-489.849 615.556 550.158
-445.829 644.62 506.364
-493.439 583.705 589.515
-439.806 629.008 557.73
-497.331 639.332 636.452
-492.695 651.961 554.187
-461.705 642.288 475.391
-451.133 631.755 482.193
-390.396 606.745 492.381
-413.841 632.409 569.782
-417.947 615.795 504.064
-423.496 584.578 556.367
-405.796 591.402 467.456
-412.001 600.72 522.393
-467.651 585.462 525.096
-445.841 634.197 489.525
-491.361 649.7 550.916
-439.611 578.43 509.423
-454.383 570.641 485.762
-479.015 585.269 563.527
-416.525 605.29 598.209
-403.07 581.64 477.504
-515.601 629.619 557.893
-493.918 630.28 523.323
-530.472 591.399 564.329
-436.902 636.383 584.598
-419.374 618.858 470.888
-485.182 602.31 523.448
-431.718 607.756 595.369
-452.638 597.947 560.739
-431.419 590.657 544.629
-492.214 652.434 590.991
-469.909 585.706 559.559
-458.923 572.265 490.812
-492.139 580.714 592.1
-449.535 588.289 541.346
-479.321 597.798 532.812
-453.592 588.42 544.052
-499.966 617.383 503.089
-398.28 631.562 531.112
-483.833 592.15 524.803
-445.631 635.331 597.171
-453.847 615.765 626.696
-514.38 616.76 546.318
-478.989 661.092 623.91
-421.023 619.867 490.037
-501.416 649.287 584.787
-453.426 636.18 478.81
-466.443 652.09 540.798
-463.522 579.315 496.095
-384.32 596.184 505.4
-489.082 636.514 485.465
-480.075 652.342 544.511
-459.689 580.534 513.638
-443.945 641.453 479.585
-486.909 624.706 520.691
-471.743 644.115 582.384
-403.581 621.007 569.113
-404.942 592.098 471.819
-467.089 598.461 624.887
-496.492 601.489 518.581
-469.006 637.983 515.387
-483.95 597.586 538.872
-585.892 661.708 652.201
-411.476 596.417 501.948
-496.158 649.321 581.679
-416.434 595.892 453.225
-533.819 608.547 571.649
-490.347 629.196 500.502
-428.245 588.258 579.331
-506.276 633.984 629.116
-461.718 635.365 541.414
-458.242 645.731 495.17
-423.873 613.65 482.67
-475.901 614.64 626.721
-611.615 646.414 613.675
-437.731 622.887 600.517
-405.163 581.952 480.821
-484.396 625.679 533.451
-473.334 634.85 573.694
-491.88 647.539 569.556
-531.702 580.596 573.72
-490.005 661.294 612.653
-425.226 622.898 471.418
-397.545 588.34 515.755
-485.613 636.415 482.608
-481.796 628.488 596.314
-494.724 624.646 608.846
-422.999 603.783 594.835
-555.028 604.906 592.649
-494.35 623.673 528.857
-516.025 586.814 596.331
-414.485 631.219 580.1
-476.973 580.496 510.522
-423.252 619.357 516.266
-441.714 585.015 544.096
-492.944 623.067 612.019
-480.771 642.445 487.512
-461.935 650.277 544.87
-497.953 587.784 557.185
-441.05 626.543 490.744
-501.706 614.371 535.049
-489.279 611.37 538.154
-504.924 617.257 548.271
-455.165 580.282 497.982
-428.938 622.394 486.287
-475.91 639.119 637.703
-484.478 640.262 506.787
-469.479 634.58 510.678
-489.919 611.685 523.331
-492.466 591.22 486.838
-527.245 591.416 556.866
-473.839 602.229 514.739
-403.721 607.797 585.978
-414.861 584.758 482.419
-504.552 616.565 529.103
-449.325 647.703 511.502
-418.259 614.474 492.238
-514.338 615.009 539.513
-469.332 630.592 596.601
-483.834 630.549 581.888
-501.123 611.596 531.496
-521.689 578.476 583.281
-475.757 646.022 499.602
-483.273 651.643 552.188
-498.748 592.265 552.848
-439.721 593.246 545.937
-447.615 641.104 481.443
-460.772 636.166 526.664
-484.737 649.231 543.158
-394.998 591.274 537.465
-500.243 613.092 523.349
-388.605 604.365 504.463
-477.438 641.098 551.969
-478.47 613.581 623.604
-440.262 630.248 563.426
-498.003 638.535 577.994
-502.893 640.203 583.852
-440.139 616.712 623.21
-500.101 657.915 633.409
-501.671 623.039 553.534
-426.8 583.641 514.716
-458.556 572.907 498.154
-467.338 577.441 504.148
-404.948 583.223 490.282
-427.862 625.506 467.438
-503.034 606.369 525.581
-476.398 644.135 535.337
-527.539 630.477 565.213
-411.601 630.81 578.875
-437.886 633.148 599.568
-476 654.35 630.045
-401.203 586.934 511.637
-437.313 636.58 590.87
-469.868 640.108 527.889
-399.077 623.075 539.11
-421.313 599.797 590.484
-493.398 617.315 523.825
-462.196 648.825 484.579
-529.682 627.516 569.188
-468.337 629.805 589.007
-478.711 643.789 470.267
-481.695 652.813 562.886
-449.604 645.938 570.572
-471.183 582.23 524.228
-450.313 576.259 487.474
-501.401 587.836 563.041
-391.272 610.037 567.858
-478.95 653.986 545.405
-396.618 607.441 484.635
-450.347 643.643 487.295
-409.603 596.75 507.412
-419.471 608.793 536.131
-494.958 618.906 624.233
-408.038 615.106 482.377
-403.034 614.171 580.053
-458.558 640.109 475.6
-491.497 645.337 563.27
-520.655 640.37 601.054
-460.184 644.649 478.27
-445.429 635.602 596.808
-486.894 634.14 512.74
-482.182 652.959 550.555
-473.118 646.834 537.328
-411.924 595.265 509.694
-401.085 585.189 499.787
-447.828 648.46 560.272
-458.95 586.533 538.322
-425.196 582.662 487.841
-421.96 617.982 579.618
-465.8 581.957 590.06
-496.993 624.009 545.926
-443.729 578.391 499.131
-454.949 573.397 499.526
-406.898 583.513 474.816
-476.933 622.63 602.231
-420.665 594.65 534.012
-424.414 627.838 595.037
-421.597 598.463 593.378
-476.646 586.108 559.462
-491.104 655.653 604.763
-501.848 641.878 577.306
-514.68 575.048 586.212
-471.784 650.472 515.548
-446.879 650.36 508.135
-523.541 593.65 552.915
-501.731 599.714 550.201
-405.603 628.726 561.158
-465.819 588.507 537.533
-477.386 586.879 497.537
-459.173 617.393 628.212
-468.168 588.198 559.129
-432.333 573.562 533.879
-465.729 637.938 534.01
-409.146 596.672 529.549
-502.176 579.274 576.65
-475.962 647.955 504.208
-398.811 610.697 578.285
-482.95 638.318 505.444
-478.822 648.845 631.882
-463.145 572.949 486.485
-507.409 594.209 567.612
-470.604 650.964 533.196
-488.622 651.91 563.181
-488.955 631.366 585.937
-467.63 631.472 620.07
-545.771 603.211 582.145
-501.915 611.219 513.461
-390.827 607.712 548.63
-405.151 588.361 537.208
-473.524 578.342 493.472
-456.176 577.214 509.816
-469.167 587.984 501.981
-453.899 630.243 529.477
-426.612 639.566 555.547
-466.459 581.51 579.381
-507.191 593.989 575.749
-444.348 644.169 572.903
-431.41 580.868 519.867
-497.349 620.73 508.241
-462.856 635.003 508.719
-451.852 647.011 568.428
-478.285 587.993 558.583
-466.171 605.584 629.097
-496.503 620.333 638.244
-428.057 596.846 585.094
-391.731 608.317 516.533
-431.413 586.65 565.777
-394.47 603.484 483.64
-478.628 645.34 515.758
-483.46 578.598 565.393
-492.756 650.242 556.765
-469.201 636.788 481.946
-436.575 604.266 605.494
-498.847 600.139 560.897
-493.702 623.556 607.163
-474.166 647.632 523.187
-539.718 594.404 572.357
-500.447 600.132 493.64
-454.387 647.277 587.63
-508.901 633.363 615.663
-435.541 630.047 563.259
-439.661 641.107 485.355
-486.066 619.267 541.406
-492.026 605.01 542.376
-501.261 581.005 580.054
-477.788 636.608 482.181
-485.302 594.132 550.977
-543.772 621.603 578.814
-390.896 608.752 493.164
-467.727 587.803 562.462
-495.84 650.626 561.276
-497.81 623.496 545.496
-538.805 622.921 568.123
-439.585 628.315 616.255
-409.613 587.058 471.299
-490.099 593.802 549.113
-469.392 649.898 523.662
-450.207 631.922 478.464
-433.009 641.211 553.902
-468.667 600.345 552.693
-445.051 647.431 557.082
-518.951 627.565 555.766
-392.953 594.253 516.546
-465.251 646.471 484.696
-430.273 631.919 465.021
-417.86 621.235 603.306
-501.99 602.616 500.751
-477.35 582.682 506.869
-465.442 607.391 627.723
-514.889 648.813 606.05
-428.517 635.559 580.488
-406.494 613.64 591.752
-467.803 580.925 511.271
-502.607 628.612 612.364
-455.164 646.369 477.123
-460.333 634.878 622.205
-450.079 651.463 552.202
-445.103 632.162 471.205
-410.896 603.781 481.482
-409.189 615.768 483.698
-411.059 631.164 569.254
-473.83 586.268 593.066
-438.897 613.154 618.166
-445.08 628.967 493.431
-409.402 621.309 483.17
-481.152 585.411 517.678
-472.135 588.191 502.376
-488.732 614.883 501.22
-493.392 633.063 515.789
-456.323 641.339 585.368
-532.84 626.202 567.882
-520.006 613.519 558.099
-487.209 617.627 511.487
-487.185 614.654 537.467
-447.189 631.83 465.856
-496.069 620.882 618.15
-472.994 613.75 540.713
-448.853 584.212 505.1
-469.093 650.236 632.371
-466.738 651.806 551.231
-388.04 601.757 520.96
-426.234 641.335 566.371
-410.778 610.556 471.788
-449.794 631.017 523.44
-513.296 582.572 570.042
-418.695 632.471 578.935
-405.069 628.498 527.392
-406.42 625.413 501.113
-490.763 593.134 577.438
-418.273 638.339 530.534
-425.949 640.03 569.093
-537.113 625.499 567.844
-410.565 630.916 573.345
-404.047 614.531 479.171
-412.244 627.821 580.98
-466.572 644.639 592.587
-413.009 636.177 561.841
-498.738 611.015 547.839
-465.869 579.769 497.524
-420.626 616.742 452.042
-440.449 628.583 488.674
-393.956 593.788 548.312
-499.919 639.756 635.673
-507.646 636.778 609.536
-437.375 622.395 486.018
-394.015 586.331 485.985
-474.088 646.67 536.38
-418.36 625.92 483.964
-403.066 594.802 561.698
-497.963 624.274 606.485
-431.474 627.764 477.721
-501.001 661.712 619.26
-541.12 603.221 578.412
-446.54 635.984 604.104
-466.797 606.159 552.751
-508.215 634.012 611.778
-390.462 602.498 512.631
-454.187 634.37 502.455
-451.009 613.811 623.405
-416.34 579.572 485.086
-519.924 588.05 573.612
-492.154 619.183 537.782
-474.163 636.045 491.085
-524.912 586.721 567.969
-395.29 600.215 474.412
-403.847 625.07 544.007
-498.641 606.944 485.885
-388.872 609.607 564.706
-400.813 612.651 478.239
-554.272 602.776 575.969
-438.766 623.333 623.353
-399.002 603.291 476.732
-441.943 571.538 487.11
-561.69 606.232 576.235
-399.22 616.748 502.354
-498.714 588.958 554.194
-486.669 623.499 601.127
-458.22 654.959 559.639
-436.879 608.138 599.898
-410.759 633.235 555.883
-522.798 589.864 560.131
-419.362 615.691 605.822
-533.164 631.605 570.638
-425.033 635.243 573.303
-434.447 584.548 561.209
-456.143 645.233 580.005
-474.549 636.76 518.506
-391.152 611.129 541.907
-431.938 626.378 512.978
-494.691 613.193 517.066
-522.529 633.329 565.243
-497.788 594.81 485.165
-486.65 634.601 642.67
-482.694 584.323 512.932
-471.502 624.662 617.317
-414.967 601.344 594.967
-434.035 590.806 520.196
-538.408 581.495 583.392
-425.511 623.182 466.675
-481.512 589.409 587.013
-457.01 652.276 523.804
-469.016 650.453 517.366
-461.838 626.403 598.492
-417.386 613.71 495.615
-432.436 622.506 511.87
-430.423 578.974 516.134
-513.526 612.303 543.007
-441.714 579.76 510.392
-507.271 640.723 589.935
-494.294 624.688 525.162
-495.738 635.945 575.482
-407.771 627.484 551.783
-394.715 607.141 492.891
-508.428 587.917 592.804
-458.969 592.549 522.127
-501.222 618.033 531.153
-478.23 641.715 498.822
-509.158 590.786 585.517
-420.84 617.176 503.994
-448.647 648.082 554.576
-421.634 625.915 474.569
-466.305 588.55 504.457
-500.387 614.562 526.027
-399.601 596.469 564.611
-525.344 605.887 557.38
-484.88 615.861 634.817
-423.662 588.73 480.728
-507.843 628.364 631.744
-484.197 602.021 559.767
-482.104 600.708 540.753
-391.544 613.878 517.508
-480.369 637.446 510.578
-489.212 618.338 525.473
-489.686 631.261 490.821
-458.866 654.269 536.594
-457.261 585.709 574.417
-523.247 602.741 562.802
-496.413 625.169 599.101
-488.089 631.107 578.168
-495.506 602.769 558.821
-452.486 631.002 542.509
-432.502 640.669 579.865
-481.344 618.605 521.002
-490.111 620.762 534.178
-412.531 583.362 542.32
-395.722 600.36 564.296
-416.026 622.203 476.64
-402.488 597.924 573.223
-459.552 639.799 600.604
-396.797 607.979 575.577
-422.401 621.757 563.623
-445.553 577.212 493.453
-486.329 600.327 524.585
-445.077 651.036 530.773
-464.821 638.6 549.79
-386.686 597.236 517.326
-430.621 622.198 505.364
-414.487 623.653 570.831
-436.959 640.409 580.455
-479.978 642.578 553.788
-389.283 605.258 541.311
-414.029 584.252 502.881
-410.678 597.633 480.458
-412.651 613.361 481.546
-457.197 642.637 477.491
-518.176 601.174 561.779
-448.774 639.425 485.141
-436.838 626.388 505.168
-410.439 631.577 565.301
-420.596 630.05 592.749
-434.307 643.539 551.267
-399.343 585.365 475.625
-482.593 583.32 504.739
-466.572 591.392 512.638
-446.247 635.902 600.756
-431.834 589.355 543.853
-486.006 615.617 518.063
-491.71 609.512 492.909
-426.179 588.871 481.05
-446.518 621.679 622.807
-488.948 617.919 623.521
-424.105 641.223 563.443
-498.786 642.797 569.255
-462.034 575.547 495.948
-457.509 650.239 520.649
-450.766 633.488 546.878
-486.525 611.431 532.993
-417.207 632.219 583.873
-490.03 612.356 497.439
-501.534 587.29 555.049
-425.324 583.937 486.008
-515.587 655.403 621.989
-477.339 641.656 537.793
-497.173 627.169 535.764
-507.879 615.209 556.485
-482.287 621.909 613.496
-557.747 600.593 584.97
-410.736 623.001 486.264
-532.59 602.235 564.916
-506.822 642.142 579.426
-414.64 610.164 500.011
-430.851 638.041 581.374
-426.295 621.17 608.358
-410.624 596.464 497.563
-473.016 581.382 563.666
-434.672 583.537 553.486
-463.703 577.108 507.3
-503.049 625.104 630.242
-436.836 578.041 527.215
-408.123 604.026 540.456
-441.805 575.938 513.289
-492.171 615.783 485.927
-503.8 588.21 585.317
-510.019 619.115 558.633
-450.936 598.077 537.927
-482.867 650.122 592.881
-449.515 572.397 492.1
-397.861 608.811 576.681
-428.204 637.042 573.38
-442.187 605.911 603.526
-396.63 597.953 562.691
-499.261 601.142 502.042
-422.155 612.152 525.722
-390.395 605.597 565.648
-478.001 585.45 590.446
-516.696 616.016 556.561
-473.632 603.061 630.77
-477.641 611.252 633.184
-406.934 631.503 561.77
-495.744 631.651 534.882
-486.493 645.29 541.567
-393.508 606.563 489.91
-498.529 639.496 573.986
-438.895 599.565 603.468
-473.899 624.43 603.777
-477.73 647.173 568.338
-458.652 635.329 515.429
-502.164 610.299 501.929
-495.651 662.752 612.048
-445.987 634.587 603.234
-470.54 592.675 616.823
-485.755 600.92 541.636
-501.598 624.597 642.689
-430.774 585.64 554.572
-457.455 576.001 511.334
-411.839 614.805 595.8
-422.919 576.142 505.268
-396.157 600.902 568.014
-441.326 641.624 585.473
-454.474 582.208 506.923
-498.896 638.313 574.806
-513.358 583.637 585.457
-446.549 606.269 623.727
-459.179 600.075 553.1
-503.783 627.536 549.42
-419.928 591.607 533.175
-410.628 583.561 473.228
-458.198 638.623 602.417
-446.365 575.708 510.696
-430.479 610.997 594.676
-486.219 592.962 492.361
-480.707 597.969 528.137
-496.563 624.505 535.241
-415.796 590.838 571.181
-470.16 645.177 579.162
-451.845 626.035 613.28
-477.718 640.034 542.309
-484.87 613.756 550.75
-407.59 583.951 469.285
-459.159 603.361 626.699
-481.9 640.36 511.523
-419.812 631.442 502.093
-477.788 621.524 610.535
-541.724 625.051 574.197
-410.604 603.8 594.75
-466.538 616.586 628.99
-390.465 609.13 530.041
-428.345 629.578 562.906
-499.208 602.908 490.971
-524.899 627.011 559.576
-525.064 580.439 584.1
-521.143 625.709 565.148
-395.402 615.068 562.62
-417.727 620.334 485.034
-456.349 589.156 524.433
-416.122 614.276 479.821
-448.133 638.997 467.392
-426.119 614.974 457.299
-458.423 570.148 485.726
-418.264 635.908 539.887
-476.475 626.716 618.638
-474.964 632.28 579.103
-440.971 643.472 558.048
-476.923 643.478 488.646
-499.061 643.407 572.423
-560.423 621.398 586.085
-457.855 632.021 624.508
-444.315 643.465 494.04
-472.246 594.485 567.576
-435.165 645.627 547.47
-565.405 599.392 581.087
-530.823 599.225 565.658
-476.719 590.999 544.494
-394.862 599.572 481.429
-451.579 629.983 586.122
-440.878 629.556 518.101
-485.498 579.42 571.718
-464.811 581.155 584.728
-514.772 594.079 553.298
-511.827 614.481 555.877
-439.62 584.491 563.577
-486.556 638.358 482.264
-517.37 582.4 596.396
-437.928 595.351 529.881
-461.394 635.154 522.252
-479.323 591.232 535.372
-468.128 614.246 617.451
-474.542 581.74 519.548
-465.336 640.762 489.465
-465.84 578.992 509.793
-392.877 586.674 533.907
-516.647 586.556 562.445
-462.721 589.401 548.318
-551.641 599.847 584.079
-464.165 607.638 536.306
-496.166 620.093 502.9
-457.636 588.337 556.909
-396.593 588.007 478.225
-401.579 584.875 484.747
-420.485 640.213 567.627
-501.22 637.819 636.682
-439.872 640.541 480.791
-491.804 607.763 543.97
-447.183 632.514 609.665
-500.14 622.791 550.968
-496.616 637.162 642.862
-407.791 587.655 523.858
-533.831 599.449 563.032
-509.363 631.398 553.985
-498.797 642.308 634.459
-409.649 590.194 517.918
-458.743 580.212 489.908
-492.318 599.149 506.735
-478.033 584.935 525.778
-430.772 612.934 616.788
-550.536 616.153 576.261
-440.675 607.197 602.137
-478.678 593.027 505.369
-399.49 586.098 488.123
-422.304 592.974 555.072
-403.301 615.604 581.691
-523.415 630.195 563.768
-459.025 635.188 529.712
-517.333 618.325 557.768
-439.668 589.556 589.921
-452.646 602.547 622.025
-455.956 578.623 489.884
-421.766 582.162 507.333
-420.769 639.339 563.208
-432.315 578.186 511.098
-412.994 633.925 566.583
-493.367 602.439 560.412
-533.851 589.7 584.822
-446.423 579.941 519.498
-465.907 652.282 509.571
-399.301 585.16 520.335
-471.639 647.959 489.659
-438.533 592.992 588.618
-462.261 587.343 531.588
-390.236 600.589 560.196
-453.713 579.628 522.483
-438.461 595.028 523.659
-509.383 584.598 574.529
-447.333 638.607 595.809
-460.745 632.476 499.73
-526.264 607.106 566.56
-506.745 593.898 553.204
-482.215 635.178 477.096
-508.599 584.528 563.277
-391.86 587.194 490.461
-432.255 593.635 540.681
-392.763 593.038 488.178
-510.114 655.48 616.47
-447.084 627.565 529.838
-488.451 635.636 531.683
-428.97 625.88 472.567
-436.869 587.519 580.929
-531.948 587.938 576.662
-470.959 591.75 507.712
-403.48 610.6 582.663
-455.208 633.936 541.959
-502.998 638.37 577.009
-458.959 582.409 498.933
-423.167 581.684 548.024
-465.245 585.962 511.03
-492.669 631.62 649.102
-502.68 609.7 504.875
-466.639 596.603 515.182
-479.646 635.443 495.957
-393.515 608.807 507.782
-482.179 585.095 588.477
-520.35 628.485 558.55
-493.674 628.404 500.177
-473.008 586.955 534.394
-546.516 614.476 571.362
-487.373 638.707 644.336
-420.231 625.15 476.139
-454.715 583.58 528.272
-392.057 606.903 572.598
-414.236 600.479 492.369
-403.664 623.076 497.909
-488.562 590.452 511.45
-460.549 647.545 575.46
-540.486 623.312 575.259
-413.746 618.629 486.371
-488.133 653.646 594.66
-496.135 621.017 500.389
-407.625 607.612 463.253
-539.582 586.184 577.626
-396.121 619.313 501.264
-428.717 579.807 535.631
-397.887 587.914 485.107
-490.057 598.526 493.739
-498.202 606.913 521.053
-439.026 636.175 475.425
-432.471 617.119 533.506
-389.438 590.517 492.127
-525.926 591.788 555.315
-428.872 624.648 458.681
-442.285 595.971 520.777
-414.993 620.016 570.05
-503.547 612.205 549.483
-513.339 654.813 618.382
-391.125 608.353 514.931
-497.976 617.345 507.918
-424.483 619.693 585.431
-485.915 636.011 529.64
-485.684 650.073 588.857
-410.891 631.087 539.732
-440.71 628.463 605.365
-448.75 645.299 573.541
-521.421 613.557 544.625
-488.533 606.94 539.445
-542.708 624.384 578.912
-476.447 654.539 622.63
-452.638 587.587 563.945
-452.611 633.215 502.404
-408.238 597.143 581.066
-504.825 622.768 636.99
-524.624 611.243 561.81
-431.59 635.466 582.974
-410.418 593.313 508.322
-390.102 604.761 494.422
-482.099 616.351 517.039
-404.256 615.767 576.597
-498.407 595.296 489.408
-410.334 583.185 511.807
-405.983 626.224 522.076
-402.256 631.969 534.616
-474.489 604.937 631.318
-415.332 603.884 469.051
-507.501 583.817 572.6
-389.107 598.801 538.83
-500.505 644.118 567.35
-436.272 646.867 539.151
-394.515 600.265 478.016
-555.707 600.521 577.821
-515.886 581.352 575.708
-409.959 596.989 579.354
-438.212 579.463 517.188
-484.316 586.73 556.986
-453.805 654.61 552.917
-426.501 637.674 577.842
-429.516 624.868 513.34
-424.775 640.68 545.661
-489.709 630.435 583.303
-434.311 647.98 551.968
-447.445 633.224 487.608
-500.665 632.76 584.067
-452.657 638.98 603.332
-485.08 587.617 494.477
-419.15 591.003 494.979
-487.862 598.89 565.79
-495.233 653.029 582.705
-479.915 580.342 565.131
-468.886 595.379 611.813
-484.518 637.268 477.174
-479.585 637.626 647.666
-490.992 614.823 629.859
-484.463 605.757 636.411
-416.411 608.187 471.453
-449.389 650.49 522.767
-517.843 635.619 561.177
-431.026 623.652 610.245
-444.007 648.847 556.519
-446.428 622.871 605.006
-505.363 630.469 554.062
-452.58 631.672 491.697
-523.628 608.516 557.606
-452.56 652.511 497.208
-412.578 629.332 496.279
-477.345 640.95 635.885
-478.151 620.912 538.049
-405.796 593.563 556.294
-395.306 610.642 502.347
-399.405 587.111 494.92
-454.315 651.517 533.76
-501.372 623.44 620.939
-471.641 612.324 528.905
-491.205 628.988 654.213
-493.254 620.688 537.485
-507.152 584.377 592.528
-481.733 635.303 496.741
-468.336 645.843 571.204
-522.709 596.949 563.778
-434.317 617.045 597.848
-426.648 622.639 459.681
-479.292 581.344 577.327
-531.74 600.165 568.817
-493.692 628.835 536.526
-409.047 586.55 477.696
-467.491 592.564 565.894
-416.82 618.516 600.21
-466.745 616.08 626.325
-468.934 596.472 557.668
-414.834 578.2 490.827
-409.867 628.708 523.65
-438.743 635.434 596.396
-410.309 624.616 591.963
-447.088 626.057 495.651
-554.832 586.117 579.546
-429.172 630.446 603.855
-446.804 595.685 535.229
-480.857 645.854 499.865
-436.769 623.881 589.857
-504.816 639.749 585.286
-498.895 623.171 518.335
-503.889 579.721 588.353
-489.749 652.718 597.635
-505.227 653.768 601.746
-509.834 634.065 620.607
-403.155 586.468 527.297
-479.64 643.113 505.41
-495.475 632.298 655.113
-426.75 619.002 590.655
-467.243 580.247 514.791
-459.257 644.08 467.499
-472.134 639.657 559.028
-406.442 584.459 490.801
-511.712 635.046 603.224
-465.748 583.014 562.486
-406.225 624.719 573.926
-448.724 648.515 529.55
-500.156 611.199 491.396
-440.714 627.4 503.635
-389.97 593.973 507.105
-497.332 645.245 569.538
-469.387 586.3 534.047
-561.873 594.895 581.841
-477.429 602.003 633.422
-499.802 605.826 549.165
-449.022 633.29 609.476
-426.707 625.394 521.307
-511.586 633.883 619.441
-501.936 606.836 556.63
-397.465 619.39 540.499
-436.037 623.952 486.337
-493.251 581.845 592.179
-486.775 614.252 504.533
-548.798 583.423 586.942
-464.268 576.331 500.626
-500.395 585.332 581.455
-416.492 638.663 518.262
-487.131 664.645 622.556
-498.925 611.184 526.93
-453.355 654.677 542.517
-505.72 613.469 538.654
-462.631 626.823 600.124
-479.245 616.576 618.952
-410.029 623.947 496.573
-450.898 624.325 595.143
-414.876 605.417 541.324
-473.74 627.147 600.688
-436.717 630.863 516.31
-388.292 604.123 521.508
-391.78 616.366 565.901
-452.559 644.846 575.211
-474.111 586.469 557.015
-496.277 593.765 491.982
-386.906 608.993 548.227
-512.169 589.968 586.617
-509.922 632.235 602.65
-426.334 581.168 530.77
-501.409 591.125 582.453
-410.236 605.99 462.179
-486.506 586.846 489.582
-452.866 652.676 558.321
-387.406 599.709 551.157
-416.54 632.8 583.781
-417.078 638.461 534.235
-434.34 586.086 577.624
-390.152 598.9 554.391
-439.516 641.4 568.982
-396.23 586.254 533.327
-447.042 642.957 579.1
-471.404 602.751 630.914
-467.802 635.253 567.941
-416.994 637.282 543.97
-399.179 587.33 517.964
-506.507 613.373 539.519
-427.675 643.742 532.823
-474.353 605.681 517.37
-486.964 639.691 516.577
-392.439 617.474 532.122
-466.299 604.228 618.812
-466.138 577.682 490.351
-468.712 584.973 518.266
-454.329 577.437 493.383
-454.436 592.412 509.954
-470.204 645.186 602.639
-412.854 603.193 516.371
-388.826 598.391 502.817
-469.014 608.994 629.766
-475.626 629.611 597.355
-535.512 626.092 576.757
-463.885 645.196 486.028
-482.577 582.992 500.383
-444.823 593.987 533.557
-464.65 597.98 606.386
-448.942 573.222 478.859
-414.68 586.224 480.438
-488.626 629.108 638.818
-452.067 582.359 505.419
-447.28 583.253 572.515
-420.948 612.071 494.551
-498.221 604.274 522.933
-401.95 628.593 528.021
-502.398 639.963 582.882
-469.267 635.811 512.998
-448.1 651.138 531.806
-472.651 608.8 634.547
-387.352 597.244 519.462
-465.839 640.592 612.954
-520.96 647.736 598.285
-465.551 635.332 501.601
-418.962 640.418 535.397
-409.958 614.173 563.231
-484.35 595.101 524.405
-490.389 619.824 499.699
-487.232 594.716 547.147
-429.184 627.189 464.024
-523.116 589.649 562.522
-503.561 656.734 624.313
-433.604 625.45 614.759
-427.215 627.65 494.559
-508.919 619.89 552.926
-468.185 598.175 524.798
-495.229 628.139 507.743
-461.07 654.157 545.558
-419.634 616.38 496.902
-460.694 578.43 512.39
-468.789 578.916 495.062
-420.452 587.257 484.058
-537.718 600.554 567.29
-449.143 651.241 552.219
-415.859 577.327 485.387
-440.108 633.406 495.001
-494.771 625.546 643.375
-525.21 624.337 569.786
-493.965 590.143 503.161
-493.223 637.142 569.236
-421.587 631.683 499.983
-528.432 610.789 569.126
-393.082 594.301 546.13
-451.359 581.511 522.221
-411.568 581.92 478.804
-512.09 614.492 553.046
-471.271 638.967 542.553
-426.31 587.255 519.107
-471.866 605.994 624.836
-413.324 599.775 586.442
-416.968 604.667 582.689
-517.324 634.262 557.521
-511.232 604.358 559.392
-503.415 585.837 564.287
-477.988 620.646 526.416
-392.994 619.302 536.629
-401.526 602.411 576.865
-498.897 619.367 504.377
-458.095 585.614 504.752
-524.105 581.968 575.047
-448.059 584.879 528.902
-499.147 633.77 582.807
-527.566 611.789 561.081
-415.504 635.646 563.735
-494.732 586.084 585.772
-390.692 608.098 559.234
-470.972 653.662 562.533
-390.041 613.951 527.029
-422.552 623.678 602.535
-391.455 605.525 539.187
-410.199 631.939 573.045
-498.355 627.496 532.429
-398.98 588.669 539.944
-531.94 625.839 563.751
-498.603 616.501 507.199
-492.067 587.986 556.321
-492.463 595.881 506.013
-532.776 585.651 566.091
-419.123 592.38 534.082
-417.728 625.466 487.193
-521.283 609.367 545.38
-473.854 586.403 528.658
-453.77 640.006 492.925
-503.411 655.423 599.222
-485.779 616.074 548.514
-445.779 629.724 499.847
-474.275 580.222 575.274
-588.061 660.265 656.015
-429.001 640.302 562.636
-418.917 590.019 488.774
-508.82 589.31 587.747
-479.368 579.579 577.054
-421.379 585.967 485.847
-487.03 652.18 549.264
-414.013 613.364 599.268
-477.683 658.498 620.368
-515.473 588.589 558.007
-441.547 571.185 488.382
-404.571 625.975 566.452
-482.139 585.537 589.115
-504.174 608.106 518.893
-447.792 573.105 505.41
-466.564 650.265 502.37
-416.02 601.084 463.822
-548.594 607.214 585.342
-485.109 608.79 525.863
-468.686 635.599 515.056
-495.718 625.538 537.523
-480.516 642.138 607.012
-415.805 617.84 597.914
-467.97 601.723 629.99
-433.162 618.589 618.228
-423.092 618.73 519.141
-470.559 646.299 594.507
-401.718 583.118 478.098
-488.869 601.33 520.21
-532.81 589.887 563.244
-391.272 613.355 560.844
-458.239 656.91 559.606
-410.666 584.939 477.172
-447.825 574.888 491.927
-405.373 584.911 494.038
-447.794 645.19 499.044
-491.376 598.525 517.059
-457.732 582.947 570.847
-393.782 614.55 549.824
-430.89 641.871 537.494
-434.856 634.852 589.471
-545.305 599.971 570.858
-469.308 614.777 626.538
-475.07 623.526 610.261
-462.697 580.353 516.153
-386.941 601.389 548.678
-408.309 592.024 467.43
-442.488 626.363 499.566
-423.52 613.905 608.006
-467.921 633.403 507.168
-416.473 594.392 457.331
-422.635 624.017 601.91
-488.767 629.929 505.867
-419.011 606.656 475.417
-502.066 627.645 644.191
-491.493 620.116 524.188
-485.788 588.756 553.769
-495.159 660.777 635.184
-429.672 626.76 525.725
-481.838 621.795 524.281
-489.091 639.242 521.885
-495.455 654.739 591.33
-388.771 601.669 533.63
-480.953 579.013 572.011
-508.07 586.687 569.475
-457.413 589.958 550.822
-429.092 624.286 565.236
-429.617 634.23 584.721
-496.685 630.273 595.068
-556.949 599.285 584.26
-503.705 623.78 629.336
-550.813 612.728 575.325
-532.024 590.49 563.82
-489.17 661.204 632.939
-500.447 619.944 502.016
-428.701 641.739 550.032
-417.364 590.768 572.471
-476.284 613.542 544.916
-481.149 602.214 631.835
-542.672 588.065 573.523
-529.694 620.882 571.364
-394.92 604.025 563.818
-502.962 614.925 530.26
-428.557 624.488 607.461
-484.009 628.515 593.031
-409.84 634.66 562.503
-448.018 637.555 592.306
-508.72 617.458 531.221
-487.069 608.608 631.776
-389.053 595.219 511.699
-417.304 607.502 491.279
-494.099 663.501 626.846
-461.585 608.062 626.888
-512.652 611.372 551.87
-493.099 612.189 514.113
-496.539 633.224 593.921
-422.685 618.449 465.829
-445.267 627.827 500.763
-427.57 629.851 600.35
-438.297 616.041 620.594
-419.611 636.511 502.046
-429.922 583.988 481.698
-429.624 624.217 614.527
-469.043 648.583 563.221
-476.807 647.65 510.521
-421.198 587.353 562.588
-504.542 627.836 618.146
-409.457 584.638 493.92
-492.218 588.595 504.411
-485.042 649.224 568.477
-395.254 598.015 559.954
-412.452 583.935 481.928
-477.538 616.023 622.8
-508.526 653.656 600.728
-417.368 604.002 483.566
-390.24 591.056 521.314
-490.825 637.164 645.818
-446.107 609.3 612.091
-442.511 575.447 510.611
-484.789 648.25 570.876
-496.011 597.856 505.537
-487.917 607.205 496.553
-471.09 633.891 615.735
-440.955 648.481 550.352
-486.146 654.522 612.901
-392.236 624.819 530.757
-488.587 606.421 639.842
-426.079 619.665 483.01
-489.956 630.599 642.674
-444.218 636.68 601.614
-442.075 584.332 510.213
-419.026 588.82 575.903
-408.728 611.69 542.943
-479.785 640.075 487.818
-449.297 619.574 618.669
-501.662 638.595 635.789
-431.036 578.024 506.033
-425.448 618.793 482.844
-441.499 577.831 514.706
-430.231 579.907 515.156
-471.786 610.176 526.949
-475.318 582.976 522.031
-424.217 616.246 546.8
-470.868 585.3 528.884
-445.815 584.201 503.414
-439.98 645.774 547.019
-463.372 640.656 580.572
-466.026 633.237 509.916
-533.484 624.827 576.104
-470.653 591.821 547.401
-400.014 589.028 468.551
-479.673 640.991 491.804
-460.251 628.383 585.321
-483.112 621.058 623.56
-472.22 616.426 542.766
-490.323 635.984 570.785
-556.115 596.964 579.88
-465.821 580.734 516.152
-451.255 589.15 547.214
-466.14 594.525 558.613
-387.045 589.347 498.811
-427.285 623.896 605.002
-475.195 647.15 541.113
-387.741 596.057 514.388
-484.135 592.101 513.774
-422.679 609.368 603.362
-403.271 621.775 492.417
-441.902 624.117 536.638
-437.717 589.237 516.005
-424.981 635.033 578.92
-408.387 596.993 461.911
-495.056 620.637 544.832
-437.372 625.132 481.623
-430.567 623.882 509.7
-465.817 624.286 605.284
-577.82 649.033 614.485
-458.277 601.433 552.628
-485.039 653.881 560.65
-486.634 628.002 595.512
-464.908 600.407 529.744
-422.022 592.523 574.716
-434.398 616.96 599.369
-492.144 632.299 532.503
-452.156 634.282 469.838
-493.138 620.21 618.331
-503.087 652.807 589.591
-421.018 619.343 513.971
-412.728 594.57 473.877
-474.859 649.473 545.65
-541.784 610.667 578.543
-485.506 585.681 497.078
-407.72 587.308 540.966
-484.94 643.635 556.941
-396.445 591.111 476.662
-465.247 652.945 565.747
-511.917 614.584 536.318
-502.734 640.645 586.714
-446.659 585.673 590.162
-489.481 631.135 534.019
-417.099 602.188 593.036
-478.53 582.664 565.596
-453.576 628.827 624.652
-607.206 664.638 650.588
-445.146 590.233 524.253
-629.969 625.05 631.355
-491.153 615.268 521.867
-462.253 572.469 486.385
-474.644 603.715 512.448
-489.437 617.006 507.526
-419.933 641.538 531.232
-506.733 660.463 623.756
-472.422 585.446 592.721
-454.958 574.679 485.343
-499.009 631.088 596.919
-429.435 629.214 561.399
-440.055 593.949 553.807
-408.088 586.049 532.398
-512.174 615.074 560.178
-433.526 607.272 604.245
-450.006 630.178 517.352
-420.506 617.677 476.003
-446.972 616.459 622.012
-441.809 587.542 554.08
-490.197 619.384 613.772
-386.815 602.811 545.036
-416.867 630.386 503.225
-425.092 601.325 590.559
-499.656 621.397 625.26
-486.882 593.115 515.829
-464.62 578.123 498.924
-406.489 623.626 568.391
-394.046 624.685 524.453
-463.59 583.448 584.868
-409.233 601.895 500.358
-445.788 604.634 604.444
-449.063 588.012 556.552
-482.224 599.833 540.69
-468.23 612.283 538.2
-469.041 583.457 586.579
-459.312 605.082 547.708
-439.869 632.618 499.143
-460.315 595.5 525.859
-472.882 640.971 543.241
-430.772 605.263 599.644
-486.727 648.704 540.476
-500.312 613.267 500.308
-438.124 628.367 471.269
-479.848 657.965 626.144
-394.517 587.752 507.12
-500.796 613.06 504.531
-494.031 597.332 482.675
-415.353 601.123 468.776
-511.74 659.242 622.317
-388.778 602.361 490.007
-452.377 632.751 537.043
-439.244 585.696 570.486
-444.775 631.744 511.635
-484.756 595.955 564.227
-463.427 630.308 593.911
-475.846 644.04 570.996
-485.62 594.766 519.179
-449.328 625.751 533.626
-508.289 625.422 556.325
-540.549 606.639 579.184
-476.876 587.423 551.18
-478.765 602.249 505.71
-417.23 622.03 599.138
-460.404 581.68 517.268
-403.992 625.458 524.722
-512.712 589.111 556.837
-433.761 639.702 506.842
-440.456 626.702 536.265
-456.109 636.004 528.45
-500.772 599.294 494.175
-428.19 633.212 590.877
-414.675 634 535.44
-456.328 656.764 553.974
-492.601 581.469 565.904
-491.642 589.597 510.846
-482.334 581.717 585.577
-508.222 639.784 621.465
-489.265 645.835 575.929
-467.334 604.409 622.795
-479.476 581.368 502.398
-468.967 604.852 553.323
-479.492 608.099 513.998
-528.037 587.978 587.338
-418.16 624.958 478.139
-461.926 635.041 618.874
-413.426 633.496 563.308
-414.745 588.829 496.754
-401.211 589.505 546.707
-499.031 602.455 507.887
-408.477 603.813 543.07
-447.946 574.934 479.957
-440.145 625.458 587.633
-445.032 573.145 490.249
-446.443 646.378 503.296
-408.398 593.892 460.764
-502.703 622.842 630.921
-389.267 599.304 498.957
-537.687 587.7 578.603
-425.818 613.676 598.427
-474.558 644.084 532.138
-421.933 620.624 466.102
-399.256 617.153 576.692
-416.713 634.644 547.82
-480.404 632.003 572.407
-398.346 627.964 541.19
-399.755 622.403 556.607
-461.137 628.839 622.836
-481.61 585.398 492.743
-462.072 579.887 515.662
-503.629 580.907 581.104
-433.255 634.165 596.805
-446.655 647.42 495.058
-460.554 632.095 500.696
-466.638 585.09 504.864
-493.005 625.254 602.981
-490.677 601.848 558.045
-484.332 584.901 562.088
-413.945 620.666 572.591
-510.298 623.234 561.84
-491.344 582.256 557.593
-416.3 632.88 509.712
-474.226 643.332 587.601
-543.272 583.209 582.403
-514.126 612.816 544.455
-540.807 605.324 567.269
-404.507 626.555 503.598
-399.608 611.744 498.248
-454.306 589.551 540.022
-428.113 640.196 512.39
-512.481 611.458 539.755
-489.679 599.959 486.268
-425.791 621.959 468.775
-452.654 647.121 583.196
-410.143 631.864 521.986
-414.135 628.51 591.193
-504.723 635.06 587.502
-479.661 647.321 572.017
-490.644 586.836 591.364
-498.101 598.779 549.042
-406.032 628.145 545.094
-475.604 615.82 540.63
-442.686 646.316 553.397
-464.51 585.435 500.611
-491.708 622.408 546.32
-546.201 642.141 595.157
-471.869 623.954 610.167
-406.463 599.486 574.054
-488.346 618.828 514.031
-514.1 638.219 596.212
-493.448 622.611 527.72
-425.925 619.035 456.199
-437.869 585.373 514.283
-411.85 604.468 495.298
-447.141 630.06 525.13
-495.949 599.831 515.048
-456.594 631.13 490.906
-470.389 626.948 623.063
-469.557 601.184 524.827
-466.235 640.109 528.622
-456.695 636.582 557.456
-482.017 642.299 548.812
-450.503 601.955 619.386
-469.101 607.224 527.273
-488.564 639.064 528.086
-443.525 576.198 494.58
-445.184 607.099 619.594
-496.816 596.754 496.135
-475.152 615.495 536.75
-480.19 628.329 524.726
-486.927 632.596 652.522
-435.694 596.008 526.822
-456.779 653.571 563.868
-397.551 591.297 550.241
-424.535 583.954 517.803
-479.611 639.721 631.847
-394.435 593.314 480.542
-452.556 580.905 515.315
-551.052 600.494 573.874
-639.461 660.973 661.533
-474.958 646.77 498.969
-438.707 629.878 569.766
-394.765 611.743 575.096
-473.304 593.734 611.377
-547.159 624.826 570.615
-488.085 622.318 540.65
-475.891 620.553 617.14
-412.047 604.764 487.474
-407.352 632.222 541.225
-495.297 625.192 504.435
-506.296 634.053 607.736
-391.688 617.702 529.322
-405.161 580.679 475.409
-501.481 601.32 498.572
-436.382 631.099 488.016
-437.81 627.283 508.405
-494.338 586.664 583.513
-408.201 629.901 568.237
-415.423 604.884 599.282
-424.022 626.471 602.752
-521.852 649.414 606.02
-428.398 567.276 491.446
-428.131 624.174 513.336
-499.365 629.073 651.472
-495.69 644.823 563.776
-447.115 600.152 604.207
-423.657 640.325 559.992
-399.606 584.247 504.417
-424.286 614.68 462.077
-466.523 646.667 472.878
-517.863 651.485 605.881
-473.428 610.324 619.99
-399.957 583.037 486.493
-390.722 607.386 549.488
-496.21 621.664 538.462
-488.111 613.458 529.657
-508.962 655.849 621.072
-475.892 586.511 578.087
-471.564 639.018 492.051
-472.876 638.947 534.841
-480.687 635.084 487.678
-415.788 598.052 455.048
-473.075 641.391 649.269
-427.021 623.215 475.204
-476.466 643.372 476.462
-482.006 600.075 531.686
-407.683 599.905 574.577
-397.542 592.996 481.438
-387.119 593.336 496.597
-415.164 629.869 582.943
-422.437 576.144 501.347
-424.71 620.776 500.801
-472.17 597.825 559.132
-468.822 651.009 564.2
-453.692 587.697 506.928
-504.845 623.797 607.451
-495.704 621.641 622.809
-512.17 580.867 600.938
-489.887 595.075 492.052
-475.552 649.287 565.337
-480.296 632.812 583.996
-428.759 628.329 474.325
-456.844 653.017 537.519
-453.617 634.865 490.195
-440.65 594.466 557.503
-392.748 613.221 508.715
-446.16 585.376 564.783
-409.682 612.237 544.368
-505.492 602.57 527.738
-465.31 576.722 491.279
-481.605 607.103 506.963
-457.772 650.106 521.347
-490.612 603.461 486.753
-446.05 591.955 521.271
-502.23 634.692 636.527
-456.665 627.519 587.948
-448.526 654.449 534.925
-483.925 636.521 509.189
-413.332 598.154 540.119
-423.275 635.422 586.23
-476.35 594.164 501.259
-471.345 647.261 477.647
-500.175 580.751 583.601
-499.427 616.585 497.893
-391.972 607.288 538.854
-482.425 639.459 476.936
-562.846 624.063 583.169
-481.632 582.726 586.772
-473.388 590.254 504.503
-481.982 636.254 496.908
-414.738 598.614 539.806
-504.801 618.288 535.971
-473.133 586.464 581.761
-454.494 597.449 557.245
-538.113 628.24 574.549
-483.184 595.494 529.214
-442.842 595.693 540.672
-488.05 651.498 587.627
-414.845 616.17 578.391
-500.894 602.811 503.29
-457.899 576.452 488.151
-474.045 651.342 515.496
-388.547 603.969 549.585
-508.812 607.347 532.784
-430.091 613.131 596.853
-409.339 619.242 575.548
-396.587 624.72 537.156
-448.033 641.7 589.568
-464.859 596.821 520.398
-559.308 600.413 597.054
-463.141 608.163 627.3
-484.286 588.937 511.032
-423.121 588.05 569.799
-498.615 625.134 541.727
-430.901 587.25 514.702
-451.41 583.798 530.147
-488.208 636.694 486.147
-442.579 637.677 472.506
-500.698 659.038 635.786
-417.858 637.582 561.449
-443.262 629.381 491.098
-520.96 604.763 558.13
-460.694 577.809 494.655
-456.626 576.031 498.637
-446.374 628.014 547.178
-522.134 588.979 562.227
-387.744 596.144 524.081
-427.812 617.685 485.595
-467.978 643.884 474.278
-496.892 592.546 568.129
-473.941 585.443 583.773
-438.989 607.889 605.892
-412.926 590.111 497.222
-418.495 588.153 573.64
-441.293 638.364 588.8
-413.74 639.875 560.523
-472.431 581.002 576.229
-441.423 578.976 510.869
-401.952 584.489 495.722
-403.195 619.697 571.444
-455.055 648.77 510.394
-480.89 615.553 634.993
-494.921 623.965 612.702
-430.24 592.745 526.127
-409.926 589.433 562.085
-393.001 623.761 526.78
-510.13 587.247 579.928
-394.161 618.604 530.21
-436.71 626.804 475.797
-435.064 624.498 465.595
-391.033 607.794 506.902
-481.82 615.752 543.162
-499.649 609.901 522.133
-641.457 656.298 658.572
-493.758 596.736 513.851
-496.201 630.868 584.641
-502.311 638.358 583.109
-469.18 623.554 604.373
-417.454 635.076 577.422
-470.664 586.41 499.047
-435.651 626.58 508.217
-533.787 591.942 569.476
-392.529 619.044 539.813
-489.711 622.217 510.446
-462.969 581.405 579.382
-533.013 601.364 564.176
-455.142 651.831 535.457
-441.363 586.272 547.002
-402.795 619.319 565.272
-457.317 577.471 502.618
-510.774 623.562 552.998
-447.768 588.95 546.64
-484.004 591.15 495.467
-546.156 610.609 569.302
-388.681 600.948 506.995
-427.444 638.986 569.986
-484.798 640.64 478.932
-458.024 581.984 494.07
-448.669 594.779 594.493
-535.671 624.538 577.336
-441.631 645.66 507.287
-502.4 629.474 544.484
-417.117 608.974 536.214
-400.345 629.823 525.496
-387.254 607.093 556.886
-425.059 642.671 544.808
-481.458 603.534 557.706
-485.669 629.286 594.184
-414.563 620.193 575.806
-506.323 638.819 612.684
-459.354 607.375 535.283
-508.744 630.167 554.701
-412.548 633.889 526.102
-491.832 581.034 568.901
-399.077 588.727 511.133
-428.092 573.952 499.026
-412.911 596.729 578.805
-454.803 584.137 587.653
-434.777 626.323 465.418
-508.444 630.874 615.922
-431.736 590.244 581.893
-433.317 582.262 564.152
-406.432 592.878 561.085
-506.696 642.028 616.125
-454.533 590.122 509.929
-511.067 582.935 571.109
-495.115 596.598 517.685
-500.847 601.326 515.886
-460.177 578.754 508.604
-493.749 612.328 513.156
-461.007 600.643 527.997
-416.344 629.761 493.432
-433.884 575.071 534.239
-447.006 612.166 606.164
-461.903 578.416 494.514
-465.906 643.956 592.109
-501.144 660.479 610.192
-419.195 637.298 530.746
-512.847 615.282 538.871
-463.543 583.059 508.642
-460.125 624.336 604.867
-422.758 634.127 579.584
-388.58 605.959 508.392
-510.171 650.36 619.048
-434.199 579.74 539.737
-503.035 627.584 621.912
-518.913 609.863 556.66
-414.168 613.32 597.642
-518.203 653.114 618.06
-483.586 586.395 588.18
-500.785 622.08 541.647
-458.17 576.274 505.126
-552.446 614.404 574.705
-493.962 626.407 502.849
-437.222 618.419 534.504
-467.962 599.561 551.919
-395.916 588.858 539.223
-480.271 590.067 549.02
-486.108 642.912 560.513
-470.698 576.332 506.133
-443.968 613.385 617.256
-418.662 622.589 599.564
-487.115 610.724 534.902
-469.92 640.93 537.151
-490.161 596.716 484.28
-445.181 607.412 601.045
-459.565 593.365 526.543
-467.975 590.481 572.244
-508.055 639.683 582.132
-411.783 579.06 485.096
-446.979 641.261 587.791
-471.745 650.84 504.76
-438.196 592.25 523.975
-450.184 595.316 557.257
-538.699 589.884 567.607
-472.866 637.137 512.988
-442.707 649.07 508.168
-409.336 623.339 583.961
-480.758 584.446 516.201
-542.362 612.724 581.888
-458.974 651.31 565.174
-532.196 589.874 565.603
-438.574 596.973 567.971
-484.543 588.119 516.681
-462.672 589.475 542.255
-393.636 597.068 550.606
-423.952 638.569 520.765
-485.682 614.475 624.183
-463.881 651.847 546.222
-516.891 639.321 598.274
-434.978 592.322 567.963
-478.13 633.263 569.292
-438.348 630.487 467.266
-485.467 637.366 513.518
-416.936 601.384 592.549
-404.309 608.918 582.708
-412.235 620.567 589.533
-453.299 639.14 483.237
-483.861 603.344 527.165
-510.208 635.779 555.584
-429.252 627.858 606.721
-451.048 626.963 618.78
-493.014 651.846 630.371
-531.618 579.199 576.048
-470.49 647.557 534.204
-397.43 591.77 553.102
-470.552 609.561 617.975
-476.135 584.479 525.054
-430.665 639.961 563.181
-467.105 591.586 512.745
-446.307 588.679 555.955
-478.524 632.7 588.192
-430.269 613.172 531.94
-459.678 634.645 607.934
-551.857 613.251 575.664
-447.819 594.919 562.886
-466.353 632.244 587.257
-396.761 611.423 577.556
-473.64 646.835 520.305
-486.349 663.71 619.235
-543.12 600.995 579.077
-433.364 634.343 483.577
-555.983 608.468 573.317
-388.667 601.423 525.151
-478.394 636.883 640.762
-466.745 636.455 547.397
-455.184 600.502 536.677
-390.589 607.252 545.381
-475.019 629.188 593.481
-424.47 616.67 608.705
-410.968 627.347 516.507
-507.325 611.662 548.479
-509.073 631.492 552.15
-444.826 581.098 524.47
-476.585 651.132 515.173
-436.106 635.207 595.973
-475.224 615.099 525.593
-431.001 638.487 554.47
-466.77 650.547 531.923
-391.926 616.672 521.974
-478.633 603.153 561.734
-489.253 591.734 487.459
-439.155 641.878 560.704
-448.55 589.448 513.676
-483.729 582.818 573.507
-486.842 631.308 518.994
-530.228 620.842 571.591
-448.314 650.6 559.332
-429.427 599.489 587.504
-459.465 652.187 562.911
-423.098 639.863 502.05
-488.566 580.816 588.825
-497.154 648.02 577.085
-477.407 590.781 580.024
-427.026 604.315 594.183
-421.035 588.892 492.255
-517.725 626.031 554.842
-422.736 592.221 580.556
-443.57 637.457 498.823
-406.817 584.016 526.437
-474.673 637.269 496.464
-496.158 663.092 631.463
-462.963 581.069 522.731
-494.43 642.467 632.767
-453.227 577.935 511.549
-449.271 615.856 604.551
-477.014 655.123 551.35
-415.598 592.924 567.104
-514.554 618.107 563.715
-478.718 619.543 535.767
-437.883 582.439 535.441
-414.771 582.884 541.445
-434.555 613.401 618.051
-394.517 588.526 530.21
-415.224 605.526 478.753
-440.378 645.381 546.283
-448.629 625.432 602.766
-455.864 601.998 623.56
-400.163 610.056 478.004
-484.162 600.89 497.025
-411.969 596.513 501.605
-480.007 593.299 570.753
-460.164 593.812 520.875
-406.26 583.875 504.381
-523.581 595.18 555.404
-492.261 644.927 549.277
-482.383 591.704 580.389
-475.358 591.23 537.678
-400.984 584.437 481.397
-451.641 634.698 459.779
-486.546 591.664 554.937
-447.692 631.64 612.951
-481.681 652.076 553.12
-459.773 586.373 565.469
-425.096 621.482 463.885
-459.587 650.109 527.318
-390.033 610.27 559.241
-442.486 579.91 507.45
-395.194 597.501 471.589
-454.989 580.088 497.187
-456.531 622.417 618.077
-405.443 601.391 585.216
-418.296 627.891 488.695
-486.394 633.425 582.006
-540.766 619.923 579.098
-462.058 651.098 526.557
-485.403 634.139 631.364
-456.558 595.318 616.807
-417.276 630.861 586.641
-460.313 579.956 517.18
-420.573 619.438 492.738
-425.456 585.823 525.274
-447.887 595.985 555.783
-425.125 583.167 537.222
-474.481 646.664 520.794
-395.177 603.213 570.935
-494.566 618.833 626.529
-492.862 595.327 480.595
-472.754 649.637 516.555
-522.297 628.81 564.1
-477.899 621.624 616.93
-443.616 635.724 597.74
-517.487 620.514 561.429
-480.771 618.321 621.373
-428.438 624.313 519.807
-428.484 584.301 476.439
-419.341 615.808 471.348
-500.008 580.482 583.674
-480.008 593.361 495.785
-450.662 574.178 497.862
-454.058 600.976 603.324
-524.483 595.769 558.532
-397.726 584.648 492.996
-451.903 608.007 623.435
-403.311 599.629 467.725
-416.883 592.057 559.384
-475.882 590.969 498.449
-403.745 609.474 471.84
-508.405 640.585 590.55
-479.146 590.027 533.084
-406.702 606.038 588.898
-458.419 623.658 620.235
-470.227 588.151 577.916
-419.675 638.264 511.332
-445.27 580.093 505.997
-394.162 609.73 500.148
-401.348 603.169 581.875
-479.758 652.801 590.99
-521.8 593.663 554.507
-507.673 637.05 593.709
-474.281 612.158 620.209
-489.361 589.586 486.673
-457.416 606.553 536.719
-495.671 629.038 528.92
-457.49 644.623 486.041
-443.593 651.626 546.036
-497.057 601.498 547.144
-507.999 633.933 599.126
-447.273 575.54 506.545
-478.598 628.485 593.486
-489.833 582.244 586.801
-406.312 630.711 543.818
-479.864 585.076 559.792
-455.671 648.941 569.87
-503.157 608.203 545.674
-460.624 585.046 585.882
-464.049 647.394 576.78
-443.311 573.586 489.996
-450.366 586.77 567.202
-480.761 581.87 582.165
-466.296 641.084 596.2
-489.159 602.214 521.119
-505.011 631.174 618.737
-473.131 648.339 517.406
-488.291 648.015 541.049
-496.407 630.59 539.38
-513.248 597.589 565.728
-401.174 584.352 470.066
-413.736 577.804 484.734
-424.663 626.946 478.741
-444.985 580.8 517.546
-393.251 598.421 488.835
-414.236 580.234 488.254
-459.145 596.699 526.542
-403.612 619.704 490.666
-439.961 619.875 619.435
-434.324 626.213 481.972
-392.68 610.463 534.191
-497.888 624.188 653.79
-525.023 619.615 566.043
-392.672 599.853 553.143
-442.874 648.306 508.105
-494.056 591.446 486.663
-489.867 631.556 578.456
-501.438 644.94 576.897
-487.176 636.012 474.082
-503.952 606.885 549.308
-428.101 588.557 518.699
-407.591 620.557 584.185
-385.766 590.542 495.104
-437.497 596.532 533.478
-416.358 587.907 528.227
-431.795 620.621 459.878
-409.088 632.225 519.439
-410.51 601.724 508.576
-451.311 653.719 530.655
-467.313 638.924 477.356
-485.569 600.502 525.085
-478.316 652.495 564.073
-437.199 643.18 564.549
-472.364 617.79 531.078
-491.672 636.285 518.858
-390.058 620.304 521.947
-496.018 663.609 626.055
-489.97 625.5 597.786
-402.709 611.093 581.917
-444.611 590.136 546.931
-513.159 633.958 558.279
-473.073 640.195 525.66
-559.971 600.049 582.123
-448.171 644.625 515.023
-503.957 631.741 640.972
-478.48 581.419 518.427
-453.348 639.169 464.456
-480.333 579.484 503.362
-449.58 630.696 613.008
-476.798 649.144 568.555
-412.517 626.404 494.334
-399.197 589.925 543.665
-467.727 579.661 562.281
-389.421 593.677 523.844
-475.859 591.548 505.572
-521.567 610.481 560.574
-527.062 621.109 569.675
-393.707 593.841 488.98
-482.096 635.61 530.596
-495.297 612.023 541.884
-429.492 628.718 607.178
-454.476 636.832 472.01
-456.786 652.587 551.272
-427.416 593.095 537.534
-489.509 607.225 492.414
-508.756 616.835 528.086
-512.951 590.132 574.878
-481.902 587.385 583.922
-442.925 644.09 572.694
-430.196 576.227 536.861
-414.392 600.857 469.407
-431.703 603.462 598.093
-456.539 573.248 498.996
-488.933 617.569 631.297
-547.604 592.299 575.435
-488.646 614.126 638.138
-389.669 607.567 518.43
-488.606 652.191 562.633
-390.3 594.539 517.645
-428.985 627.108 472.665
-479.571 637.24 635.873
-477.427 617.811 538.308
-460.976 603.503 624.258
-512.488 579.367 593.323
-506.787 585.747 587.937
-438.085 644.13 533.067
-479.913 619.603 524.761
-472.875 581.589 566.457
-467.189 594.829 615.122
-484.808 615.91 622.352
-506.1 589.883 588.414
-413.507 605.062 478.79
-513.758 609.61 539.592
-563.267 596.189 589.032
-478.726 639.213 503.485
-463.202 585.766 579.149
-432.139 624.644 617.627
-456.174 636.275 484.993
-512.69 653.397 604.226
-468.276 652.877 511.965
-412.491 608.487 596.312
-412.574 599.992 450.774
-401.303 605.033 578.76
-416.565 588.523 494.664
-464.981 590.621 536.37
-432.933 627.986 522.872
-444.605 596.823 542.834
-388.752 605.137 532.555
-469.984 608.055 616.677
-513.827 649.429 596.453
-434.554 580.494 545.471
-488.259 652.793 598.621
-414.908 608.805 476.079
-495.997 612.312 546.158
-442.221 572.043 502.778
-447.153 574.627 470.32
-427.645 614.675 540.179
-539.592 582.418 569.344
-486.935 638.947 623.718
-511.895 627.259 553.258
-444.558 581.872 502.973
-536.614 612.76 563.757
-453.316 647.405 569.878
-486.689 605.7 535.245
-452.504 636.622 481.347
-437.47 637.269 588.309
-429.707 630.34 470.505
-398.215 617.963 559.853
-442.685 627.232 505.162
-466.686 579.533 570.222
-477.401 646.831 603.144
-482.903 637.967 502.951
-461.24 646.545 576.717
-427.957 602.34 587.67
-503.209 627.714 614.543
-428.214 627.192 488.755
-417.996 635.508 528.071
-503.682 625.53 625.226
-453.783 580.986 498.096
-444.353 587.236 560.7
-391.243 592.895 524.553
-510.854 579.564 595.233
-433.816 593.46 524.506
-451.645 649.645 564.707
-437.147 582.854 542.945
-397.838 587.858 492.263
-436.616 595.137 525.236
-406.974 588.105 540.165
-471.289 592.705 511.44
-497.666 604.84 480.893
-476.105 638.698 647.792
-466.283 646.358 531.315
-492.707 657.562 606.555
-432.017 645.52 547.368
-404.054 626.914 553.201
-429.674 610.837 612.774
-420.082 636.288 568.419
-482.515 643.992 554.416
-448.775 599.642 550.221
-405.669 629.327 549.063
-432.237 640.705 575.784
-527.807 616.085 570.877
-458.588 627.848 597.333
-458.062 624.441 620.989
-521.912 597.268 552.528
-428.544 605.838 592.388
-393.765 598.774 552.638
-438.214 594.57 538.245
-515.664 610.103 553.158
-431.745 589.604 518.225
-525.458 590.783 559.457
-478.347 616.868 544.305
-549.245 604.591 569.552
-453.904 617.625 628.886
-426.219 631.047 489.524
-440.643 644.975 555.899
-477.299 594.432 618.552
-405.43 590.738 560.307
-451.303 630.176 504.643
-417.192 633.537 571.65
-415.503 611.014 470.575
-427.724 644.735 530.834
-425.42 586.824 576.419
-417.591 607.048 599.845
-554.587 606.15 570.401
-455.619 587.871 566.223
-435.604 621.546 481.043
-489.384 591.556 579.93
-508.514 633.911 621.995
-453.679 580.092 524.871
-472.248 577.689 493.59
-486.538 582.211 568.69
-500.432 656.241 593.37
-491.261 617.575 617.016
-450.773 572.448 490.466
-482.693 625.13 600.919
-513.267 648.762 599.423
-458.595 644.409 481.91
-503.711 659.422 615.738
-448.505 631.323 514.398
-540.532 612.402 567.174
-487.653 604.059 554.623
-437.823 610.795 602.184
-405.709 625.988 567.61
-444.44 650.499 553.777
-499.105 637.027 643.923
-428.863 584.796 524.906
-464.556 635.621 558.484
-479.419 639.632 548.181
-472.408 590.483 554.393
-459.706 638.015 480.625
-480.263 652.018 557.576
-479.688 637.055 486.904
-437.197 642.207 569.416
-443.572 630.891 605.531
-424.472 620.353 603.642
-447.777 628.055 473.901
-447.428 653.878 537.891
-426.481 629.585 596.154
-448.396 643.986 573.333
-556.189 603.5 582.446
-472.315 582.088 514.964
-443.725 643.11 566.978
-451.779 601.67 546.096
-464.942 643.176 475.123
-434.898 627.556 486.359
-463.192 595.712 524.127
-445.168 582.446 534.137
-455.632 588.252 560.467
-443.64 631.312 607.318
-486.141 632.158 648.658
-386.349 602.052 526.771
-483.436 606.212 513.538
-488.048 588.33 510.335
-478.81 608.594 550.145
-457.556 608.203 624.083
-440.433 625.724 534.567
-437.054 591.683 569.951
-412.525 599.765 578.283
-409.308 586.303 515.381
-475.767 588.916 550.549
-506.721 592.911 580.712
-534.349 594.93 568.548
-440.883 639.448 583.94
-427.116 607.904 592.427
-484.291 653.587 598.543
-455.963 648.676 505.892
-524.042 583.314 573.705
-467.89 582.265 565.793
-547.519 620.239 568.841
-511.336 642.553 593.771
-397.98 594.092 477.285
-507.088 649.044 611.217
-493.2 617.305 513.61
-414.549 626.349 594.229
-410.028 606.658 551.615
-426.448 604.282 597.897
-531.349 582.363 571.209
-516.437 578.563 584.352
-468.442 645.416 544.066
-471.113 648.811 532.927
-441.466 587.201 574.333
-500.94 631.632 649.382
-393.121 601.591 487.581
-471.293 642.515 480.47
-448.402 612.108 613.513
-417.556 639.585 523.901
-478.593 649.995 545.169
-491.123 589.569 491.878
-461.379 608.001 542.369
-384.693 602.931 512.292
-425.097 601.197 594.861
-441.956 598.96 526.298
-456.933 646.76 572.395
-469.986 647.055 489.662
-473.035 606.654 624.804
-451.414 593.886 593.772
-408.196 627.546 570.07
-396.573 588.288 511.018
-443.971 577.837 496.945
-393.376 597.776 485.27
-480.281 643.55 537.47
-393.665 602.49 471.463
-474.64 606.291 521.503
-396.338 590.578 539.452
-502.923 641.903 636.216
-448.791 580.601 500.867
-465.601 653.705 540.167
-514.94 642.374 597.995
-469.257 648.322 568.409
-419.602 639.199 540.974
-416.704 586.641 484.555
-444.433 592.635 593.233
-529.508 591.899 560.005
-464.558 589.686 561.849
-502.87 610.773 535.721
-506.027 634.036 597.435
-495.714 580.167 582.122
-390.05 602.971 539.271
-464.533 597.305 519.301
-475.615 622.757 607.997
-473.349 642.612 478.761
-489.653 649.047 584.218
-464.016 595.483 624.375
-464.191 581.156 513.964
-473.085 642.929 640.759
-481.314 608.567 549.584
-528.26 586.549 566.246
-440.663 620.618 619.028
-404.08 583.09 484.848
-425.858 638.617 518.961
-463.274 577.202 494.024
-508.534 647.751 586.27
-519.96 592.166 577.328
-424.522 582.792 515.987
-441.174 635.808 477.228
-451.567 590.814 511.104
-477.823 615.944 542.38
-550.921 594.063 574.158
-413.992 584.405 536.608
-467.245 647.692 491.691
-425.773 623.895 518.768
-469.512 588.644 546.834
-475.184 647.454 501.094
-494.37 632.111 578.78
-496.973 591.678 583.271
-427.931 608.12 601.708
-611.955 664.383 647.003
-500.044 602.559 488.994
-512.505 584.564 573.664
-411.726 604.413 595.036
-418.411 622.03 477.153
-429.27 573.512 532.736
-411.459 595.928 563.848
-507.811 579.22 575.807
-486.674 609.676 531.548
-509.638 604.977 558.892
-443.894 585.652 509.556
-510.937 584.496 596.817
-389.71 597.998 492.958
-439.756 644.322 539.45
-505.531 612.743 541.559
-514.106 604.331 558.886
-452.729 626.332 570.238
-469.884 632.768 582.255
-494.211 602.563 555.177
-392.189 611.922 532.271
-388.208 601.838 496.488
-435.348 639.613 571.347
-486.166 599.565 518.702
-487.953 611.925 634.759
-472.897 580.62 514.178
-425.657 579.181 515.147
-478.551 645.768 515.51
-558.71 604.577 581.959
-462.641 587.494 514.147
-422.966 636.489 503.172
-452.886 588.041 534.311
-466.161 581.778 512.946
-452.624 584.435 535.687
-445.346 649.498 549.092
-482.323 641.694 525.07
-454.205 613.625 623.208
-497.049 600.125 510.731
-400.026 612.357 498.065
-389.449 590.322 502.701
-507.316 645.095 611.013
-480.075 608.2 517.337
-437.136 629.614 612.356
-488.817 639.74 515.074
-415.817 591.352 561.706
-474.285 650.769 566.323
-477.578 606.785 514.304
-421.202 621.044 521.281
-470.068 604.624 551.147
-428.545 601.93 600.043
-443.275 625.305 537.929
-496.166 661.052 633.326
-501.47 603.065 512.628
-449.745 578.488 496.54
-443.765 571.168 476.562
-537.166 600.351 573.87
-439.443 629.435 488.882
-449.32 638.332 484.813
-440.362 587.742 514.362
-509.422 645.28 615.207
-522.175 600.297 557.573
-438.85 606.21 600.164
-475.556 646.763 583.435
-414.089 604.857 446.253
-457.536 576.464 506.202
-493.861 624.282 529.717
-537.983 602.686 564.472
-497.997 640.817 640.06
-479.708 594.984 535.164
-548.478 603.76 582.931
-394.013 617.648 551.612
-388.771 600.704 491.359
-497.71 646.917 567.133
-415.427 594.734 576.476
-414.022 609.704 547.194
-503.474 596.055 567.56
-424.444 589.839 575.353
-483.79 596.74 543.852
-460.906 643.885 591.2
-415.728 632.024 572.482
-533.747 585.952 562.58
-473.445 639.075 547.681
-456.119 577.221 489.802
-408.464 586.821 539.063
-512.601 607.736 543.26
-443.316 627.752 500.962
-390.342 592.799 534.603
-484.737 591.92 576.203
-481.601 585.395 519.046
-419.01 636.767 566.509
-494.725 622.674 643.873
-396.631 600.549 565.835
-440.701 620.372 598.156
-406.195 629.039 552.334
-505.657 630.238 607.434
-501.784 602.65 499.8
-391.211 590.573 509.263
-421.746 619.202 503.454
-446.722 631.647 504.944
-452.483 586.098 507.406
-403.154 625.041 559.245
-456.836 604.162 547.173
-488.174 634.276 647.754
-483.495 619.606 541.124
-507.714 581.628 590.106
-509.893 611.811 558.233
-449.593 619.608 627.59
-458.488 645.264 490.697
-501.677 613.497 548.124
-438.26 630.882 604.53
-493.61 626.139 637.561
-433.73 589.276 562.554
-389.642 609.335 553.731
-514.56 628.839 553.516
-448.17 646.756 520.76
-447.294 576.444 513.883
-448.686 631.665 544.616
-426.651 575.734 506.944
-485.189 611.889 510.381
-432.806 627.319 556.469
-500.362 581.334 582.397
-445.782 645.111 568.013
-503.462 613.181 524.89
-428.774 620.789 461.616
-422.185 577.122 511.423
-414.918 636.015 516.838
-541.347 605.321 577.771
-512.415 615.952 544.689
-488.609 583.06 494.039
-503.795 645.29 581.057
-425.499 587.841 470.77
-473.485 639.807 530.103
-412.318 594.019 504.564
-408.816 599.364 571.568
-484.766 636.352 564.969
-466.326 634.701 565.03
-442.014 632.008 603.998
-503.435 585.581 565.933
-466.755 618.322 627.986
-466.586 653.413 526.208
-455.499 583.092 587.671
-531.899 609.943 561.656
-457.678 580.996 520.371
-546.151 590.141 573.751
-447.694 628.097 480.263
-506.239 648.384 589.235
-439.204 623.632 489.126
-502.521 606.213 539.23
-492.592 647.012 558.84
-428.286 582.109 528.104
-494.978 620.26 634.913
-445.217 613.644 622.147
-470.622 647.339 492.943
-393.99 587.134 496.664
-425.553 624.413 577.816
-479.919 637.158 499.418
-424.102 622.182 460.443
-414.41 596.455 534.968
-387.674 594.824 523.984
-479.513 585.808 493.074
-435.918 643.388 538.151
-509.684 638.676 600.538
-523.659 589.448 579.437
-495.619 616.078 555.825
-484.326 627.57 532.17
-504.692 622.252 639.431
-454.85 579.901 514.767
-433.32 635.435 481.286
-451.288 649.899 503.572
-512.952 578.594 583.454
-473.227 653.673 561.98
-448.862 641.941 479.49
-434.402 634.891 502.176
-389.708 602.122 556.599
-410.186 621.316 582.808
-418.079 577.665 486.477
-402.651 592.074 555.341
-486.243 597.373 519.19
-543.594 583.278 588.856
-474.231 576.178 506.044
-467.901 608.425 545.011
-453.71 596.677 612.958
-453.358 590.378 544.319
-442.339 575.027 502.985
-458.442 605.542 546.732
-386.316 606.418 546.64
-504.028 611.049 541.485
-443.71 595.244 557.771
-515.673 586.984 595.252
-430.458 588.92 523.986
-425.291 587.274 477.03
-414.735 587.113 555.086
-496.408 624.696 544.928
-437.824 620.138 533.215
-525.212 627.589 567.97
-469.4 652.924 511.512
-480.153 641.821 481.784
-418.323 637.657 511.824
-490.74 655.121 605.568
-469.557 612.605 533.536
-531.388 612.551 562.353
-521.549 607.764 559.729
-507.611 611.304 524.713
-509.208 636.078 601.283
-479.195 634.799 507.042
-495.453 622.454 540.753
-461.576 651.653 535.485
-444.093 648.999 510.348
-480.978 584.029 517.239
-460.74 655.021 544.309
-425.96 612.123 608.632
-449.268 646.067 509.863
-410.438 593.893 464.492
-479.776 589.547 497.676
-487.154 621.275 511.665
-423.065 625.591 494.477
-428.497 612.704 596.645
-423.928 623.236 469.33
-430.421 629.678 464.931
-443.178 627.854 492.145
-492.434 609.551 554.838
-477.671 636.326 532.035
-418.576 641.946 545.729
-446.067 583.228 568.254
-408.436 631.456 567.742
-489.152 589.754 589.225
-512.977 641.566 609.868
-471.666 642.814 580.008
-438.179 606.52 607.643
-428.675 589.513 583.975
-503.074 626.731 624.987
-526.509 616.827 568.289
-411.498 607.85 563.806
-433.026 621.719 462.399
-483.099 580.661 567.134
-508.267 620.716 535.969
-419.682 618.983 456.683
-465.727 651.854 514.533
-526.374 628.66 562.023
-455.946 636.115 476.731
-456.599 641.086 471.694
-541.631 592.885 573.357
-500.292 614.173 488.546
-422.551 590.133 548.303
-459.712 629.158 491.916
-468.926 587.961 560.338
-530.474 625.515 573.448
-418.256 637.28 549.017
-436.454 632.07 470.053
-494.235 594.295 513.178
-433.615 622.455 500.786
-473.6 595.362 508.032
-454.161 641.237 584.882
-434.219 594.929 537.079
-400.486 602.77 470.876
-474.375 652.162 547.287
-427.162 622.708 468.724
-445.247 586.622 547.587
-491.615 627.392 586.522
-443.48 625.809 483.471
-613.951 646.159 614.888
-446.822 588.045 549.892
-410.074 602.193 545.907
-492.057 654.492 605.232
-460.095 631.686 518.71
-504.754 621.498 554.587
-491.952 649.41 553.342
-473.319 654.212 625.804
-500.662 657.609 601.826
-434.728 618.61 618.812
-478.551 603.733 633.898
-515.272 620.967 556.418
-507.664 635.238 604.498
-478.979 591.439 546.628
-395.067 587.103 522.444
-450.399 641.416 487.402
-402.517 618.757 582.931
-421.294 626.534 596.539
-446.561 576.21 506.289
-454.57 628.215 624.611
-513.865 586.681 594.45
-486.94 651.956 562.386
-444.841 585.455 537.891
-487.955 630.438 584.479
-454.737 626.217 600.17
-396.039 589.02 486.707
-481.948 624.355 599.628
-511.471 643.039 579.683
-483.282 625.248 537.72
-398.154 597.809 566.673
-406.531 596.987 462.881
-441.514 621.448 534.844
-447.856 570.347 490.648
-451.265 607.986 623.847
-512.7 618.461 556.596
-494.809 626.53 524.489
-478.622 589.548 529.875
-495.203 585.022 590.723
-448.407 570.588 485.596
-455.103 600.57 619.982
-409.053 590.777 465.498
-461.317 626.557 626.081
-466.494 626.373 597.149
-407.911 616.567 579.068
-437.27 587.96 585.429
-499.407 586.68 561.261
-497.76 642.636 568.601
-455.747 593.104 522.536
-440.916 597.241 523.886
-521.398 616.89 555.898
-529.579 607.507 561.385
-414.632 593.517 456.661
-489.406 615.592 630.509
-452.653 650.864 493.303
-418.045 633.606 544.322
-489.505 610.013 522.345
-419.589 639.264 540.897
-499.659 626.846 611.957
-483.379 604.213 503.438
-493.571 635.257 645.936
-464.21 633.515 489.37
-496.354 655.341 628.495
-467.262 589.486 550.74
-510.951 586.555 588.492
-552.696 611.343 570.043
-483.32 600.931 530.882
-458.058 596.734 556.127
-413.682 608.833 559.525
-412.332 599.867 518.103
-426.473 609.545 594.134
-462.297 638.685 478.967
-465.772 642.156 586.955
-389.713 593.466 506.727
-419.051 594.716 546.196
-400.031 619.534 553.826
-475.301 580.225 577.09
-495.533 581.896 572.209
-506.845 588.368 583.236
-476.963 600.015 632.176
-413.783 637.819 525.779
-478.39 612.13 517.232
-492.999 643.902 568.52
-429.389 586.438 571.643
-455.321 592.276 526.721
-490.456 625.776 591.553
-447.706 645.145 492.342
-494.911 664.011 627.022
-461.39 576.386 502.329
-396.78 599.535 476.73
-481.391 650.311 604.987
-472.93 651.341 513.631
-467.092 586.724 510.031
-410.646 606.54 463.489
-398.437 608.425 493.054
-413.697 585.156 500.69
-498.952 595.723 567.679
-508.684 610.101 533.322
-485.889 656.719 614.712
-404.456 628.257 541.75
-408.926 589.721 525.281
-400.068 590.955 551.684
-464.492 637.34 536.015
-496.139 584.136 560.982
-428.245 641.074 519.366
-554.512 610.537 572.73
-462.148 596.943 516.143
-467.697 636.539 519.156
-424.444 643.64 531.28
-406.133 587.444 470.333
-412.823 624.021 591.373
-476.704 581.258 580.034
-493.402 618.367 620.034
-504.614 653.955 598.696
-456.026 589.73 547.339
-492.087 632.849 512.812
-429.333 640.169 542.543
-530.597 596.983 563.149
-491.679 639.297 564.098
-516.422 619.802 558.9
-440.295 646.161 520.969
-452.658 637.406 461.989
-443.859 624.81 519.974
-441.92 648.096 558.918
-639.446 660.19 656.06
-464.344 631.852 570.53
-390.097 611.931 544.764
-489.448 630.969 636.141
-453.846 633.002 610.714
-441.978 587.473 512.966
-455.131 577.712 506.618
-463.89 649.908 480.819
-461.747 602.956 610.038
-451.722 587.098 592.175
-491.957 650.85 544.261
-459.408 579.102 492.474
-412.842 596.148 522.243
-533.198 582.379 585.456
-413.411 612.054 509.062
-420.447 613.703 456.331
-434.05 588.939 583.094
-433.255 573.793 531.705
-489.025 612.112 530.16
-441.415 641.498 573.366
-539.046 618.378 567.656
-475.151 644.71 493.548
-416.965 592.688 562.132
-465.81 651.734 563.413
-462.26 654.772 554.426
-419.417 640.143 515.519
-433.724 626.825 524.177
-426.529 608.598 600.065
-504.54 638.232 588.56
-470.459 585.847 581.597
-524.482 576.833 579.378
-452.353 645.419 576.146
-483.193 653.287 562.27
-410.219 638.507 556.746
-437.197 592.906 571.865
-407.654 619.014 580.994
-419.052 618.014 605.262
-452.179 594.357 564.064
-496.172 614.131 488.756
-503.537 626.583 604.176
-497.586 622.119 522.204
-496.93 600.848 505.272
-524.372 591.943 588.742
-395.592 586.162 493.186
-470.21 614.79 626.554
-438.501 636.037 493.066
-462.588 649.373 540.117
-509.143 612.079 559.676
-408.857 605.532 589.503
-501.394 630.287 644.745
-493.452 620.045 547.122
-489.251 604.574 494.562
-438.561 649.459 529.856
-403.226 621.721 570.394
-479.167 640.525 545.041
-530.116 629.668 568.292
-587.024 661.676 654.114
-411.132 615.205 569.021
-443.074 586.099 566.24
-479.582 647.502 536.587
-477.426 636.307 571.702
-472.843 582.502 585.422
-559.25 601.592 578.978
-399.416 616.917 568.568
-505.037 589.755 559.762
-501.022 660.556 611.674
-398.92 626.606 530.832
-444.317 638.436 489.249
-411.034 591.708 514.061
-529.873 600.325 562.361
-390.714 607.69 523.912
-455.942 618.502 625.547
-493.601 629.139 518.87
-483.84 637.203 643.377
-485.446 643.216 563.894
-474.203 641.815 552.527
-480.009 637.057 489.6
-397.384 593.079 555.211
-491.643 645.325 571.579
-427.971 630.198 474.322
-559.786 601.429 596.518
-491.889 620.061 522.41
-457.493 582.07 590.151
-426.05 614.877 613.498
-411.684 599.126 500.558
-536.448 608.549 564.074
-391.781 616.973 540.06
-405.115 599.847 588.146
-536.868 579.384 583.97
-416.396 585.913 558.862
-413.497 581.77 490.248
-412.314 630.619 511.935
-433.997 640.545 513.188
-479.175 588.881 531.78
-425.994 631.101 480.193
-416.094 640.291 531.342
-427.357 633.648 498.705
-488.905 585.878 562.157
-538.795 620.571 580.474
-452.554 650.619 562.636
-391.238 605.897 506.441
-398.859 598.716 471.36
-471.102 637.279 480.106
-492.472 586.416 560.236
-490.739 610.402 523.003
-466.246 634.721 493.251
-497.399 630.35 649.676
-402.159 601.168 578.357
-452.976 641.278 486.823
-413.188 623.235 490.96
-450.77 640.98 483.774
-402.743 612.455 481.706
-474.521 594.326 510.562
-458.229 583.918 528.134
-461.516 648.565 511.382
-463.146 595.472 563.899
-458.613 633.089 503.183
-456.208 640.539 601.884
-506.318 628.941 546.992
-443.526 638.774 471.566
-498.868 647.26 564.43
-466.192 627.411 601.21
-610.634 666.744 649.74
-491.577 615.289 630.093
-482.084 653.957 606.216
-394.827 609.983 498.827
-399.084 601.557 472.253
-414.09 623.829 593.77
-469.785 588.898 542.993
-394.15 591.55 515.927
-462.068 635.112 564.458
-436.646 578.366 532.699
-416.825 639.445 556.021
-504.62 638.565 634.324
-540.844 615.42 585.846
-407.057 606.678 465.605
-452.203 650.299 496.305
-412.709 632.851 575.333
-467.599 589.618 551.201
-428.538 620.378 455.129
-468.698 625.25 623.658
-425.969 632.036 582.419
-486.034 606.152 526.282
-489.819 656.127 611.524
-497.294 627.803 653.673
-409.507 590.047 511.259
-437.819 577.119 521.404
-421.09 593.482 587.536
-488.33 635.274 631.091
-502.038 657.705 605.295
-499.954 606.758 537.894
-477.774 588.92 583.824
-413.418 603.338 557.134
-490.698 616.186 524.171
-456.774 571.401 489.529
-451.033 591.69 522.33
-443.491 649.461 508.26
-409.987 584.219 488.717
-471.489 641.881 478.912
-458.402 628.285 623.351
-436.137 626.798 611.664
-473.176 597.484 510.374
-429.55 626.642 520.59
-496.156 624.146 617.82
-409.838 634.519 531.369
-458.323 642.971 468.644
-558.9 607.574 580.282
-547.803 617.068 578.958
-506.623 658.073 615.706
-481.764 596.599 540.941
-628.238 623.076 633.85
-461.054 635.05 533.47
-461.05 588.351 562.432
-457.071 594.728 558.109
-395.311 602.109 563.331
-496.543 593.017 550.701
-511.529 602.294 553.109
-424.765 637.234 549.074
-431.911 623.227 470.567
-552.179 591.257 578.288
-478.414 620.768 625.53
-433.569 625.19 616.176
-400.527 609.184 486.583
-482.338 644.266 537.557
-394.234 616.498 545.943
-479.106 594.272 544.793
-491.546 581.745 569.998
-498.924 606.51 488.374
-416.955 609.852 601.088
-462.892 580.525 490.557
-524.025 592.506 583.075
-451.255 633.872 542.633
-495.417 623.262 608.681
-419.49 592.288 568.948
-471.988 579.245 504.688
-468.153 648.834 523.354
-465.353 597.742 629.785
-510.554 654.545 611.864
-393.764 608.451 570.973
-442.475 583.398 531.101
-410.463 632.716 551.507
-403.387 597.162 562.224
-494.116 628.781 515.913
-466.639 592.877 620.691
-565.996 623.877 587.358
-499.268 611.42 532.253
-464.428 601.518 606.544
-455.576 578.548 503.155
-459.257 634.837 558.638
-533.562 584.769 571.99
-481.976 637.765 526.619
-484.868 645.43 636.51
-414.089 636.261 533.974
-524.532 596.059 558.967
-485.724 607.332 502.478
-485.26 636.414 624.207
-499.663 627.103 517.809
-442.984 578.404 501.005
-421.698 619.545 481.623
-436.021 586.153 575.063
-425.834 630.157 496.171
-460.185 651.66 534.278
-418.61 632.665 589.049
-445.044 622.314 626.926
-460.846 654.68 559.077
-534.931 611.135 575.235
-463.429 581.452 572.365
-446.59 638.432 473.763
-430.625 570.685 501.923
-390.11 599.859 521.291
-472.915 623.089 625.584
-387.378 601.696 494.913
-392.696 626.526 529.783
-466.959 639.212 556.576
-432.782 628.416 476.188
-444.072 630.993 491.919
-508.976 599.893 558.121
-505.76 633.974 607.493
-500.276 601.362 527.693
-551.661 608.105 578.344
-465.044 641.775 527.035
-491.647 593.078 502.621
-477.589 584.501 588.567
-507.147 640.553 609.689
-470.249 597.68 611.911
-449.432 588.376 518.689
-400.364 588.503 470.968
-399.704 587.192 472.544
-457.712 648.535 567.33
-390.631 608.31 518.118
-429.594 632.607 499.978
-481.431 581.735 572.967
-494.772 646.728 563.168
-444.967 637.228 591.723
-493.74 631.731 590.144
-437.404 647.788 533.366
-521.55 646.679 605.813
-439.189 587.071 559.355
-489.887 628.512 512.976
-481.052 603.927 634.494
-458.417 584.391 532.75
-454.962 635.158 607.868
-421.405 597.7 580.871
-447.808 603.536 608.1
-429.182 636.896 586.219
-543.729 588.152 572.033
-496.678 606.606 549.117
-434.405 580.347 544.622
-427.038 626.914 463.671
-410.172 596.14 510.047
-454.403 590.266 550.387
-478.909 641.74 550.474
-436.854 626.273 518.918
-416.44 579.035 492.094
-496.511 616.08 556.006
-514.826 645.361 595.172
-388.151 592.471 536.002
-437.463 588.647 518.618
-510.882 621.025 552.914
-417.333 592.457 547.108
-395.996 588.325 529.003
-429.489 611.727 607.965
-405.712 584.726 504.873
-457.906 627.691 617.756
-413.362 606.761 491.332
-434.701 606.881 600.855
-531.6 589.39 575.449
-427.312 624.015 572.882
-470.514 652.27 553.142
-487.288 596.587 562.526
-457.492 632.349 509.524
-439.314 609.28 606.734
-476.151 616.093 627.383
-526.561 593.797 554.086
-494.842 582.978 562.984
-452.969 630.342 524.364
-413.752 614.351 597.074
-544.78 612.561 565.628
-453.62 589.055 539.471
-416.325 586.649 569.707
-436.617 613.331 617.86
-472.659 640.291 639.654
-486.231 640.836 636.156
-467.689 633.353 511.594
-552.898 605.231 584.471
-396.953 616.716 562.632
-453.762 628.518 495.899
-433.527 585.388 560.551
-420.453 612.022 478.545
-468.856 591.14 564.024
-489.433 662.185 613.274
-442.998 642.92 513.29
-412.432 619.543 566.926
-416.859 618.564 469.835
-446.387 629.134 610.533
-530.972 614.404 562.069
-478.159 641.914 471.749
-486.182 629.566 580.26
-463.658 626.123 622.935
-488.443 616.924 535.829
-422.901 583.266 547.057
-480.914 643.855 522.331
-509.752 650.683 598.604
-420.789 620.821 502.359
-491.088 638.234 644.173
-501.466 615.508 492.378
-429.416 625.784 478.505
-495.514 663.808 630.61
-417.016 622.549 482.581
-414.041 627.199 495.18
-410.397 632.986 562.455
-474.714 581.724 579.396
-496.859 600.869 506.544
-514.154 588.569 590.025
-420.407 617.935 512.992
-422.813 622.437 577.493
-481.356 582.816 513.389
-485.332 639.751 514.929
-468.611 584.765 591.419
-454.412 636.822 484.467
-479.548 634.94 521.676
-465.616 637.495 490.754
-455.438 651.666 546.569
-416.738 635.339 571.067
-452.295 631.077 511.111
-480.316 640.316 547.483
-486.77 584.51 590.043
-495.238 618.664 630.55
-428.328 606.186 601.966
-479.255 644.222 521.827
-423.689 587.811 535.668
-508.779 605.159 547.842
-502.51 582.663 566.822
-460.791 640.284 608.946
-490.285 648.75 579.564
-422.445 586.378 554.048
-435.003 633.645 473.522
-549.423 609.016 581.289
-500.757 630.773 543.416
-499.911 621.666 623.801
-461.302 581.588 569.318
-479.167 639.885 531.432
-450.739 572.207 498.511
-439.258 643.093 539.111
-419.432 612.878 543.422
-466.661 584.679 577.545
-464.938 590.206 547.929
-454.01 633.255 528.778
-504.092 605.132 557.271
-536.362 613.634 579.152
-502.56 592.121 580.749
-485.018 644.547 537.83
-492.188 642.784 634.409
-387.791 603.992 556.442
-510.912 585.771 577.791
-545.858 610.687 583.461
-490.222 647.896 566.258
-493.43 621.858 520.924
-418.399 615.845 502.304
-400.429 604.551 579.495
-423.479 620.462 482.297
-473.759 586.456 535.9
-426.531 634.618 501.547
-400.25 586.525 538.616
-453.335 638.821 481.146
-413.65 605.228 508.32
-394.289 607.583 491.46
-472.319 644.752 489.56
-448.263 640.911 596.363
-494.536 622.646 638.004
-436.919 583.556 549.908
-443.947 629.749 518.27
-408.591 614.654 573.867
-400.946 624.504 497.553
-411.406 614.421 468.01
-504.1 610.75 544.78
-470.904 644.628 541.852
-493.831 635.398 574.546
-499.319 624.063 621.284
-461.289 653.63 565.279
-492.077 623.58 530.967
-446.453 649.005 520.477
-433.725 627.506 520.527
-501.279 628.549 543.277
-466.615 620.925 626.66
-505.718 634.967 631.983
-557.152 605.138 573.336
-499.618 599.761 502.657
-553.898 594.692 575.38
-430.504 604.705 593.426
-556.35 602.078 588.024
-449.546 629.249 609.065
-512.16 615.897 559.342
-513.781 599.276 561.443
-392.913 610.216 522.805
-514.193 627.2 561.199
-551.328 616.711 571.118
-530.615 603.486 564.069
-419.351 589.163 565.09
-415.996 584.009 538.211
-497.61 646.056 571.028
-532.878 616.206 579.058
-525.058 623.255 564.383
-481.874 640.777 519.526
-503.908 614.074 549.439
-477.492 588.743 576.186
-477.736 578.731 498.291
-483.778 592.27 518.745
-441.673 605.499 612.875
-521.217 622.271 556.232
-409.318 606.685 568.482
-482.513 642.778 541.593
-437.939 612.836 601.078
-562.042 600.317 585.655
-441.166 627.476 587.374
-455.496 575.876 491.049
-437.006 608.502 603.418
-417.84 590.339 487.046
-493.537 628.017 521.405
-425.63 588.637 477.526
-395.622 591.237 511.212
-407.082 602.069 469.486
-482.729 585.889 493.18
-502.723 659.901 609.517
-413.198 617.163 596.635
-449.571 633.484 470.71
-466.257 592.886 569.44
-425.701 590.116 572.92
-386.022 600.394 504.833
-435.667 586.049 574.958
-491.605 594.541 548.711
-468.845 589.533 539.657
-475.554 579.885 507.037
-485.286 643.146 555.645
-504.507 634.327 637.54
-474.256 638.885 531.684
-464.631 583.836 528.261
-474.257 602.832 557.803
-507.607 608.398 528.219
-495.158 630.646 493.692
-416.12 607.452 603.935
-441.082 595.408 528.501
-496.975 629.287 520.11
-457.914 654.166 555.991
-479.57 597.16 564.348
-424.163 636.661 577.373
-459.541 632.038 519.802
-499.375 613.721 556.439
-509.84 637.097 592.641
-400.167 613.763 576.019
-441.002 637 491.115
-409.336 595.437 528.041
-539.149 591.484 571.206
-494.463 592.959 567.404
-446.488 591.086 563.455
-444.727 627.863 579.781
-464.158 577.572 486.559
-512.829 609.652 546.912
-409.03 586.013 541.07
-390.66 617.94 539.538
-423.066 621.68 494.804
-480.131 644.56 493.451
-479.386 641.352 539.922
-429.752 619.444 613.944
-465.214 646.126 574.877
-476.222 587.029 587.592
-421.04 609.511 599.872
-428.392 641.777 539.092
-457.158 646.682 494.673
-484.589 590.568 583.237
-434.15 619.527 547.657
-578.394 663.454 645.41
-495.083 594.703 561.115
-408.884 581.437 501.097
-450.81 628.754 563.57
-435.157 630.641 472.081
-478.967 606.621 510.059
-472.284 637.391 484.493
-481.518 590.491 523.241
-420.623 612.692 582.725
-473.808 610.687 630.658
-475.943 609.529 520.303
-488.466 618.207 532.198
-418.807 589.691 485.405
-389.357 605.391 551.731
-532.856 581.167 579.281
-496.516 639.899 639.538
-489.902 616.304 505.774
-458.857 608.397 545.911
-403.912 582.636 484.89
-425.498 582.707 513.022
-461.373 574.685 484.559
-507.341 659.309 617.879
-492.997 612.602 517.025
-403.192 629.752 557.532
-437.19 637.823 583.377
-390.122 602.329 505.05
-388.557 606.971 553.626
-483.886 646.69 542.55
-468.583 606.591 631.987
-489.141 631.44 648.669
-413.746 602.039 460.143
-408.797 613.391 469.885
-454.909 581.682 518.196
-491.172 594.44 503.52
-390.672 593.496 528.232
-491.309 622.604 542.317
-435.132 635.163 582.13
-503.586 645.937 572.195
-483.522 621.104 604.488
-491.687 604.868 488.41
-395.906 601.625 567.394
-480.18 642.368 560.445
-515.3 625.865 561.423
-416.462 606.85 531.77
-501.24 623.385 625.912
-452.41 595.027 608.17
-450.641 607.417 607.575
-469.792 627.181 618.351
-505.897 656.402 608.378
-447.59 596.118 534.682
-478.76 591.432 573.347
-502.211 647.445 622.371
-479.477 600.447 631.953
-389.6 612.803 544.158
-418.235 619.565 496.142
-474.574 633.088 585.398
-469.891 583.228 561.881
-409.421 589.833 544.754
-416.322 584.332 538.098
-415.529 592.635 541.583
-484.158 634.7 500.358
-389.424 617.164 524.754
-460.864 649.637 506.958
-416.194 612.315 492.517
-414.549 631.381 517.781
-470.372 635.022 617.566
-427.447 614.536 614.54
-504.672 581.088 569.931
-451.492 632.651 479.779
-486.991 651.439 590.466
-436.456 635.674 483.885
-466.772 638.256 549.351
-461.626 651.619 500.876
-503.834 652.787 622.759
-480.872 640.059 492.989
-397.262 588.976 541.638
-482.891 592.377 539.446
-487.151 624.514 535.976
-434.793 583.5 511.7
-472.009 652.793 563.816
-508.533 596.35 550.155
-425.559 584.739 549.349
-511.357 590.86 555.211
-470.831 646.211 501.267
-447.281 636.854 490.339
-444.807 596.737 548.242
-501.221 607.907 513.663
-394.848 612.376 498.182
-417.989 617.614 502.563
-469.988 646.389 598.832
-429.059 588.076 549.47
-458.21 591.968 563.446
-459.981 621.11 613.44
-490.334 597.477 484.953
-415.672 613.279 497.366
-436.615 579.882 522.916
-391.723 617.557 525.421
-422.933 632.032 585.9
-472.53 647.198 636.042
-530.535 629.866 570.419
-454.87 608.125 625.46
-513.83 583.326 589.224
-417.464 619.419 501.13
-395.755 588.128 481.548
-461.105 647.805 492.454
-416.854 596.524 529.072
-397.811 586.955 536.156
-504.447 629.757 603.426
-487.571 585.003 503.911
-440.715 627.801 510.308
-426.845 642.139 540.882
-500.92 603.663 525.19
-476.942 613.941 621.782
-407.975 625.231 579.417
-416.699 631.592 541.188
-416.992 598.129 589.182
-392.413 608.16 548.029
-494.683 607.39 544.192
-426.904 582.056 526.495
-433.434 577.567 518.942
-472.227 633.568 579.012
-492.786 661.175 618.031
-428.845 644.625 546.112
-474.491 595.593 562.704
-460.671 573.521 496.801
-406.923 634.608 558.497
-446.031 628.314 545.392
-416.128 593.058 550.545
-501.865 601.773 497.275
-478.429 642.443 486.806
-425.147 641.661 526.615
-393.272 610.618 510.566
-471.341 612.653 525.799
-536.624 618.372 581.803
-447.626 600.249 609.729
-400.038 591.717 467.701
-505.198 576.313 583.287
-437.967 637.446 488.116
-491.199 594.954 481.791
-405.962 617.37 586.28
-495.628 608.972 520.033
-512.573 593.807 572.444
-403.772 582.969 531.062
-456.971 649.083 573.763
-442.601 585.682 550.535
-445.602 581.419 528.514
-411.447 602.413 551.243
-389.122 599.836 547.754
-394.234 609.505 505.387
-437.937 626.795 502.352
-496.846 590.631 581.207
-409.437 590.139 471.631
-496.836 625.702 616.852
-438.961 595.193 595.132
-464.265 635.875 567.888
-429.771 638.802 571.897
-476.614 653.602 558.403
-476.432 598.128 634.01
-482.775 622.825 602.797
-525.34 596.906 567.579
-488.973 639.213 485.858
-397.914 618.829 566.713
-491.856 590.748 503.1
-485.094 609.222 637.202
-436.203 584.717 548.743
-491.672 589.676 503.313
-460.81 592.553 608.955
-479.608 621.946 619.771
-418.676 632.902 588.568
-466.72 585.463 593.73
-529.49 626.391 571.768
-449.866 648.671 568.411
-483.684 583.558 493.801
-388.368 588.504 497.568
-457.487 651.58 565.482
-449.311 626.728 525.581
-442.86 594.599 546.149
-480.501 620.774 613.835
-538.448 593.79 568.258
-518.653 608.121 555.845
-416.442 614.35 519.151
-424.802 622.377 572.828
-529.415 584.752 569.52
-438.276 629.07 521.567
-483.819 592.467 529.779
-440.94 649.732 552.691
-467.382 603.451 611.854
-487.526 665.455 626.654
-492.105 632.514 582.538
-536.576 583.369 574.513
-406.345 623.08 548.663
-411.774 624.463 579.825
-511.694 640.303 596.489
-460.355 588.557 541.656
-392.924 592.66 535.586
-436.417 594.638 556.675
-436.679 611.134 597.845
-397.141 611.25 483.58
-441.85 638.702 487.918
-480.39 609.442 627.512
-472.734 631.632 581.242
-478.608 647.156 611.372
-447.304 575.853 501.918
-430.177 642.176 533.2
-473.737 617.624 626.471
-413.285 615.804 597.399
-424.535 621.262 500.503
-468.912 581.814 568.089
-389.428 614.473 528.46
-495.671 645.701 576.27
-445.345 628.283 536.371
-432.643 639.32 578.836
-468.966 596.025 559.748
-456.364 627.361 618.17
-411.117 593.321 459.099
-450.515 582.055 501.376
-411.539 602.341 540.501
-520.998 632.245 561.851
-452.871 646.227 589.066
-496.036 622.185 506.152
-418.664 622.522 574.78
-474.135 648.496 617.627
-509.687 608.383 553.075
-488.625 609.055 638.975
-487.917 602.033 557.994
-482.619 608.41 632.093
-433.825 632.482 599.88
-529.801 585.289 562.543
-438.357 597.534 591.938
-426.939 639.344 514.229
-430.243 640.807 516.22
-405.861 624.499 561.245
-480.111 638.853 502.757
-442.933 629.797 612.488
-501.492 616.065 533.734
-410.236 607.592 514.391
-400.878 621.071 551.843
-442.744 642.591 491.572
-434.527 638.749 571.133
-537.039 586.702 581.516
-494.999 621.748 545.664
-435.943 590.88 560.402
-491.072 628.811 631.862
-498.249 647.902 631.766
-524.056 606.703 564.836
-473.37 653.467 558.086
-491.668 593.701 588.376
-437.67 611.298 615.957
-452.22 652.153 526.999
-447.851 592.148 560.43
-464.432 652.192 521.003
-463.785 646.819 539.523
-393.27 599.234 561.924
-481.374 639.214 565.027
-491.976 618.912 535.99
-496.397 628.361 529.517
-449.913 575.352 512.351
-445.472 574.488 480.485
-505.489 635.774 588.277
-410.815 600.845 486.328
-409.33 615.042 482.746
-398.21 617.796 552.545
-438.038 621.79 549.01
-469.959 589.305 558.639
-425.842 630.243 482.887
-480.859 614.735 633.331
-393.805 588.177 504.307
-454.048 648.66 523.911
-447.183 656.995 534.576
-485.04 649.389 585.756
-434.961 633.673 597.039
-501.991 600.022 537.174
-427.466 576.677 508.037
-476.388 600.918 511.393
-468.064 587.841 505.821
-493.163 650.261 565.925
-453.321 627.055 587.843
-451.506 588.509 525.355
-438.329 642.353 565.806
-484.66 604.214 534.645
-451.489 619.525 613.44
-413.459 590.903 529.302
-482.937 634.087 578.385
-453.767 599.741 543.042
-450.189 617.109 625.397
-493.531 592.863 548.651
-437.391 644.564 542.452
-505.906 627.523 625.54
-498.439 615.352 556.732
-392.199 613.082 542.184
-446.715 643.195 580.024
-447.381 631.446 553.996
-477.066 641.579 486.026
-535.272 596.047 571.171
-442.434 647.667 547.91
-632.33 626.231 636.839
-459.491 587.346 511.136
-480.746 602.296 503.394
-497.227 606.81 549.318
-514.831 620.425 555.076
-485.16 650.844 553.298
-485.787 638.424 483.033
-474.307 606.24 634.268
-482.66 606.604 505.055
-464.133 654.352 511.93
-500.114 608.163 498.689
-478.396 616.277 625.768
-524.052 612.139 561.619
-431.663 590.32 522.362
-454.733 643.475 584.081
-480.544 629.438 598.307
-505.297 613.584 522.651
-495.29 623.623 611.207
-540.587 604.258 576.88
-413.417 623.669 491.09
-500.882 591.168 578.109
-464.571 585.539 583.48
-480.786 635.272 519.94
-421.713 610.007 543.166
-403.418 608.596 472.936
-552.372 604.03 588.459
-388.667 594.966 529.185
-452.777 648.816 570.682
-390.598 605.65 503.359
-412.951 592.18 479.539
-485.306 639.7 566.495
-444.206 586.451 557.815
-451.87 634.219 472.871
-391.75 615.951 563.529
-488.604 617.144 623.66
-454.65 620.563 606.556
-491.167 629.313 509.492
-412.814 613.41 470.08
-468.443 597.707 512.417
-411.354 629.394 576.458
-419.431 629.922 494.007
-494.615 658.769 632.984
-401.144 625.471 537.689
-401.953 614.784 487.612
-493.025 615.915 492.878
-497.556 620.95 638.077
-478.583 645.986 603.32
-491.02 592.554 511.006
-440.111 626.346 621.909
-407.453 632.559 556.405
-494.628 590.721 495.738
-499.244 609.253 510.76
-388.341 598.699 520.691
-451.162 637.524 463.567
-483.339 608.916 505.06
-473.363 643.04 530.42
-469.539 649.509 550.751
-466.833 594.789 561.143
-489.288 654.968 551.152
-445.691 594.277 591.017
-482.681 620.975 533.532
-469.431 590.061 555.556
-434.837 603.06 603.833
-558.148 601.868 590.41
-430.632 585.688 574.755
-387.736 597.32 529.924
-473.815 637.813 486.104
-416.825 598.83 528.294
-497.799 591.014 551.21
-496.733 623.049 516.695
-515.048 638.478 601.879
-393.649 618.285 506.035
-424.919 576.178 508.189
-426.081 644.729 542.542
-388.071 598.481 533.516
-389.198 589.791 508.327
-403.054 595.557 559.595
-447.498 596.774 556.873
-480.691 646.145 577.538
-465.831 590.029 544.254
-426.88 614.409 531.102
-462.612 634.871 568.1
-424.877 628.491 470.82
-402.167 609.424 477.021
-484.476 594.563 494.552
-532.666 622.718 565.427
-410.897 584.893 476.012
-521.542 596.739 566.264
-509.798 634.502 596.778
-448.461 649.225 504.382
-473.296 639.141 551.602
-413.491 620.414 486.398
-492.122 654.09 597.398
-461.213 648.322 570.101
-396.19 587.438 530.612
-485.711 603.651 541.325
-496.953 626.918 517.842
-461.618 646.489 499.218
-402.544 625.999 557.058
-471.178 626.665 623.648
-471.273 590.691 572.281
-408.607 614.625 593.06
-406.559 619.124 584.198
-426.525 626.876 498.488
-445.912 647.37 559.057
-428.646 622.485 581.922
-406.629 599.797 582.95
-465.482 601.999 528.167
-402.571 586.105 534.521
-405.525 605.203 467.932
-444.205 614.338 622.884
-419.784 614.547 546.84
-445.191 639.294 475.684
-398.449 611.919 501.683
-484.086 660.413 622.517
-509.293 651.261 598.207
-428.766 589.289 574.445
-405.001 623.404 571.766
-486.857 609.501 536.629
-477.454 649.648 581.157
-501.497 601.471 561.617
-498.489 608.395 530.142
-409.844 631.484 534.881
-483.633 654.193 606.712
-411.608 582.25 496.796
-442.964 585.775 582.944
-482.447 618.599 536.104
-419.14 597.472 591.308
-502.018 654.159 622.958
-535.781 613.832 584.819
-487.375 650.106 543.192
-463.817 647.333 478.553
-423.831 624.335 559.447
-491.52 654.507 598.347
-395.558 620.529 542.161
-489.079 626.35 633.912
-421.711 606.037 601.257
-457.401 644.194 485.241
-535.736 615.155 581.182
-433.106 619.022 543.146
-477.621 590.679 552.804
-433.8 611.7 595.898
-472.129 633.645 587.522
-420.41 604.091 592.209
-478.444 635.086 615.465
-396.724 612.623 575.473
-428.741 582.515 543.408
-475.695 641.293 470.977
-504.909 628.874 642.389
-394.347 592.647 543.675
-492.163 618.56 631.061
-433.171 623.5 504.921
-452.309 642.436 468.653
-452.111 591.326 526.484
-494.702 633.302 592.605
-446.609 586.749 535.2
-448.98 653.84 538.556
-482.109 648.743 583.214
-480.48 652.764 595.085
-483.993 641.182 630.976
-494.412 640.651 637.047
-493.362 588.271 497.463
-443.263 627.813 472.538
-509.256 630.75 556.7
-504.161 620.428 558.843
-511.868 646.889 612.076
-437.135 585.139 557.626
-426.051 590.807 575.646
-460.875 623.682 603.247
-506.787 612.922 556.549
-400.947 586.934 469.635
-472.902 587.498 538.443
-427.233 641.004 521.45
-472.63 636.193 510.684
-471.184 655.341 556.509
-485.202 614.275 628.671
-576.865 664.587 647.125
-408.073 601.449 548.557
-489.846 621.248 527.435
-550.857 617.046 573.507
-642.581 656.094 662.143
-482.737 592.756 550.391
-460.51 585.35 578.471
-436.839 641.1 571.172
-539.409 586.2 567.174
-466.972 604.094 613.713
-446.874 602.308 617.363
-487.07 645.688 568.584
-493.815 588.445 557.2
-443.867 624.215 623.584
-399.051 620.199 550.92
-412.535 595.944 471.997
-495.147 598.536 503.772
-418.553 586.096 562.224
-470.064 637.644 562.356
-442.909 648.693 524.903
-500.114 641.456 569.881
-394.073 614.797 570
-488.284 586.827 508.139
-504.986 619.773 555.231
-435.991 613.821 615.028
-478.761 653.221 619.796
-542.655 591.452 571.109
-506.283 584.766 563.19
-500.129 632.702 643.969
-464.72 641.767 602.308
-391.829 590.745 523.068
-443.051 573.039 493.761
-393.888 604.181 567.32
-474.655 642.168 641.26
-434.234 640.764 561.468
-504.731 630.929 633.452
-446.442 596.511 531.802
-474.324 646.103 617.927
-485.972 635.83 570.024
-489.344 649.291 582.127
-414.149 587.413 541.938
-511.484 593.122 580.866
-481.59 640.636 630.092
-415.406 592.039 528.169
-388.466 614.023 566.24
-460.931 588.313 558.687
-434.464 577.498 532.484
-499.328 581.723 574.217
-445.504 645.492 502.803
-472.762 591.387 619.475
-415.432 607.472 543.888
-425.091 624.239 573.572
-438.256 585.338 552.252
-414.158 614.138 472.108
-476.475 635.546 527.136
-428.619 573.405 507.23
-505.241 660.281 616.922
-414.961 611.357 580.767
-478.757 655.187 554.264
-504.52 593.773 551.595
-542.018 624.603 581.26
-502.879 625.401 546.225
-494.536 621.004 633.255
-473.942 582.571 588.077
-480.872 634.312 651.456
-423.156 627.773 490.081
-444.45 628.296 508.61
-477.212 641.722 526.104
-466.556 588.283 540.869
-403.199 602.038 468.405
-503.21 628.88 612.42
-426.246 574.702 504.76
-492.576 656.945 630.191
-506.457 649.259 613.35
-387.818 604.224 528.23
-485.018 639.976 631.161
-515.54 586.852 566.551
-432.681 634.907 502.39
-416.632 582.877 549.58
-430.574 619.846 613.065
-530.813 630.608 571.852
-455.789 622.349 621.883
-490.291 586.225 557.343
-427.52 589.705 526.179
-454.097 645.666 476.804
-469.076 653.152 555.45
-435.613 585.707 580.078
-462.79 602.416 552.232
-500.344 650.08 587.738
-443.004 575.737 492.061
-482.584 586.237 557.372
-428.2 597.104 535.579
-549.22 613.414 570.122
-444.685 632.102 481.191
-416.231 637.921 564.443
-489.839 663.18 618.895
-476.541 612.221 631.468
-492.122 649.988 561.519
-412.265 634.109 552.824
-485.485 604.57 636.004
-435.433 631.133 600.79
-519.606 596.376 566.177
-403.458 586.512 511.515
-503.114 598.386 495.874
-484.621 630.528 587.427
-427.506 580.029 529.268
-471.987 614.677 617.481
-505.605 593.048 550.388
-392.005 609.062 535.444
-640.591 655.597 655.53
-525.04 616.608 558.499
-399.342 585.694 478.288
-413.949 619.713 581.348
-480.523 580.115 580.937
-495.777 630.488 538.658
-467.854 651.736 557.32
-544.128 624.625 568.944
-449.656 628.212 573.543
-417.239 636.872 546.874
-394.461 616.038 558.996
-407.72 585.678 513.376
-552.562 604.045 597.377
-452.654 643.715 579.105
-511.666 606.477 555.062
-419.835 607.549 478.711
-464.831 593.079 607.916
-438.284 581.203 529.843
-411.073 591.061 527.9
-398.309 626.271 499.462
-479.167 617.177 544.573
-509.03 614.637 531.645
-482.024 631.21 586.965
-410.336 599.853 495.845
-503.968 577.007 592.273
-398.938 597.141 562.869
-442.182 618.501 623.459
-513.374 654.599 610.339
-458.19 631.207 494.912
-426.322 591.008 557.892
-499.557 651.526 587.621
-418.371 638.835 543.846
-447.128 645.895 570.814
-443.592 627.081 478.706
-477.316 620.162 533.486
-421.224 617.296 492.127
-486.862 627.728 531.832
-507.951 627.686 548.861
-463.714 648.483 483.407
-451.69 644.371 491.23
-442.762 641.091 586.197
-388.027 608.982 527.487
-446.539 646.958 504.453
-538.891 586.029 584.937
-408.385 618.85 574.641
-414.798 588.045 486.048
-420.813 619.309 460.61
-442.671 626.487 535.44
-482.254 631.712 578.17
-505.682 636.883 622.373
-404.794 583.758 480.985
-475.412 580.003 569.396
-422.051 585.013 571.153
-448.595 598.426 612.273
-451.599 584.635 561.12
-517.827 639.94 598.535
-402.462 617.268 560.574
-477.953 626.199 597.148
-421.418 594.779 580.706
-489.558 585.652 494.554
-434.963 626.712 514.245
-442.946 640.943 491.768
-456.254 632.79 540.028
-426.476 604.308 587.332
-452.881 589.493 547.169
-504.654 661.692 630.645
-464.059 589.254 551.363
-463.828 636.328 495.221
-442.069 584.89 543.239
-438.326 627.525 616.087
-562.739 621.484 585.207
-497.817 616.641 512.893
-443.093 588.534 521.867
-541.588 610.845 585
-503.361 655.548 602.387
-462.759 580.056 566.132
-490.19 617.177 529.226
-474.979 619.369 625.901
-484.834 593.975 526.005
-483.124 645.957 635.313
-400.958 584.682 511
-470.024 635.778 507.218
-498.903 625.733 654.351
-410.613 593.372 451.42
-484.118 593.561 574.531
-410.672 589.498 503.796
-461.847 611.11 628.653
-487.005 609.785 501.105
-501.036 605.049 534.372
-455.959 581.535 530.85
-509.155 598.218 562.088
-522.214 626.562 568.167
-420.374 586.07 552.515
-453.291 633.127 499.855
-489.284 636.051 514.181
-498.405 616.971 547.945
-492.918 592.654 581.21
-389.798 599.534 545.333
-520.851 601.908 561.237
-425.006 615.761 458.425
-478.428 589.868 589.197
-415.352 632.029 544.082
-552.836 596.247 577.206
-399.274 629.535 528.38
-486.082 643.865 557.695
-440.509 637.837 501.388
-468.246 587.163 499.442
-476.811 646.987 472.504
-496.655 598.686 486.321
-406.878 630.641 560.096
-536.934 583.475 566.149
-445.188 640.572 488.289
-459.177 656.716 555.774
-499.334 644.906 574.738
-483.585 642.861 555.258
-502.145 598.175 493.192
-491.611 649.242 551.839
-512.372 653.379 606.75
-560.05 601.093 593.917
-466.884 593.57 616.726
-497.269 619.322 629.193
-451.411 583.806 571.413
-449.801 599.841 603.872
-408.93 625.06 509.839
-479.36 584.778 512.442
-441.512 601.794 608.235
-509.815 626.678 558.208
-504.885 619.013 553.076
-414.642 618.697 579.478
-489.765 593.561 486.712
-494.245 633.003 649.37
-476.616 613.095 522.875
-481.933 653.262 615.375
-489.283 627.177 534.859
-426.284 588.347 576.105
-439.114 632.731 491.349
-413.187 618.858 477.523
-461.237 589.575 560.788
-429.866 605.513 602.333
-385.04 596.929 511.89
-416.027 605.489 449.793
-466.72 598.197 609.604
-520.207 646.207 608.032
-458.387 595.164 609.205
-467.027 587.525 507.435
-412.102 584.907 532.123
-436.918 641.696 577.803
-419.42 592.307 573.853
-453.341 635.501 455.244
-445.631 643.698 499.712
-481.562 614.668 623.038
-516.101 652.089 619.319
-507.494 639.824 616.399
-480.698 590.99 554.01
-434.192 589.677 583.662
-456.954 639.632 601.257
-416.627 590.192 572.878
-465.891 587.061 534.915
-470.59 605.704 522.514
-455.264 653.184 550.128
-453.498 626.889 592.205
-438.281 644.232 538.285
-488.823 642.565 565.368
-474.787 646.935 577.662
-497.335 622.798 553.836
-414.752 599.145 461.687
-448.215 646.986 582.101
-451.282 591.057 563.787
-400.828 620.437 546.264
-499.572 634.786 583.796
-501.824 647.718 625.175
-482.971 617.46 619.744
-425.807 578.287 512.906
-440.59 623.149 478.623
-416.352 615.192 487.081
-425.872 639.941 557.107
-410.083 630.822 541.575
-417.474 583.159 485.059
-517.785 582.817 578.354
-541.895 586.666 575.343
-424.262 640.28 568.299
-534.056 605.28 570.043
-495.112 620.192 644.049
-459.92 603.204 548.888
-422.838 598.401 592.286
-574.306 654.089 616.527
-522.322 582.072 573.464
-513.724 587.552 591.176
-463.625 638.241 521.413
-388.449 608.525 560.515
-455.506 635.828 485.432
-499.382 626.612 551.764
-503.406 615.848 527.658
-530.574 620.465 563.227
-451.628 637.79 462.447
-449.76 639.089 588.595
-429.694 626.193 475.562
-535.285 587.059 578.023
-430.937 584.836 578.476
-431.84 632.905 599.237
-427.246 615.782 536.061
-494.688 603.369 482.759
-508.783 657.387 619.162
-484.065 654.579 547.502
-523.235 629.956 565.017
-467.276 601.732 557.02
-502.25 657.136 631.154
-518.737 609.662 562.485
-477.381 597.989 498.729
-409.936 591.011 525.228
-487.912 607.838 497.747
-429.395 624.093 560.453
-491.589 627.165 540.647
-411.205 595.854 479.307
-464.98 647.476 541.717
-446.815 626.371 617.79
-519.287 610.542 558.695
-539.816 626.171 569.632
-427.764 603.14 597.089
-477.222 650.326 633.024
-470.411 599.231 520.55
-503.32 609.014 549.199
-461.262 595.718 623.418
-416.576 586.766 531.165
-475.22 621.15 621.157
-486.181 582.296 573.086
-427.387 627.519 475.421
-502.199 598.613 493.708
-426.587 608.711 599.617
-427.382 626.422 488.503
-484.571 589.554 492.888
-444.795 644.601 515.653
-466.828 578.036 512.488
-396.222 608.278 486.103
-452.435 631.019 612.245
-485.27 603.133 634.902
-477.914 641.621 637.702
-478.354 624.979 619.606
-468.976 578.217 507.68
-447 610.363 621.046
-448.465 638.435 591.282
-441.78 623.469 532.09
-447.373 652.991 530.143
-475.626 644.853 605.955
-552.855 603.752 589.888
-428.555 596.43 589.127
-438.969 634.987 489.313
-468.634 577.988 501.907
-431.398 604.526 602.745
-425.957 625.125 495.854
-470.642 623.241 615.418
-493.914 580.059 577.449
-509.505 641.846 609.167
-410.219 630.043 524.582
-461.968 642.531 581.691
-440.585 598.599 598.499
-416.281 631.932 500.053
-528.212 622.914 571.74
-450.926 627.611 528.813
-493.974 619.958 516.17
-457.805 633.112 564.295
-445.002 593.773 518.383
-508.238 627.421 557.558
-401.169 622.857 562.679
-528.687 630.532 567.557
-502.861 656.929 626.382
-431.984 628.882 468.263
-412.584 599.715 454.879
-392.81 612.441 512.579
-401.505 616.228 496.88
-481.162 649.162 538.883
-456.911 640.729 597.895
-419.401 624.515 477.734
-481.127 636.395 618.371
-447.775 642.792 493.323
-449.412 629.63 536.856
-508.25 607.512 548.543
-511.247 652.066 606.082
-508.338 632.683 623.288
-485.333 637.96 476.535
-441.283 583.113 527.892
-410.431 617.964 592.888
-414.395 604.729 483.338
-485.743 637.167 477.68
-484.088 624.699 523.922
-494.666 631.728 525.702
-471.889 585.466 580.863
-545.563 589.786 575.653
-478.024 648.687 613.479
-516.115 613.816 555.124
-424.17 591.549 533.334
-451.389 606.827 622.191
-429.935 579.69 513.391
-518.21 649.714 611.105
-515.797 647.104 609.305
-423.57 635.948 571.842
-472.515 635.652 517.396
-531.998 582.932 571.847
-412.944 596.988 452.082
-480.65 645.87 624.628
-519.962 601.206 555.191
-398.67 586.472 514.248
-389.068 599.46 491.915
-412.983 595.333 468.581
-423.097 583.666 558.609
-434.873 633.79 478.948
-481.838 637.952 490.934
-484.972 611.056 553.972
-484.683 611.62 629.339
-466.27 632.818 578.626
-487.439 634.948 516.048
-386.571 597.494 505.325
-444.172 641.605 504.458
-477.733 631.659 582.073
-483.242 653.093 564.119
-519.99 586.263 567.499
-458.389 656.704 552.156
-408.164 620.244 492.886
-412.145 613.407 597.383
-445.177 575.265 487.863
-410.035 588.24 548.688
-448.156 638.848 473.107
-486.351 639.127 524.502
-482.661 602.638 638.687
-437.219 641.248 541.232
-411.157 605.759 448.443
-440.688 583.97 539.177
-480.827 650.329 599.463
-473.964 639.401 640.992
-389.941 600.324 544.373
-437.679 647.575 551.653
-476.769 638.178 568.691
-497.788 627.29 602.311
-453.397 623.391 610.263
-500.586 608.538 491.782
-429.93 591.887 547.978
-536.067 602.766 564.396
-409.049 597.668 565
-494.248 654.603 587.252
-450.401 577.739 498.64
-451.961 630.662 498.196
-489.635 620.663 615.358
-422.834 636.997 573.431
-557.446 606.73 576.316
-432.397 628.919 513.689
-424.781 624.896 489.818
-423.984 620.076 488.259
-503.197 627.327 544.426
-503.058 596.056 560.219
-433.934 645.952 533.434
-466.552 628.858 622.081
-551.812 604.067 585.328
-452.779 624.358 604.388
-496.84 659.058 601.419
-497.429 592.116 580.553
-433.013 584.534 560.575
-453.556 646.904 573.029
-488.709 635.857 510.645
-533.383 586.447 581.378
-413.243 610.336 571.24
-462.34 584.798 529.6
-465.363 619.08 625.21
-482.409 580.109 581.209
-429.605 582.459 508.473
-444.496 601.157 606.386
-500.555 598.857 489.315
-497.916 644.236 631.122
-471.415 647.996 526.954
-469.92 593.535 569.486
-457.727 643.406 476.447
-506.683 582.612 570.12
-480.812 647.278 581.156
-491.065 652.3 594.876
-454.875 595.086 533.625
-511.42 653.713 602.462
-473.825 647.122 594.2
-503.645 646.752 628.844
-513.635 583.814 573.658
-388.638 602.966 543.082
-426.636 583.246 536.655
-486.815 632.285 639.426
-412.081 635.615 548.657
-400.324 584.774 484.624
-585.21 660.715 651.547
-496.046 621.664 552.986
-502.051 604.833 556.699
-469.685 610.32 525.817
-427.779 581.929 541.038
-484.233 612.198 637.264
-417.996 623.514 595.796
-509.619 610.825 543.15
-466.802 585.028 530.876
-394.817 589.314 523.022
-486.247 596.379 570.058
-452.22 598.809 540.62
-505.853 594.822 571.972
-439.144 584.382 573.11
-501.357 586.292 556.945
-498.315 610.267 516.101
-404.655 587.325 518.624
-397.103 600.119 470.619
-479.454 642.34 470.728
-409.567 610.215 595.259
-539.605 587.944 569.027
-419.821 587.922 538.87
-475.59 644.084 475.677
-422.139 633.892 576.945
-430.8 609.605 595.868
-425.282 594.037 588.359
-395.761 622.164 549.806
-461.858 589.163 576.397
-462.334 653.175 556.984
-448.378 588.413 538.499
-449.147 608.384 613.971
-402.492 600.036 575.594
-484.424 612.063 518.251
-396.157 602.886 470.9
-492.721 660.377 613.494
-480.773 584.311 495.118
-432.843 640.197 580.102
-506.773 612.956 517.044
-488.294 643.579 544.262
-485.632 589.829 514.269
-421.299 639.701 549.239
-454.666 626.372 615.275
-408.302 611.957 473.373
-439.577 644.627 565.218
-505.963 624.271 557.776
-478.046 611.619 625.715
-401.603 611.829 481.198
-451.922 649.642 561.638
-433.338 588.692 564.259
-450.166 647.004 490.869
-419.351 612.362 485.913
-450.991 632.597 536.06
-504.832 603.575 540.235
-473.148 586.767 592.159
-444.947 592.58 564.079
-414.557 598.418 451.705
-421.877 620.839 490.332
-499.627 628.403 540.977
-412.118 630.54 576.111
-419.463 636.419 547.394
-438.709 639.773 573.339
-487.206 655.851 635.468
-435.759 623.905 578.052
-477.709 638.875 492.07
-479.48 651.367 550.697
-426.194 601.83 598.676
-482.244 590.268 618.184
-497.87 622.261 650.477
-419.243 639.828 540.893
-477.495 654.09 550.207
-396.752 624.902 530.574
-410.745 609.379 596.438
-488.399 649.848 545.528
-448.803 627.439 594.426
-428.436 594.742 530.086
-467.213 639.061 475.709
-512.971 583.588 577.808
-435.87 605.068 606.468
-433.65 588.887 557.444
-442.809 593.411 588.938
-461.422 631.546 591.126
-622.949 618.425 631.928
-442.479 632.044 607.978
-442.252 644.781 560.718
-482.484 633.764 649.372
-472.354 643.499 592.825
-486.144 610.894 500.638
-412.433 587.19 503.697
-440.829 634.153 467.041
-479.351 641.511 557.076
-446.784 646.221 500.803
-441.227 634.38 467.983
-417.516 622.036 572.757
-500.084 639.358 576.204
-447.912 638.265 487.724
-414.18 589.224 573.312
-469.412 640.268 520.651
-438.242 624.903 618.371
-421.934 612.624 473.122
-493.229 634.419 647.103
-402.986 584.198 477.345
-472.048 643.991 604.336
-430.172 578.164 529.212
-456.99 586.518 536.989
-515.864 653.212 620.564
-485.938 643.881 635.165
-440.016 626.995 614.763
-486.575 639.72 488.446
-509.318 634.811 556.143
-405.83 605.507 466.713
-485.313 588.527 512.564
-471.537 585.766 522.392
-481.179 652.366 561.971
-431.652 639.91 557.308
-465.404 575.157 484.246
-498.787 617.523 488.451
-441.044 647.315 559.986
-429.73 635.341 499.893
-479.028 643.457 475.563
-480.178 580.124 584.653
-467.655 652.323 502.41
-435.925 625.448 557.878
-475.219 615.535 628.292
-507.125 614.515 521.428
-475.349 645.528 518.754
-503.183 640.21 623.955
-393.712 594.095 511.028
-470.931 650.474 562.934
-443.052 637.404 493.135
-457.505 583.672 503.291
-421.501 632.213 489.916
-484.154 651.378 589.294
-422.752 614.257 605.88
-459.971 648.691 489.779
-412.704 600.638 583.501
-478.313 639.957 554.395
-451.751 597.72 611.358
-498.158 621.402 630.663
-473.967 648.36 503.681
-472.647 620.187 617.287
-449.722 648.53 565.014
-410.64 582.01 497.467
-464.219 580.35 577.683
-468.729 597.877 615.631
-426.874 639.316 548.105
-624.261 618.361 634.605
-422.481 611.443 535.922
-433.256 612.98 597.009
-429.116 622.476 510.913
-407.997 624.953 575.984
-475.45 637.189 514.189
-484.915 607.198 631.97
-415.949 619.948 474.277
-436.773 645.136 554.363
-427.516 633.75 590.072
-457.114 602.534 606.364
-467.502 647.183 487.112
-610 648.334 610.831
-529.551 621.784 562.686
-492.909 589.705 588.655
-469.105 637.059 505.724
-412.698 608.455 597.112
-486.932 636.668 509.286
-467.035 579.759 510.786
-472.579 635.519 496.451
-404.372 607.781 475.598
-471.952 645.673 540.437
-474.318 587.172 532.905
-453.492 588.607 554.826
-400.67 613.474 491.974
-396.065 588.864 503.893
-433.612 590.549 519.655
-426.657 585.522 573.112
-394.408 595.894 561.368
-538.433 590.302 568.214
-455.49 598.343 532.491
-519.788 644.959 599.838
-497.942 622.165 544.059
-511.858 591.926 556.381
-420.036 592.673 563.413
-509.858 610.198 544.004
-498.708 611.171 519.917
-406.979 600.247 583.089
-496.676 600.531 485.423
-403.413 625.922 558.533
-484.414 653.703 557.302
-504.544 652.089 590.57
-397.121 621.8 534.81
-410.918 589.387 565.042
-416.993 608.354 491.164
-553.83 602.715 580.383
-473.503 645.812 570.308
-431.159 646.039 533.734
-519.217 594.366 572.513
-399.979 604.84 576.821
-406.564 620.888 486.692
-465.006 610.49 543.165
-484.754 636.005 513.818
-462.579 591.247 514.586
-413.408 580.169 487.544
-473.743 639.015 558.753
-482.557 643.202 514.378
-422.074 584.465 483.316
-435.248 598.667 594.408
-458.748 653.257 541.338
-421.746 578.718 506.667
-454.697 632.959 497.164
-409.396 588.471 518.672
-443.252 586.281 555.107
-433.472 603.598 597.71
-427.665 630.53 498.376
-523.503 604.536 561.672
-484.674 619.266 534.562
-405.86 609.895 585.642
-476.786 592.98 546.692
-471.153 595.958 510.737
-471.055 596.693 615.664
-469.533 581.485 523.588
-522.669 586.775 583.142
-435.223 625.947 598.831
-446.781 627.582 620.793
-430.948 640.398 523.811
-547.148 605.772 586.775
-480.315 608.083 634.867
-420.881 591.269 556.178
-442.938 646.037 510.208
-495.079 647.754 565.721
-475.195 622.016 609.674
-434.896 630.785 605.891
-415.089 621.384 564.633
-406.264 601.267 587.926
-482.274 608.364 556.609
-412.677 603.523 519.331
-481.461 614.296 619.805
-399.562 617.485 554.53
-435.662 631.501 488.034
-428.79 581.647 482.101
-437.957 582.657 542.804
-426.56 637.888 574.036
-452.585 633.129 606.44
-407.09 595.998 462.123
-444.273 614.763 622.876
-486.102 610.826 553.9
-478.95 613.487 623.266
-433.2 625.624 613.6
-434.169 636.581 484.51
-428.113 578.103 531.341
-528.112 584.554 583.489
-466.622 642.738 581.508
-497.102 606.074 522.997
-497.187 625.492 537.047
-431.146 599.425 596.113
-498.174 605.794 492.216
-485.726 603.213 497.297
-473.613 582.102 493.151
-411.094 627.861 575.536
-508.892 578.207 580.03
-480.758 613.609 631.796
-533.961 620.711 578.433
-421.942 629.165 595.071
-441.689 628.834 509.354
-463.818 641.859 607.311
-431.267 591.292 585.264
-444.234 649.267 554.673
-480.348 636.961 573.532
-394.534 588.818 503.856
-546.297 639.234 594.828
-481.067 653.975 556.931
-476.856 640.587 532.724
-447.223 629.256 503.312
-484.658 628.725 515.46
-451.233 589.859 568.592
-493.319 595.634 576.31
-476.465 583.8 496.423
-495.26 591.898 488.952
-506.992 602.29 531.735
-439.991 643.274 556.144
-470.583 584.74 494.636
-479.244 591.263 571.672
-427 630.194 598.973
-443.529 622.471 624.459
-496.309 653.831 592.131
-434.869 633.587 470.447
-509.631 637.676 554.353
-610.919 641.399 613.45
-526.154 592.442 556.61
-420.695 624.732 470.895
-585.355 661.649 647.173
-407.126 631.79 526.48
-476.847 587.983 533.165
-452.795 590.996 592.516
-461.272 630.401 581.306
-467.026 632.189 518.807
-448.603 635.904 603.345
-430.258 608.158 597.206
-500.03 614.58 514.236
-505.555 658.179 617.26
-512.247 584.239 584.946
-488.389 609.527 528.709
-497.677 661.649 621.761
-427.462 639.228 507.951
-446.829 606.406 620.426
-387.926 606.117 556.137
-510.364 651.49 594.116
-507.739 656.124 600.858
-523.283 618.077 559.015
-486.539 653.925 553.147
-464.528 590.613 572.993
-404.346 613.814 585.205
-503.656 628.971 614.707
-426.82 591.914 530.934
-400.794 604.235 474.53
-536.642 599.33 567.638
-399.555 593.216 559.528
-410.907 585.76 473.499
-424.051 624.98 522.24
-469.298 635.862 504.607
-395.855 600.245 478.242
-449.025 569.533 494.826
-474.056 593.235 617.846
-544.191 597.429 573.988
-513.719 613.545 545.685
-487.138 633.07 575.152
-491.373 662.606 622.239
-446.292 607.458 623.607
-507.314 619.914 549.502
-452.555 649.868 523.494
-478.741 631.373 590.329
-485.345 655.65 546.857
-484.81 655.532 631.674
-473.18 601.637 506.897
-555.042 604.473 577.285
-547.222 618.438 573.033
-513.717 598.349 553.534
-508.866 639.841 595.521
-395.982 608.51 572.988
-471.946 601.27 613.252
-465.682 630.81 582.492
-493.292 598.32 561.799
-494.457 657.767 598.897
-436.708 640.492 560.777
-414.424 606.383 539.231
-416.85 608.648 453.077
-459.755 586.271 589.742
-397.427 597.309 553.194
-485.692 622.044 532.988
-478.067 601.25 500.584
-450.935 630.283 542.195
-425.628 588.49 488.454
-433.934 580.157 526.199
-433.54 642.646 558.801
-409.599 581.155 482.712
-443.442 592.638 518.186
-477.169 588.204 573.543
-501.801 630.007 643.649
-465.947 646.384 487.719
-410.472 591.211 505.609
-427.08 581.958 514.842
-399.599 586.299 525.871
-462.858 614.39 626.606
-444.231 618.544 601.74
-394.006 618.761 505.931
-425.41 611.644 602.755
-516.749 587.599 564.863
-513.545 591.221 591.878
-447.521 642.75 582.135
-476.428 579.435 510.314
-485.222 647.854 570.869
-444.132 594.271 561.941
-413.087 619.502 578.512
-463.29 645.216 577.954
-507.699 606.487 550.982
-436.864 591.569 588.836
-456.021 635.756 552.829
-396.03 593.86 470.993
-477.32 589.183 496.991
-476.988 619.641 540.81
-497.12 634.794 639.137
-485.531 632.502 651.62
-489.89 590.458 553.928
-398.69 627.036 524.285
-421.765 623.979 573.769
-484.36 647.159 581.671
-505.655 632.339 639.442
-421.046 616.659 523.831
-502.265 652.52 588.173
-432.935 640.672 574.366
-478.7 617.359 627.031
-507.244 658.001 618.17
-441.92 595.345 553.194
-478.448 645.73 543.011
-513.191 612.077 560.999
-430.692 620.929 481.211
-449.262 647.902 494.842
-414.208 598.541 517.853
-429.889 627.591 466.412
-456.051 647.033 577.401
-496.529 624.386 536.737
-509.379 646.882 577.194
-506.656 645.937 585.474
-406.387 612.798 476.306
-439.847 625.552 484.551
-483.343 604.598 627.637
-471.557 647.025 543.269
-480.217 640.496 470.668
-405.038 618.437 574.074
-401.643 586.18 543.276
-485.737 621.746 536.077
-472.54 616.455 528.339
-453.514 642.823 483.567
-486.232 636.011 478.377
-391.617 596.658 543.36
-442.033 651.295 532.556
-485.107 582.595 512.95
-436.32 625.463 498.614
-461.361 632.62 507.394
-492.841 627.683 650.497
-414.754 616.186 485.87
-483.328 640.882 511.895
-475.907 650.135 622.506
-479.47 631.67 576.649
-466.991 586.881 563.053
-425.649 604.723 590.354
-437.52 641.258 507.249
-415.656 608.279 473.302
-527.302 600.611 560.913
-497.614 623.271 523.234
-466.846 640.76 522.422
-458.356 641.965 467.532
-427.922 620.751 516.64
-483.394 659.738 630.773
-544.465 594.316 571.007
-427.618 634.104 598.201
-407.593 611.336 478.715
-528.248 624.94 561.773
-495.794 613.072 544.761
-512.023 587.747 560.566
-484.464 639.617 623.32
-488.604 581.936 583.506
-494.028 654.691 603.722
-421.53 638.704 557.706
-496.109 627.436 637.973
-469.597 641.283 643.532
-393.81 588.968 502.947
-480.517 643.802 505.31
-415.124 588.516 568.587
-436.109 602.204 601.272
-512.017 652.056 622.205
-519.188 611.769 546.804
-422.306 624.329 556.235
-460.839 582.218 509.004
-507.625 609.96 556.147
-405.215 617.712 483.026
-558.676 607.432 575.333
-540.655 617.667 566.995
-425.168 582.698 481.033
-493.696 661.14 608.783
-610.563 642.56 611.894
-437.683 577.616 530.766
-404.67 610.882 589.154
-480.432 594.165 547.824
-487.428 598.708 495.875
-505.368 621.905 625.053
-454.031 646.402 494.411
-474.016 651.243 623.957
-446.694 628.131 495.861
-445.863 649.992 537.899
-476.559 579.354 497.446
-425.373 590.818 577.656
-396.264 629.949 514.107
-426.757 627.34 600.103
-640.579 660.863 657.082
-514.558 633.663 555.527
-496.8 621.194 622.152
-549.687 599.874 581.087
-459.044 587.583 574.631
-456.508 620.045 619.945
-424.826 645.18 532.744
-485.348 621.768 624.411
-464.181 590.759 561.776
-519.697 613.243 545.138
-451.121 573.305 501.337
-489.468 626.248 630.586
-493.973 628.096 639.323
-394.596 623.438 533.5
-447.817 588.215 510.329
-484.901 598.395 497.535
-499.08 660.239 631.845
-470.751 581.761 510.655
-525.181 589.188 560.187
-503.408 647.611 587.947
-408.624 581.589 485.509
-494.811 631.364 585.335
-392.741 611.288 539.314
-442.017 643.865 515.244
-485.827 599.225 564.885
-426.289 619.171 546.425
-444.472 613.239 606.749
-398.852 625.921 508.289
-415.221 633.558 519.912
-437.093 634.476 498.736
-420.117 640.586 554.22
-482.867 633.394 522.543
-430.495 579.061 511.442
-427.217 598.06 595.397
-455.473 599.729 624.305
-412.226 639.803 555.348
-508.771 616.666 559.228
-407.478 590.456 475.164
-467.543 634.615 502.333
-424.831 580.751 508.079
-492.329 652.998 586.92
-391.74 614.62 561.309
-454.816 587.319 558.757
-472.808 645.575 522.039
-489.678 629.402 514.016
-490.209 594.157 574.784
-494.13 593.234 574.379
-543.106 602.568 564.775
-491.359 614.697 621.547
-504.85 647.903 580.465
-471.673 632.226 618.209
-475.454 651.357 511.992
-485.332 588.205 587.404
-479.327 583.917 508.769
-436.243 641.425 562.519
-507.401 630.314 617.1
-471.131 641.085 525.218
-431.217 634.228 484.727
-448.547 591.102 529.423
-413.09 626.831 492.084
-424.128 620.073 490.004
-473.8 629.515 594.028
-538.959 611.359 576.789
-516.384 637.95 601.07
-521.204 587.397 564.39
-466.011 646.247 484.844
-487.577 595.409 548.239
-459.287 638.219 482.428
-436.356 628.293 498.808
-421.147 583.25 491.894
-495.33 596.201 483.792
-412.132 614.447 576.781
-481.482 645.745 480.717
-434.931 622.409 481.798
-433.988 582.936 539.588
-455.43 654.784 551.087
-468.717 626.106 621.036
-461.237 589.722 554.528
-458.943 638.69 483.458
-405.059 584.671 524.3
-573.866 646.473 610.942
-453.094 636.077 490.631
-407.295 608.702 593.744
-446.132 606.856 619.783
-554.411 594.545 577.45
-411.326 581.567 508.677
-498.93 606.128 531.822
-504.974 629.219 598.057
-524.742 592.99 586.053
-481.819 642.717 634.218
-432.46 606.454 604.521
-490.343 592.419 488.661
-486.237 608.426 500.214
-470.239 648.067 547.273
-447.214 628.233 584.821
-442.338 603.236 604.083
-423.885 583.568 539.325
-453.93 591.881 567.918
-493.366 608.284 485.635
-456.982 652.472 523.017
-523.954 582.71 573.4
-392.839 610.28 505.088
-463.788 586.725 582.28
-394.473 620.778 519.101
-531.374 591.387 561.643
-539.061 583.754 584.232
-416.152 603.016 467.752
-465.296 646.718 598.408
-492.409 617.734 534.324
-432.617 602.398 601.549
-433.624 645.787 523.941
-415.008 612.87 556.789
-498.252 656.357 597.042
-530.704 581.804 581.426
-416.376 594.957 458.611
-526.694 598.463 559.84
-516.796 598.434 553.66
-499.208 603.06 495.013
-429.913 637.495 512.231
-427.848 632.12 484.222
-501.155 633.502 590.871
-527.309 583.986 585.314
-399.216 619.898 570.825
-482.99 602.191 558.885
-495.071 618.01 543.761
-488.41 662.404 634.817
-426.491 625.173 470.571
-450.716 588.028 591.377
-474.721 583.29 587.946
-420.396 585.066 537.576
-460.348 600.303 525.59
-563.369 626.61 585.611
-455.083 637.35 602.358
-549.275 601.944 571.847
-388.573 611.542 515.267
-396.426 617.381 554.817
-482.194 642.183 502.412
-434.216 618.363 618.281
-471.111 653.18 565.1
-434.76 629.152 561.735
-488.943 592.763 576.769
-413.184 603.827 538.303
-476.539 578.266 496.801
-386.737 593.183 517.032
-505.214 652.949 592.548
-406.801 618.792 582.417
-436.798 585.078 575.118
-456.004 600.049 535.104
-441.122 627.874 559.443
-493.586 604.402 548.369
-403.636 625.288 546.566
-476.481 655.412 618.975
-416.719 614.479 604.671
-449.89 574.468 507.992
-503.506 629.321 612.971
-479.744 646.45 610.569
-480.697 645.158 612.234
-437.812 637.441 479.549
-414.862 607.791 468.632
-507.357 613.086 550.653
-496.34 622.517 513.603
-496.014 589.694 553.218
-421.606 633.26 580.93
-513.15 655.847 625.401
-429.475 588.511 567.761
-484.144 615.788 549.494
-498.209 620.104 647.601
-445.98 646.14 514.338
-401.165 583.339 530.552
-537.32 626.366 573.664
-642.043 650.404 653.768
-474.657 610.497 520.691
-487.977 621.36 509.84
-467.574 592.191 613.919
-416.929 617.51 481.969
-412.41 607.433 499.745
-466.729 610.751 545.538
-428.761 621.958 462.352
-494.094 587.932 495.161
-440.642 600.288 524.549
-481.694 641.491 483.672
-485.762 615.853 515.58
-482.601 644.298 637.476
-518.781 576.464 580.481
-448.112 630.984 473.875
-399.588 609.111 578.574
-487.555 615.926 511.378
-401.04 617.185 479.307
-481.409 664.897 621.944
-497.174 582.283 587.613
-420.456 593.867 540.171
-487.796 581.478 579.389
-497.501 642.127 576.373
-455.163 589.289 510.24
-475.414 644.38 615.973
-575.67 649.978 616.066
-450.693 577.746 511.191
-418.575 608.886 482.494
-451.949 588.159 556.44
-498.44 647.008 572.009
-458.701 632.986 493.882
-520.256 613.899 558.055
-548.465 596.31 580.867
-435.341 634.239 485.75
-429.201 629.843 479.718
-491.394 661.76 636.786
-417.471 636.363 535.841
-388.292 592.365 530.295
-445.318 576.404 505.222
-505.673 590.949 582.673
-448.398 633.186 474.537
-465.462 610.984 537.785
-442.17 629.223 569.027
-523.844 631.602 565.843
-422.12 615.667 479.531
-474.111 654.044 620.181
-431.714 583.874 551.882
-495.116 625.649 632.357
-413.448 603.629 578.606
-407.802 608.554 588.06
-415.828 591.867 565.885
-474.016 576.547 499.701
-424.29 631.847 602.59
-491.458 605.55 555.78
-412.522 595.259 459.761
-443.355 645.671 507.412
-435.439 583.728 578.628
-405.959 601.427 468.426
-477.592 647.359 570.889
-500.944 633.668 583.233
-471.559 635.126 500.2
-403.282 629.496 533.595
-480.602 609.639 623.751
-451.644 645.405 590.495
-477.018 617.102 520.205
-507.465 641.482 590.865
-452.853 590.923 593.845
-396.935 616.177 551.387
-547.663 598.919 570.919
-549.182 595.629 575.214
-448.667 629.468 492.242
-474.025 589.682 544.404
-423.726 628.944 487.61
-473.587 650.917 507.393
-442.969 584.337 567.04
-534.502 595.21 567.415
-411.975 591.431 477.453
-443.538 612.801 618.876
-435.689 621.395 618.289
-474.474 606.092 635.369
-430.901 598.844 594.714
-468.656 631.048 622.042
-469.397 641.938 588.866
-508.655 620.714 555.465
-408.463 627.588 516.999
-493.204 596.621 550.129
-413.872 598.717 515.251
-447.445 628.768 587.313
-402.013 585.089 488.13
-492.716 634.181 488.402
-401.357 618.607 486.866
-426.869 582.896 531.892
-460.589 599.163 624.549
-469.49 638.036 553.347
-480.998 648.586 604.027
-475.43 609.136 631.956
-445.818 600.049 601.204
-473.685 603.202 630.271
-445.84 641.91 580.118
-455.789 596.146 526.474
-398.726 626.573 514.189
-496.084 619.079 513.879
-410.102 602.493 578.997
-470.087 581.324 564.599
-511.451 633.739 619.946
-507.217 621.505 553.301
-486.738 641.509 519.805
-546.767 603.065 568.824
-426.815 612.419 596.795
-427.087 625.924 568.213
-490.087 646.276 577.391
-481.028 604.322 634.077
-494.826 615.414 625.501
-399.524 626.403 519.088
-503.734 622.314 634.05
-538.969 581.474 572.365
-495.846 660.97 618.798
-465.556 653.708 559.81
-474.808 583.337 559.914
-391.069 604.068 484.557
-447.473 627.75 621.416
-588.029 662.657 651.452
-415.497 594.036 528.997
-483.982 599.929 527.297
-414.556 634.381 511.17
-410.584 615.177 468.907
-488.208 585.68 555.133
-456.979 633.8 513.892
-430.33 603.494 596.324
-473.678 604.014 556.828
-450.406 585.123 538.032
-486.346 624.248 518.745
-470.374 653.776 561.673
-422.017 632.471 591.766
-491.4 618.96 616.003
-433.193 591.436 549.645
-466.88 652.277 553.576
-427.346 625.763 577.575
-388.826 593.007 503.158
-495.461 622.53 552.027
-440.653 609.073 614.977
-486.884 636.78 507.054
-402.471 626.327 510.82
-465.363 617.849 612.042
-502.889 650.95 586.43
-442.767 603.419 602.311
-393.774 591.694 536.702
-445.102 639.105 591.712
-510.352 588.047 586.046
-472.714 652.648 630.98
-405.027 602.878 577.853
-413.426 640.581 529.369
-501.984 613.562 548.559
-426.408 625.763 516.498
-394.284 617.455 543.206
-470.772 636.792 569.808
-437.943 596.051 588.897
-463.394 599.024 528.464
-470.753 618.561 614.847
-452.299 639.904 602.23
-425.06 639.658 512.692
-476.864 591.828 619.345
-489.058 663.19 629.643
-460.978 632.533 489.252
-439.74 607.594 610.737
-482.988 594.5 548.259
-497.821 661.417 623.126
-453.324 600.252 541.551
-428.508 641.275 550.534
-430.762 577.109 512.504
-433.887 628.752 472.308
-516.336 614.009 545.893
-418.845 577.908 487.726
-440.091 632.093 597.845
-459.145 650.744 516.862
-566.089 598.198 587.539
-489.208 642.081 563.532
-422.83 587.069 492.488
-447.934 582.588 533.133
-488.335 650.174 556.79
-535.233 602.57 575.982
-457.757 596.15 606.687
-392.424 610.415 539.704
-409.862 610.526 576.799
-496.592 611.634 485.948
-470.549 644.405 594.886
-469.295 641.294 588.122
-481.381 623.974 598.805
-455.193 596.855 561.723
-399.435 607.665 475.097
-478.657 590.763 525.392
-550.233 593.276 580.173
-523.655 594.513 569.329
-410.109 606.899 543.155
-450.326 650.051 504.331
-404.587 614.224 578.642
-434.984 626.722 607.14
-522.979 629.689 562.263
-492.001 596.577 564.373
-495.296 620.104 626.311
-481.849 626.711 526.178
-438.269 645.253 534.409
-476.61 617.222 520.886
-404.78 597.7 570.397
-498.632 624.067 616.87
-505.585 626.911 633.354
-614.61 647.258 615.944
-490.46 630.382 525.301
-437.744 628.461 489.504
-503.524 626.371 642.34
-409.463 627.878 571.657
-487.727 592.003 550.118
-464.579 621.537 610.927
-454.844 579.182 495.313
-414.554 600.247 577.864
-531.307 593.131 564.186
-399.491 586.189 508.82
-509.802 587.534 563.637
-446.36 587.656 511.198
-414.924 625.393 494.562
-405.494 631.286 563.767
-469.774 585.719 528.488
-486.49 593.469 515.841
-460.501 649.938 528.361
-478.666 579.077 567.438
-471.705 644.041 583.218
-404.04 597.128 579.745
-470.268 601.828 523.173
-504.651 648.687 621.075
-477.379 584.554 521.286
-479.101 583.55 588.538
-488.752 645.099 544.625
-483.836 589.745 519.416
-469.363 590.486 618.072
-426.646 624.437 563.151
-536.417 618.549 565.067
-507.985 628.894 610.649
-468.213 638.746 547.423
-509.108 650.258 596.09
-457.979 641.894 594.839
-420.419 637.91 563.513
-412.305 603.82 471.903
-474.906 578.676 567.262
-469.113 634.303 483.881
-499.941 606.435 523.472
-457.267 587.89 572.628
-490.63 626.106 587.716
-515.981 588.347 559.68
-515.525 638.436 599.922
-391.543 613.591 549.95
-419.97 584.639 514.829
-409.077 624.016 493.984
-506.096 638.835 590.256
-389.831 606.582 525.187
-402.808 628.388 554.809
-488.614 600.932 490.655
-497.546 609.663 484.025
-411.385 632.878 562.66
-488.488 637.004 645.265
-429.559 586.451 570.17
-448.397 578.19 497.566
-521.681 592.814 556.076
-401.899 598.982 565.153
-420.249 638.799 512.845
-423.452 644.794 533.324
-438.128 612.219 617.643
-492.455 630.878 495.963
-422.704 617.619 455.44
-488.25 626.477 623.636
-481.877 635.788 569.324
-471.618 596.976 629.073
-552.464 601.502 585.153
-460.179 581.507 568.967
-437.935 627.116 552.477
-508.943 644.037 583.175
-415.716 580.791 492.632
-511.42 600.261 550.65
-391.733 606.983 485.523
-470.224 650.897 531.521
-459.543 632.434 496.884
-469.309 643.85 581.84
-473.925 602.56 556.695
-505.78 630.023 623.402
-487.685 612.823 629.241
-392.681 604.402 541.208
-443.482 573.054 482.701
-532.392 621.731 570.485
-493.196 624.399 535.28
-433.849 623.381 465.329
-460.187 642.809 577.306
-491.263 623.051 632.378
-449.448 589.191 569.89
-424.531 582.875 490.884
-416.197 617.474 501.151
-610.27 661.515 652.926
-453.158 651.922 562.347
-475.119 588.574 499.201
-485.389 652.6 597.039
-497.96 631.291 652.327
-471.757 597.756 615.569
-473.834 641.987 524.634
-434.76 642.187 541.585
-418.603 575.533 484.424
-411.481 612.828 564.568
-458.886 645.192 481.804
-411.238 607.662 574.724
-390.488 600.919 539.402
-495.028 625.108 510.047
-456.787 591.031 515.558
-491.338 632.865 579.551
-447.099 582.501 527.748
-474.59 649.154 583.765
-513.347 595.524 555.917
-454.141 625.158 601.816
-397.054 625.385 534.996
-426.585 617.751 454.042
-468.727 633.672 582.878
-405.614 591.934 463.127
-496.815 601.755 483.446
-499.565 650.229 585.599
-416.15 606.944 481.288
-474.133 593.098 614.257
-527.07 591.218 578.039
-474.783 588.103 540.192
-416.183 585.931 550.289
-419.025 636.092 508.711
-421.843 610.988 605.99
-516.859 617.816 543.105
-490.54 598.812 546.26
-433.988 640.5 505.961
-483.629 639.384 505.526
-549.267 582.291 586.751
-502.127 627.4 602.183
-554.946 601.12 574.425
-504.459 657.745 613.132
-390.24 599.481 532.251
-495.232 633.102 583.036
-405.372 581.158 478.407
-387.7 605.47 513.134
-507.243 619.559 527.887
-552.89 597.2 583.567
-500.293 629.637 602.669
-391.076 604.518 513.819
-482.362 641.767 526.081
-463.028 596.393 615.388
-441.359 626.97 504.086
-414.516 592.274 485.042
-403.888 582.252 469.487
-499.06 593.239 489.762
-475.205 636.324 642.957
-458.649 640.693 597.225
-490.965 650.033 582.884
-473.032 646.147 483.556
-503.873 623.166 547.521
-505.785 580.034 587.569
-429.642 633.123 592.045
-474.105 635.165 494.936
-415.485 586.133 551.765
-534.372 627.975 573.221
-483.869 580.958 580.013
-461.596 636.74 558.443
-544.23 605.077 568.058
-444.706 648.332 511.291
-441.271 639.775 499.606
-480.661 641.246 498.306
-468.47 628.311 598.774
-386.708 604.34 546.877
-452.516 613.144 613.484
-418.323 612.683 476.541
-484.664 613.82 515.207
-387.238 588.797 496.867
-436.972 635.167 587.968
-491.514 624.324 606.131
-401.988 625.706 506.439
-425.688 618.376 557.512
-530.567 590.073 578.895
-402.067 626.703 504.855
-489.431 610.923 521.415
-410.205 597.464 472.225
-495.887 593.551 578.535
-515.842 637.535 557.305
-424.608 634.298 501.11
-497.056 630.102 651.278
-519.036 602.869 563.012
-551.816 607.323 598.205
-429.402 572.688 497.699
-505.092 612.997 555.04
-476.003 598.408 505.123
-440.531 644.088 549.48
-401.095 625.629 524.033
-492.103 627.129 505.503
-481.218 649.215 609.134
-419.336 584.272 564.067
-442.839 625.251 481.299
-457.65 602.734 546.16
-440.411 624.26 498.046
-462.889 604.367 607.28
-435.984 626.703 573.089
-463.78 581.119 569.708
-460.949 635.071 537.921
-394.201 588.295 521.466
-493.44 635.592 579.294
-528.836 577.372 579.416
-489.164 651.672 586.146
-508.879 619.922 538.065
-511.763 628.673 553.536
-465.606 598.197 610.752
-457.895 611.337 625.574
-475.237 638.472 523.814
-525.712 611.529 561.954
-438.192 590.201 520.451
-494.246 615.473 628.896
-504.554 574.485 596.077
-513.494 654.067 620.041
-532.146 587.958 564.877
-490.782 646.222 632.366
-565.211 599.655 593.268
-440.982 641.524 581.248
-424.13 623.312 516.751
-419.458 614.116 508.884
-453.485 643.216 488.644
-526.695 634.967 565.23
-500.779 620.016 637.804
-495.349 646.646 575.975
-495.89 626.448 645.373
-455.861 589.961 546.117
-399.736 617.306 562.273
-510.176 614.754 557.646
-441.037 570.715 472.869
-403.679 589.833 468.909
-450.741 573.171 491.389
-418.582 621.46 577.469
-392.393 615.323 557.99
-508.635 622.248 551.688
-422.339 579.45 483.093
-501.559 646.211 581.419
-526.228 584.02 585.67
-439.681 627.956 598.968
-457.011 607.982 543.063
-456.183 598.361 605.903
-493.323 611.913 486.065
-425.423 597.156 596.91
-472.57 630.386 587.054
-462.113 582.112 498.991
-505.745 654.39 622.1
-485.144 606.967 639.419
-470.268 609.288 549.571
-514.915 644.211 584.108
-519.058 629.571 564.147
-433.428 581.937 559.963
-472.46 652.212 508.379
-436.76 592.931 587.699
-460.999 641.294 601.964
-510.436 616.577 536.947
-457.858 638.441 464.024
-416.834 590.314 534.055
-409.575 620.446 489.148
-405.918 631.366 534.271
-494.981 631.377 487.002
-512.358 648.314 601.085
-490.51 601.406 494.523
-387.511 608.85 563.077
-424.644 586.518 537.689
-512.601 651.968 615.476
-442.56 645.72 509.977
-488.671 616.341 514.318
-462.067 636.48 617.067
-448.422 631.945 605.505
-425.142 622.913 586.479
-470.045 602.399 556.66
-478.259 646.405 480.003
-497.544 623.994 650.999
-451.795 602.428 620.525
-479.083 647.677 568.185
-639.817 658.593 660.573
-472.129 645.72 477.725
-440.887 583.134 578.695
-468.407 640.502 533.962
-534.014 588.966 573.088
-484.206 627.709 528.162
-474.698 606.129 515.432
-496.438 653.548 587.235
-443.055 601.252 599.761
-512.794 601.494 560.661
-457.272 601.291 606.248
-471.367 618.716 615.28
-431.238 622.035 611.522
-527.455 615.418 560.726
-419.27 637.098 567.746
-415.756 600.893 471.543
-478.314 640.564 476.202
-530.409 591.113 582.321
-462.977 629.693 624.838
-557.279 621.508 578.653
-441.91 592.132 518.391
-466.163 619.876 614.385
-463.329 590.977 543.869
-410.178 606.871 465.532
-431.36 588.232 570.801
-444.129 624.971 522.859
-447.467 637.229 460.293
-489.887 631.348 530.476
-528.411 599.702 566.76
-461.364 636.833 566.049
-491.24 649.39 631.247
-455.587 590.578 543.491
-467.141 636.344 617.43
-419.256 623.2 471.483
-499.009 601.875 509.983
-468.034 652.804 512.897
-415.905 634.722 577.981
-464.1 644.665 472.054
-420.505 588.089 568.288
-444.097 597.654 544.081
-518.403 592.873 583.967
-482.154 581.544 581.501
-512.28 592.496 583.091
-472.636 579.24 580.584
-509.017 595.914 577.133
-485.847 609.359 528.794
-510.64 642.29 588.013
-489.704 592.381 586.378
-505.372 593.265 562.884
-465.32 634.157 618.211
-461.627 651.683 513.145
-391.752 589.899 496.633
-482.682 647.3 586.856
-428.454 601.117 590.889
-470.46 645.56 567.863
-413.298 585.336 483.42
-491.214 647.763 551.813
-423.02 628.316 601.14
-520.566 627.649 563.416
-546.938 624.189 574.159
-390.51 606.966 509.001
-508.121 622.331 550.136
-536.542 599.144 570.84
-512.343 592.299 568.836
-445.214 624.934 520.018
-480.038 597.816 568.346
-507.078 658.828 611.704
-485.633 633.602 621.951
-412.049 619.449 569.642
-425.128 586.533 554.19
-447.525 574.425 501.105
-479.233 642.574 529.719
-478.761 646.951 535.62
-470.827 637.607 490.38
-512.518 649.576 611.984
-427.637 623.987 487.898
-418.409 618.621 498.118
-437.328 626.709 590.367
-510.707 583.284 570.691
-415.113 631.991 505.219
-478.594 625.767 619.579
-479.416 636.383 511.439
-412.401 614.93 560.81
-409.375 603.629 547.457
-495.49 610.202 483.828
-476.907 640.338 538.095
-468.805 575.286 496.02
-480.912 642.92 478.185
-503.694 648.682 566.152
-482.194 648.384 597.318
-459.715 653.813 565.959
-495.058 583.423 559.182
-439.719 630.843 558.842
-438.828 629.669 610.754
-440.098 581.012 510.312
-417.018 612.501 450.186
-415.228 608.299 477.004
-414.048 603.893 523.224
-511.343 588.136 588.509
-629.008 624.448 634.664
-476.697 641.908 489.381
-429.957 599.752 590.322
-497.069 621.125 645.124
-433.136 624.949 489.66
-538.814 608.148 574.7
-423.487 622.026 463.333
-451.425 633.037 609.032
-547.308 614.148 578.058
-428.089 639.12 501.059
-454.335 593.751 532.26
-461.389 637.748 618.337
-525.815 582.24 576.065
-405.616 598.03 572.437
-437.711 623.1 616.123
-402.351 611.107 480.732
-415.955 609.127 506.539
-444.487 650.886 540.917
-486.516 581.571 582.588
-463.638 591.621 573.076
-542.592 623.951 572.078
-458.238 644.464 468.466
-509.619 629.004 601.812
-497.926 653.566 587.198
-614.33 663.409 653.286
-390.873 613.15 513.169
-481.513 623.839 530.23
-432.51 616.178 618.118
-468.806 588.602 509.279
-494.037 652.671 584.621
-490.485 664.624 615.617
-411.232 598.169 562.746
-454.927 588.84 572.628
-503.684 605.051 502.812
-450.123 639.077 597.087
-484.466 646.246 575.125
-428.437 633.088 596.751
-533.445 622.333 569.779
-435.586 582.571 557.994
-519.812 622.071 567.982
-388.301 604.84 562.167
-389.756 608.01 566.651
-392.957 601.966 485.631
-455.121 572.474 491.852
-513.989 632.927 558.627
-398.152 591.113 547.848
-432.223 589.25 558.305
-496.815 590.616 492.432
-426.593 628.568 497.4
-393.252 593.542 545.89
-434.318 635.144 594.345
-432.189 619.38 487.406
-420.449 635.654 500.943
-440.647 638.722 584.784
-498.683 583.49 568.057
-408.835 586.899 510.121
-472.997 611.686 630.014
-410.62 615.1 473.467
-425.212 627.195 469.654
-498.044 620.944 638.913
-422.879 621.346 573.497
-464.735 606.844 529.018
-436.162 640.756 565.223
-388.703 608.634 520.345
-506.952 635.28 594.47
-506.429 631.933 628.656
-475.601 647.125 517.547
-415.659 604.942 577.52
-401.417 594.414 564.18
-458.245 646.061 569.362
-434.494 631.031 466.539
-432.155 631.8 477.194
-492.5 584.664 593.136
-533.723 594.281 565.501
-494.038 590.848 552.723
-443.029 629.299 486.502
-456.818 640.389 490.127
-457.079 647.524 577.631
-498.027 624.661 543.688
-393.207 598.92 483.077
-456.039 630.81 498.486
-491.248 628.173 502.902
-438.075 628.168 607.572
-468.751 583.731 595.38
-391.486 617.292 516.71
-545.465 617.553 566.222
-451.112 621.938 626.295
-481.399 589.865 554.441
-392.726 612.347 554.916
-419.311 593.035 576.992
-407.937 593.967 556.999
-540.941 599.386 567.321
-461.786 591.393 568.567
-483.534 648.028 568.43
-410.622 625.575 586.181
-442.772 632.069 601.792
-421.917 584.862 486.178
-454.827 637.662 618.24
-514.949 585.227 570.328
-481.196 592.026 571.019
-479.224 637.795 503.295
-404.558 627.95 545.088
-505.756 603.612 560.326
-462.803 583.139 587.765
-429.243 618.818 587.758
-449.847 624.883 593.82
-398.206 617.395 502.903
-462.937 594.546 621.89
-420.794 629.101 478.763
-446.42 577.392 511.993
-483.625 592.616 496.811
-420.48 622.313 475.92
-426.596 616.294 544.627
-493.651 637.799 642.281
-448.84 589.537 516.405
-445.512 654.914 532.667
-517.894 635.277 559.705
-488.297 588.383 589.741
-410.738 600.004 496.112
-453.747 599.18 557.264
-420.729 627.7 598.788
-534.447 580.773 577.772
-463.184 629.169 586.736
-427.228 583.605 542.952
-425.657 591.667 529.529
-513.746 655.322 619.925
-448.761 647.697 566.468
-483.228 636.181 527.172
-496.287 631.525 592.372
-534.016 617.259 576.965
-474.364 644.644 604.515
-486.187 661.108 629.606
-477.443 603.43 505.431
-465.02 580.075 581.649
-509.809 634.654 613.663
-494.433 621.381 490.991
-418.448 637.449 560.873
-513.307 645.871 610.671
-437.393 629.587 497.845
-407.796 579.772 469.412
-500.709 648.369 629.339
-518.182 644.331 603.057
-444.031 641.31 576.737
-442.388 634.114 593.352
-492.075 611.642 544.41
-438.485 631.674 601.432
-490.836 619.548 505.212
-471.323 640.264 482.975
-462.561 650.506 533.202
-478.51 593.67 537.737
-435.556 579.931 515.041
-496.215 632.438 583.669
-441.833 575.773 509.874
-555.812 609.562 576.779
-413.085 591.319 492.376
-441.413 636.213 493.713
-478.78 602.279 557.075
-552.069 609.295 578.36
-455.414 631.898 518.414
-462.266 637.768 531.709
-412.912 591.401 499.312
-505.449 633.488 627.431
-478.486 638.665 523.537
-475.868 639.736 561.386
-500.391 626.029 609.491
-506.53 642.856 586.566
-466.991 641.535 616.717
-437.281 647.618 550.11
-542.255 609.032 584.794
-506.659 579.248 587.861
-465.744 585.274 591.922
-485.654 592.895 580.614
-552.088 585.882 583.437
-413.463 593.15 470.991
-474.687 642.504 477.147
-549.867 604.332 571.037
-430.069 589.302 561.866
-473.831 587.546 579.34
-485.557 595.339 493.003
-437.267 584.567 514.266
-436.112 580.496 520.838
-414.777 612.063 468.331
-411.409 614.063 597.174
-459.475 632.172 574.256
-513.195 638.465 555.949
-480.41 638.341 643.419
-438.226 621.794 525.758
-437.155 616.917 600.458
-470.232 642.496 609.955
-487.243 634.325 485.353
-483.028 589.942 577.661
-416.947 580.727 486.596
-483.901 618.321 540.62
-456.042 628.065 628.538
-477.303 594.408 571.64
-614.504 647.363 618.549
-414.08 614.005 512.808
-477.705 635.604 517.833
-548.186 604.613 586.64
-476.819 645.136 628.348
-481.896 636.679 637.299
-474.287 583.867 515.811
-412.66 610.493 508.728
-399.804 620.899 550.418
-493.809 591.951 494.323
-466.976 604.949 527.425
-447.033 584.974 567.316
-429.443 592.38 545.469
-472.418 595.4 564.025
-434.744 588.127 571.999
-410.794 597.046 515.107
-487.353 632.048 647.007
-449.08 586.11 574.83
-501.696 635.517 641.312
-416.024 595.818 547.628
-521.136 610.252 544.333
-489.376 588.227 495.759
-423.859 618.654 509.836
-415.994 593.66 574.775
-443.448 637.385 590.041
-417.084 590.87 526.103
-450.55 616.709 607.804
-497.962 625.007 545.68
-456.753 651.244 500.027
-484.22 637.22 628.126
-551.924 605.375 588.088
-468.553 637.662 543.602
-450.018 642.125 591.756
-477.538 620.724 625.343
-426.193 579.569 536.298
-437.058 592.672 543.316
-420.313 582.269 513.106
-426.832 618.183 460.059
-427.428 579.787 545.626
-458.793 612.283 626.729
-493.069 594.242 503.722
-504.782 630.321 600.373
-492.499 630.835 651.157
-469.873 600.989 625.691
-485.703 610.645 554.336
-494.317 624.141 506.805
-471.245 605.45 524.337
-390.74 610.545 565.155
-418.395 591.616 552.968
-434.741 582.076 551.292
-492.558 646.083 569.714
-492.217 591.289 512.542
-497.956 603.932 482.998
-507.235 594.587 561.727
-494.199 598.906 505.879
-427.219 635.755 593.402
-416.162 636.742 563.031
-506.429 614.743 552.342
-426.509 620.125 513.349
-486.953 580.992 581.091
-431.706 644.981 527.801
-434.159 596.443 589.685
-461.277 635.45 524.719
-388.436 603.033 493.523
-474.536 641.837 524.03
-448.853 610.445 608.42
-463.604 647.16 567.746
-414.03 593.085 492.707
-487.701 602.012 496.764
-579.845 662.061 650.512
-470.218 640.32 609.201
-419.733 582.337 489.207
-457.545 600.917 530.711
-482.92 615.625 629.68
-412.23 593.018 517.191
-497.551 600.795 482.136
-484.189 653.947 607.136
-491.407 613.317 522.546
-409.268 615.214 570.844
-490.724 595.189 568.136
-454.502 599.007 618.384
-549.297 610.82 587.464
-498.212 618.608 497.812
-474.094 636.538 569.175
-410.17 624.127 585.972
-485.901 644.585 550.869
-486.134 653.743 594.336
-446.4 646.266 564.416
-489.237 603.07 494.159
-471.858 586.764 555.217
-392.202 601.288 481.746
-440.128 586.395 541.354
-416.727 614.305 603.226
-426.172 643.241 522.72
-452.113 578.823 523.815
-436.097 580.069 540.28
-427.71 585.347 475.953
-512.917 642.619 583.336
-496.49 580.743 581.308
-413.692 592.331 564.526
-490.577 587.49 591.775
-505.499 630.197 620.133
-454.833 583.845 582.792
-412.786 630.313 509.29
-509.379 656.631 624.703
-412.749 584.316 477.51
-430.203 640.459 574.543
-414.557 606.571 449.352
-486.534 652.263 602.164
-442.205 604.042 605.717
-489.422 587.044 503.452
-437.109 633.558 478.821
-391.865 602.084 536.963
-491.235 593.158 564.852
-473.195 635.301 515.937
-398.102 589.017 517.815
-496.193 662.284 637.465
-482.342 626.63 526.212
-410.938 618.608 563.771
-442.802 625.932 622.917
-468.641 645.212 574.336
-403.764 617.795 498.715
-415.996 635.502 567.102
-395.759 623.505 524.044
-395.34 609.02 495.146
-411.652 602.685 586.645
-429.929 627.009 604.003
-461.454 573.896 492.589
-470.045 615.958 615.896
-420.605 610.767 603.886
-470.877 590.27 539.415
-423.365 640.079 522.7
-485.086 613.783 550.036
-428.945 633.008 591.36
-473.655 595.852 563.274
-489.506 622.603 606.25
-466.278 607.886 548.057
-396.16 593.831 473.051
-417.638 588.136 561.988
-392.587 610.506 519.645
-522.414 612.6 558.117
-518.392 621.034 566.692
-421.315 625.472 476.738
-439.564 634.638 476.886
-485.124 611.482 626.365
-510.952 608.156 559.008
-413.192 628.919 583.452
-439.159 633.797 468.132
-449.463 627.856 543.926
-446.131 652.529 537.592
-396.249 607.385 480.063
-416.479 634.78 508.047
-479.517 642.5 606.441
-475.548 585.113 556.077
-432.353 624.729 611.698
-478.675 583.047 496.192
-429.978 589.813 550.478
-428.218 614.242 616.679
-417.463 608.174 494.1
-463.713 585.693 509.98
-502.942 633.582 598.492
-470.832 650.47 525.342
-441.3 575.363 489.099
-469.844 582.048 562.569
-472.113 608.474 622.735
-507.815 645.521 576.105
-445.691 602.988 603.653
-393.159 594.007 539.659
-505.365 636.654 634.024
-422.151 608.426 588.834
-423.159 619.923 471.139
-432.55 624.775 577.67
-403.005 628.051 506.317
-468.603 589.335 512.626
-506.93 612.463 553.983
-505.983 651.053 594.008
-401.709 587.035 516.187
-522.902 646.722 603.084
-406.944 586.235 529.158
-447.039 625.46 528.405
-598.069 595.404 620.418
-501.891 610.425 513.894
-401.635 585.258 522.804
-445.416 595.588 524.894
-495.473 661.846 633.431
-423.581 622.586 505.562
-508.916 608.273 560.5
-471.195 586.244 498.635
-446.343 652.324 532.551
-492.552 591.92 483.983
-413.824 606.387 489.022
-405.806 618.002 587.062
-420.64 631.648 584.905
-430.33 643.776 527.454
-445.259 638.938 591.019
-397.966 596.694 481.465
-456.828 648.68 493.638
-488.071 613.364 504.205
-412.25 635.085 553.766
-417.459 613.372 499.524
-446.913 652.37 537.737
-517.557 644.657 606.598
-510.973 646.261 609.431
-485.765 607.802 631.028
-475.541 635.331 639.257
-491.312 646.231 561.994
-412.176 597.76 453.688
-558.02 598.956 581.332
-553.466 613.168 574.762
-497.093 658.011 607.949
-439.303 639.248 495.149
-463.124 625.106 624.687
-454.226 585.642 584.782
-443.945 645.806 506.717
-453.846 650.871 513.684
-485.307 642.094 638.331
-503.81 625.038 552.107
-444.599 642.784 496.776
-426.509 580.093 507.697
-493.523 650.504 628.372
-510.371 583.767 596.211
-485.846 635.372 476.753
-399.345 607.653 475.952
-485.16 634.705 487.588
-511.883 591.23 583.529
-472.053 599.385 630.204
-478.095 602.788 561.13
-453.457 623.153 606.411
-478.522 626.815 602.545
-432.512 625.558 585.701
-432.013 585.797 510.321
-450.985 626.985 594.415
-498.877 580.637 570.886
-475.752 606.619 519.487
-489.564 644.553 635.971
-425.408 583.978 510.71
-473.213 579.206 571.056
-387.412 594.506 509.129
-516.971 601.598 564.356
-388.593 604.71 523.435
-531.448 593.571 567.986
-503.697 627.502 621.65
-468.024 585.667 499.391
-392.38 623.174 533.68
-484.375 607.367 629.69
-460.381 582.883 572.705
-495.233 630.806 654.269
-531.344 580.067 577.353
-458.056 619.579 609.113
-389.233 613.508 523.98
-490.433 582.007 566.698
-520.434 579.407 580.377
-477.976 645.715 487.967
-473.482 624.287 619.677
-409.629 619.116 569.42
-447.474 627.701 615.503
-452.07 654.534 539.618
-445.463 649.366 508.08
-501.549 592.429 577.826
-540.41 596.993 568.676
-541.701 593.937 572.674
-458.623 634.518 542.928
-385.757 595.569 507.015
-450.285 572.901 484.148
-459.488 581.139 491.752
-456.907 606.739 541.325
-419.158 627.187 477.037
-456.419 634.846 504.771
-510.925 647.498 586.367
-441.102 583.584 539.479
-476.295 586.943 594.805
-440.047 587.94 585.647
-447.022 633.021 465.405
-390.992 615.717 550.487
-527.414 612.532 569.526
-500.082 613.331 515.731
-448.757 588.281 544.763
-507.904 585.157 562.188
-412.407 591.091 567.256
-435.572 619.954 595.841
-482.095 634.814 483.735
-503.642 625.636 552.8
-493.71 619.534 497.589
-457.177 643.622 581.041
-484.692 663.129 621.395
-487.23 633.789 497.967
-416.416 591.94 555.956
-449.881 642.608 467.719
-559.232 603.838 578.496
-414.57 599.956 555.651
-392.579 592.309 530.592
-562.52 604.869 578.909
-472.008 643.639 578.423
-451.553 641.679 480.99
-455.862 584.436 573.322
-464.671 641.381 598.528
-437.16 644.033 525.007
-458.736 646.195 485.388
-419.019 591.943 530.333
-407.396 595.214 564.861
-390.782 596.822 539.855
-431.678 626.046 584.846
-457.715 605.977 533.234
-515.554 593.969 573.272
-457.428 627.109 617.784
-413.13 581.92 482.396
-507.548 611.471 526.993
-507.723 641.862 622.456
-458.776 581.336 524.436
-468.004 643.365 594.482
-478.03 641.192 640.885
-484.908 641.56 637.506
-490.378 592.854 507.485
-418.4 617.738 489.499
-415.719 618.979 473.823
-494.263 618.448 491.979
-472.413 625.628 600.983
-402.637 622.772 556.019
-424.361 612.769 589.769
-423.612 616.201 604.788
-499.294 617.144 512.685
-427.551 616.064 612.678
-413.73 623.24 598.67
-498.765 625.444 647.5
-505.814 609.537 494.136
-410.107 633.836 559.066
-440.162 624.095 597.927
-524.686 603.453 560.939
-503.911 608.65 494.32
-504.323 628.447 548.127
-507.295 644.669 582.953
-442.6 638.97 589.783
-435.502 591.745 546.452
-461.45 642.209 610.615
-485.693 644.819 541.355
-543.565 601.422 575.958
-407.233 587.93 527.629
-454.787 590.303 554.134
-432.109 580.187 521.739
-421.032 575.179 507.122
-497.532 622.804 648.746
-398.501 594.034 474.388
-486.107 587.473 488.927
-520.256 655.576 629.961
-444.772 647.708 538.887
-513.447 657.874 620.296
-467.599 640.042 486.3
-420.886 621.131 483.453
-395.576 593.615 481.302
-490.899 626.164 509.109
-455.075 638.209 458.937
-418.93 618.431 496.864
-411.405 617.54 593.456
-505.125 628.558 605.447
-500.06 605.725 497.432
-545.214 622.335 571.624
-433.744 628.778 564.711
-495.522 598.642 509.582
-502.086 578.277 596.64
-419.087 594.758 577.469
-400.693 603.468 470.696
-446.729 643.381 587.856
-462.097 574.794 482.756
-483.69 638.278 626.322
-474.788 650.271 552.907
-488.107 635.673 507.584
-409.209 592.041 477.021
-457.843 640.271 482.31
-475.577 583.177 587.849
-400.224 620.617 500.438
-424.74 645.629 535.535
-469.122 653.944 522.528
-488.46 618.157 628.087
-476.133 611.238 526.109
-539.168 627.364 576.792
-394.094 620.974 544.81
-410.819 630.577 517.506
-424.531 622.272 567.416
-418.877 625.697 487.403
-480.368 628.204 525.819
-465.226 624.575 600.697
-470.476 604.569 635.801
-423.639 624.74 468.756
-506.622 636.559 593.941
-421.634 637.589 570.788
-468.803 649.148 545.594
-499.579 612.1 490.726
-420.373 611.241 580.71
-437.296 584.463 566.201
-461.798 633.161 516.936
-449.739 643.554 587.118
-604.464 660.577 649.042
-490.96 634.674 511.416
-476.926 592.059 540.494
-528.035 631.866 567.794
-398.908 610.619 493.281
-465.27 641.762 583.989
-497.083 595.748 487.144
-477.061 636.968 517.972
-450.678 632.732 474.009
-507.324 629.477 546.408
-409.433 611.013 543.848
-451.991 635.452 466.866
-473.692 600.238 518.344
-460.971 583.848 584.349
-518.88 587.599 567.728
-479.117 613.861 547.357
-497.131 630.695 649.74
-406.933 600.102 463.807
-425.369 584.138 486.446
-485.12 594.1 495.261
-492.976 603.602 545.137
-428.404 620.275 612.946
-447.349 632.299 603.901
-467.903 595.927 617.676
-479.132 596.289 536.845
-466.363 652.409 523.685
-454.061 633.322 551.826
-478.948 644.52 533.462
-561.94 599.929 596.623
-500.366 605.596 505.908
-446.861 569.747 483.23
-549.389 621.714 570.394
-470.995 612.19 533.857
-489.794 624.056 536.914
-502.712 620.832 629.46
-473.595 603.767 626.456
-470.427 621.327 625.341
-560.55 622.237 579.009
-444.242 582.501 505.023
-461.478 606.487 536.07
-408.646 585.554 524.722
-526.561 590.669 587.408
-442.808 631.915 603.314
-505.032 628.094 637.666
-412.141 596.093 491.575
-424.864 587.088 564.016
-416.848 607.049 581.618
-563.871 596.745 581.547
-434.713 626.056 510.548
-459.89 628.622 595.15
-510.793 578.403 591.377
-459.659 651.648 549.451
-490.96 641.683 567.423
-434.018 647.379 524.496
-556.402 595.922 580.409
-517.466 586.72 570.614
-473.028 645.536 578.173
-472.195 644.509 642.677
-484.123 594.921 546.915
-488.088 653.892 602.018
-562.749 608.326 574.593
-427.888 610.878 605.399
-491.223 621.61 499.649
-446.512 627.312 579.826
-405.617 621.369 485.188
-465.214 581.294 583.288
-490.999 583.443 592.108
-443.699 630.859 469.676
-483.73 641.239 475.031
-410.05 610.096 573.336
-453.569 584.885 504.227
-469.979 591.451 616.205
-482.131 639.553 494.343
-408.166 621.947 590.461
-524.706 611.349 566.772
-442.085 587.616 587.808
-406.028 604.733 548.67
-412.264 608.549 502.579
-398.262 587.634 489.968
-512.492 582.023 592.9
-553.337 598.972 581.253
-441.418 624.412 493.627
-391.307 619.165 520.413
-402.807 593.771 556.582
-418.819 591.419 537.471
-481.16 636.144 477.546
-434.103 622.769 618.755
-494.045 594.96 571.61
-447.121 575.572 513.469
-478.684 599.93 559.664
-477.788 642.651 639.458
-419.307 608.076 486.462
-471.544 596.292 610.175
-506.081 601.396 493.59
-492.708 624.235 649.73
-420.497 609.611 532.225
-414.132 599.533 581.631
-492.948 633.996 486.092
-405.742 618.045 484.478
-526.439 600.125 559.913
-414.882 582.963 542.689
-467.217 628.567 598.439
-416.292 587.688 531.9
-446.26 634.424 490.902
-411.341 598.238 504.077
-473.26 577.501 567.936
-498.975 629.383 523.093
-476.811 594.179 568.65
-455.767 633.644 476.073
-460.273 648.545 514.486
-485.474 578.978 581.228
-512.966 594.439 567.463
-449.357 588.816 527.435
-513.703 582.757 575.695
-443.147 627.334 614.184
-459.591 588.14 562.973
-505.346 577.439 570.899
-468.323 588.163 509.558
-481.243 648.257 597.322
-485.06 612.455 637.082
-483.808 610.631 631.637
-497.824 584.503 581.816
-387.68 596.787 526.073
-444.092 625.604 547.902
-474.233 585.871 561.515
-446.653 616.575 625.648
-429.141 637.887 579.877
-452.343 593.731 529.532
-517.701 609.637 558.153
-411.528 602.252 449.026
-442.167 633.098 467.001
-397.154 585.932 506.174
-492.71 591.851 501.724
-440.725 623.416 621.6
-389.869 607.681 509.446
-475.81 646.924 480.21
-444.597 626.647 548.835
-408.678 625.811 499.666
-410.727 598.89 563.324
-555.726 601.172 585.443
-607.284 616.573 604.475
-481.694 642.443 534.537
-502.977 594.111 565.828
-483.43 595.818 494.633
-492.891 627.921 503.058
-481.586 610.677 628.474
-406.143 579.214 478.869
-510.12 587.325 593.26
-481.027 640.821 495.599
-420.468 611.537 456.741
-454.697 643.521 472.231
-391.972 605.087 545.912
-500.089 657.612 612.544
-511.407 631.146 599.737
-473.48 627.339 619.736
-416.322 615.788 486.151
-465.135 649.396 508.091
-461.173 602.545 551.286
-398.435 610.584 491.192
-452.177 573.405 484.119
-468.464 578.926 506.616
-483.455 595.174 567.62
-425.569 586.016 522.322
-503.49 620.51 531.72
-473.907 643.103 542.884
-454.539 623.717 605.447
-560.02 595.683 582.242
-542.122 623.261 577.37
-475.619 595.645 620.661
-399.877 628.995 526.662
-469.82 583.919 561.663
-561.25 602.5 574.8
-487.02 637.821 490.584
-398.995 585.051 497.341
-430.137 577.099 503.18
-550.139 592.354 579.648
-538.95 622.209 580.921
-424.572 588.277 479.115
-468.454 605.89 627.425
-477.557 593.07 547.193
-417.037 591.863 527.241
-432.161 627.579 525.754
-519.811 581.978 585.273
-432.861 606.519 604.148
-418.826 607.296 527.02
-427.792 591.512 585.104
-440.205 645.312 537.227
-389.881 598.54 522.27
-454.038 634.818 609.868
-458.118 651.989 501.749
-454.265 579.231 516.407
-393.333 606.1 562.107
-520.746 612.547 562.576
-462.823 644.922 474.914
-439.787 583.099 532.816
-400.398 599.537 569.938
-427.962 625.77 516.092
-424.47 607.294 586.34
-502.934 638.558 633.394
-440.25 604.201 602.958
-459.312 585.828 567.697
-508.498 616.832 525.037
-565.431 621.39 582.431
-448.142 639.477 597.623
-419.04 588.301 483.171
-505.874 626.582 639.777
-434.037 591.942 543.14
-445.917 643.153 503.458
-466.348 602.129 608.743
-462.698 640.655 605.706
-414.232 624.167 485.174
-419.27 615.533 455.413
-487.033 596.895 517.579
-475.724 609.375 552.903
-499.58 604.865 514.931
-461.483 602.645 612.453
-445.208 581.556 520.614
-467.472 600.232 554.306
-428.325 588.409 567.755
-445.279 639.772 584.17
-498.021 582.464 565.616
-391.712 617.534 532.472
-517.998 649.268 615.485
-468.631 597.371 526.19
-465.533 600.129 612.862
-533.255 587.776 576.922
-414.462 600.87 474.289
-521.771 578.434 578.167
-430.091 581.901 538.806
-408.683 636.756 531.917
-423.346 600.579 594.959
-442.122 627.586 587.42
-492.141 600.654 491.858
-455.458 632.727 624.033
-500.091 621.8 645.67
-449.238 627.584 603.17
-468.398 586.703 580.742
-412.568 587.162 544.983
-430.093 642.609 517.131
-392.088 595.667 540.985
-505.461 610.991 551.108
-463.293 649.823 517.685
-436.089 578.985 515.145
-511.778 586.196 598.505
-476.942 613.147 631.186
-550.617 606.779 581.512
-509.464 586.532 588.811
-452.632 635.441 613.334
-427.561 594.925 542.417
-474.543 651.495 587.199
-471.859 638.038 555.172
-478.406 643.926 548.309
-515.328 581.174 588.235
-448.961 645.171 506.377
-487.023 619.246 531.612
-485.734 601.28 531.67
-459.448 626.185 626.42
-428.415 569.51 501.951
-456.91 591.002 524.694
-451.351 634.681 481.284
-487.299 655.829 632.899
-445.267 608.665 604.566
-452.981 642.36 597.234
-477.773 638.401 544.834
-462.251 602.032 629.288
-516.812 650.207 611.104
-574.027 653.934 615.002
-488.653 651.176 549.032
-478.302 640.7 624.296
-480.925 643.056 471.955
-441.878 595.401 542.125
-450.15 648.559 570.94
-503.455 577.946 584.316
-455.637 601.867 551.391
-477.228 630.717 595.561
-473.104 593.96 614.968
-466.316 611.048 540.003
-545.813 599.05 581.86
-508.918 634.498 610.992
-478.68 644.219 627.759
-455.631 645.57 583.308
-505.71 615.355 539.237
-506.84 645.095 614.119
-471.639 631.904 586.363
-470.999 591.873 620.226
-480.262 623.571 610.488
-473.4 614.958 547.25
-392.962 614.565 521.669
-454.27 639.08 491.898
-465.667 586.051 576.953
-507.268 648.599 618.631
-420.409 612.705 483.052
-522.73 613.733 560.757
-450.681 631.413 556.197
-480.58 596.393 540.033
-494.183 598.696 519.975
-430.653 620.262 468.212
-436.65 631.313 464.896
-389.061 604.595 507.738
-399.433 588.041 547.831
-452.492 651.092 498.046
-414.091 584.725 557.705
-478.885 641.834 541.375
-426.755 587.582 515.461
-414.835 636.41 554.094
-419.942 580.112 483.898
-469.738 604.2 625.96
-501.978 588.59 559.051
-456.904 638.334 464.416
-452.295 634.286 547.533
-439.173 586.137 569.166
-485.699 658.777 614.57
-477.261 646.64 469.888
-486.863 631.011 627.308
-451.088 579.452 521.107
-446.229 592.779 526.775
-555.099 592.003 579.777
-443.33 641.549 497.508
-411.351 632.878 543.309
-447.008 585.893 571.592
-412.321 582.46 483.032
-447.894 593.803 593.394
-421.141 630.115 492.804
-512.739 617.498 544.104
-517.957 602.802 553.89
-387.763 602.509 503.893
-422.463 587.11 493.613
-484.774 651.711 546.971
-489.953 643.202 559.52
-511.643 655.898 613.646
-418.092 598.208 591.409
-510.421 636.304 614.877
-529.902 591.066 581.516
-453.757 589.134 558.808
-489.826 617.747 525.001
-448.691 634.189 464.715
-455.558 649.817 568.584
-513.699 588.952 595.636
-543.237 607.58 580.914
-510.478 587.116 596.108
-418.312 606.59 521.501
-446.79 633.211 485.974
-399.988 613.797 487.866
-499.857 645.599 569.405
-453.673 637.57 622.038
-473.688 630.082 618.653
-490.715 645.27 558.54
-472.708 643.699 579.522
-464.565 631.514 580.243
-493.781 653.054 593.442
-420.528 611.995 537.448
-475.246 627.386 611.259
-444.149 633.711 485.487
-456.649 645.787 480.553
-479.14 595.582 496.968
-536.505 619.048 565.907
-431.81 617.825 488.919
-473.473 650.561 636.797
-478.73 582.247 514.981
-476.985 653.07 632.527
-489.484 612.889 540.911
-428.395 590.092 519.25
-419.83 587.018 518.062
-402.343 592.895 464.819
-440.771 616.137 605.322
-496.995 646.603 634.593
-430.076 645.151 545.057
-422.743 620.181 603.371
-521.499 627.507 566.537
-465.756 651.312 506.115
-490.268 649.724 580.505
-485.577 637.223 509.464
-463.992 617.205 626.283
-431.709 593.452 585.822
-526.781 591.425 580.135
-459.935 650.742 553.536
-402.863 618.779 495.384
-449.296 596.13 531.198
-417.861 593.735 546.733
-412.411 608.088 467.073
-473.507 597.155 561.317
-450.336 629.919 519.819
-410.365 602.156 588.586
-414.762 603.212 536.528
-472.895 640.373 536.989
-499.663 658.711 607.696
-433.943 634.762 583.081
-469.299 641.352 592.228
-440.59 643 559.089
-451.424 625.877 624.056
-454.74 617.23 612.651
-528.554 593.948 573.411
-525.042 625.059 561.973
-544.725 614.584 583.634
-554.564 592.369 578.509
-417.848 622.327 477.976
-430.412 620.966 592.143
-496.759 630.553 587.645
-413.668 595.847 467.699
-490.328 645.215 574.24
-470.348 594.886 560.196
-461.31 582.869 518.17
-430.549 622.258 480.749
-522.163 612.999 565.969
-452.679 574.913 484.409
-492.393 621.717 510.342
-477.451 602.507 629.579
-414.089 617.882 470.54
-470.558 644.007 485.503
-469.217 632.846 592.125
-454.669 633.605 557.605
-432.496 633.445 473.69
-435.669 629.348 517.816
-500.683 623.672 614.738
-487.553 621.78 540.13
-611.332 666.989 648.226
-428.518 621.3 586.602
-464.923 644.739 570.239
-487.484 629.553 631.056
-389.331 590.697 510.696
-514.025 650.355 614.121
-464.587 650.163 527.174
-513.69 651.218 616.234
-401.423 612.465 579.912
-419.401 642.577 543.201
-529.144 590.154 580.696
-421.157 593.595 543.398
-431.871 578.535 529.966
-429.251 623.211 467.246
-502.993 644.75 627.505
-412.255 611.052 543.464
-502.993 578.225 588.446
-416.914 592.032 493.998
-475.093 641.711 474.165
-509.31 652.169 618.215
-462.449 642.877 469.136
-393.185 591.154 535.944
-472.89 615.188 536.858
-478.608 614.043 543.254
-493.374 591.838 513.112
-516.551 628.819 560.597
-479.291 640.624 491.601
-525.975 620.532 561.355
-422.343 586.717 563.142
-465.103 597.394 609.609
-419.562 626.832 598.996
-410.339 601.318 508.476
-513.724 585.473 565.025
-420.201 611.221 539.159
-414.151 607.343 503.109
-461.878 597.732 557.83
-413.281 592.856 524.431
-437.684 642.503 480.517
-481.638 602.072 538.309
-508.795 654.248 609.586
-480.213 641.129 637.021
-443.354 578.939 495.279
-453.272 597.344 617.036
-414.991 595.216 554.438
-434.746 579.469 520.589
-398.395 611.342 577.628
-396.473 610.912 496.274
-463.165 577.676 505.538
-454.817 607.284 625.087
-468.343 600.221 621.761
-485.95 596.184 545.098
-482.374 643.414 638.08
-413.448 613.53 579.05
-502.119 618.209 551.167
-390.081 588.925 492.562
-436.34 597.308 537.772
-448.134 647.993 508.096
-417.67 630.145 591.581
-418.109 639.046 535.864
-461.188 610.737 616.96
-414.858 601.882 540.1
-445.691 646.937 501.638
-483.478 655.782 633.157
-547.793 609.285 582.773
-491.89 630.312 538.027
-438.82 597.938 529.892
-414.719 604.051 493.084
-396.514 604.868 565.603
-447.654 641.956 594.217
-476.519 651.375 591.351
-449.866 645.29 493.786
-412.929 608.343 576.615
-414.798 603.715 474.582
-437.061 635.304 503.325
-392.869 608.316 518.186
-491.565 632.435 527.076
-443.753 584.835 584.744
-494.47 625.38 614.778
-409.108 637.774 530.551
-466.722 589.228 574.931
-623.426 620.725 629.181
-444.233 646.124 522.272
-522.566 589.624 584.674
-393.424 618 507.579
-487.427 635.285 485.244
-439.151 593.956 551.857
-435.585 597.589 589.871
-464.946 648.324 500.687
-469.585 609.829 619.345
-500.134 656.607 597.276
-479.751 644.015 510.435
-463.66 583.691 496.078
-400.928 603.541 571.42
-555.246 603.879 592.976
-474.32 655.748 624.032
-486.831 604.227 529.18
-466.651 653.935 513.96
-421.551 617.445 507.933
-411.998 609.539 566.272
-439.466 606.001 602.584
-479.114 650.396 543.018
-461.883 592.2 568.22
-494.963 621.184 518.802
-398.387 587.012 488.255
-398.152 603.684 479.527
-442.51 629.02 584.899
-418.313 581.642 506.514
-431.286 603.132 603.905
-523.08 589.894 563.674
-445.771 583.126 510.922
-402.75 625.902 520.332
-414.774 625.991 595.638
-520.332 634.694 565.517
-517.427 579.147 585.072
-443.327 574.571 478.22
-452.219 632.042 623.469
-562.267 624.697 584.543
-392.83 612.236 510.308
-532.802 628.869 572.043
-440.787 595.039 532.021
-494.738 664.218 623.589
-480.065 645.867 542.284
-387.111 612.741 566.561
-439.587 627.459 550.264
-431.583 626.421 561.134
-514.762 583.655 578.898
-393.951 619.736 530.32
-406.631 609.368 473.773
-442.543 645.789 536.09
-498.906 613.072 512.125
-647.027 654.886 661.843
-428.163 619.176 484.59
-427.983 643.254 533.269
-407.755 584.373 492.75
-426.825 587.643 562.6
-467.507 634.722 620.126
-453.544 651.874 508.414
-463.46 582.4 564.191
-433.633 595.191 530.769
-540.863 597.273 574.595
-504.438 624.659 638.171
-458.012 647.651 566.253
-482.926 654.826 614.098
-387.836 592.778 494.76
-412.755 631.347 511.33
-443.337 612.044 604.008
-486.13 638.819 511.235
-393.069 595.802 485.49
-403.579 625.963 561.645
-495.394 636.528 639.591
-542.959 613.945 582.08
-478.145 658.747 620.605
-515.36 579.157 596.746
-439.922 642.286 570.039
-414.022 598.12 584.089
-489.648 615.92 534.085
-466.745 585.074 520.761
-420.482 606.809 596.901
-421.47 611.977 526.609
-455.901 651.88 524.683
-449.857 602.911 607.949
-422.133 586.902 487.89
-460.27 635.138 565.428
-412.173 603.863 466.422
-394.751 606.345 482.472
-455.948 637.332 480.77
-451.901 599.949 602.118
-477.504 639.081 563.538
-464.908 588.15 555.379
-419.542 618.433 480.18
-504.64 655.25 594.808
-450.261 651.388 536.449
-388.226 602.58 520.58
-461.969 585.965 587.568
-464.61 595.462 556.348
-403.335 626.047 542.685
-490.369 641.497 636.965
-486.674 659.433 615.608
-432.387 630.801 487.713
-476.624 613.797 516.008
-428.875 576.903 531.013
-424.206 618.855 468.341
-470.832 600.769 521.98
-484.515 593.659 519.078
-472.451 582.283 515.797
-469.856 636.497 491.269
-496.727 663.188 613.578
-505.47 649.274 619.675
-424.52 618.785 586.949
-486.491 644.863 549.619
-508.312 617.404 534.984
-428.175 632.475 485.221
-412.035 580.861 480.643
-486.348 603.124 540.284
-493.487 612.34 490.805
-458.341 635.971 539.01
-450.091 582.667 527.034
-574.953 649.487 613.527
-477.637 592.922 617.486
-399.913 624.343 546.969
-458.276 648.358 514.071
-455.09 611.522 610.011
-527.513 606.232 567.127
-402.564 594.75 566.399
-483.372 585.848 506.5
-461.582 648.108 506.592
-471.084 651.127 506.458
-423.816 612.367 529.468
-549.619 611.508 579.675
-454.363 630.109 525.194
-443.099 585.909 510.789
-431.432 625.888 486.781
-450.025 615.577 609.608
-427.522 583.451 479.96
-401.805 606.953 584.005
-464.392 635.377 491.761
-447.681 615.591 606.653
-474.375 594.282 620.988
-410.564 601.872 448.452
-501.276 657.034 601.621
-428.299 604.539 599.702
-530.017 588.71 628.72
-410.281 635.221 561.256
-440.956 594.741 591.298
-543.201 626.425 572.647
-471.98 624.615 621.371
-487.277 590.106 486.348
-417.173 599.48 588.084
-453.604 635.685 621.033
-494.305 594.369 581.18
-584.511 662.44 652.869
-475.52 648.528 505.788
-429.954 621.742 468.186
-390.009 611.691 545.483
-526.014 593.308 560.168
-419.813 603.384 583.036
-503.7 625.113 642.303
-486.726 631.422 503.998
-483.028 641.365 557.724
-410.86 578.7 502.422
-443.834 649.803 542.9
-405.132 633.472 540.64
-404.433 585.278 491.745
-496.883 603.285 518.056
-466.844 609.247 629.282
-496.889 645.411 577.675
-507.686 640.085 580.75
-494.175 636.004 577.897
-393.929 590.256 519.721
-479.781 642.387 517.484
-462.766 589.586 569.82
-407.002 599.557 465.151
-426.286 621.305 467.72
-489.452 633.871 634.871
-453.86 632.308 523.902
-421.478 620.106 481.454
-399.921 606.379 475.451
-451.405 623.427 611.67
-444.017 628.007 512.235
-516.697 652.612 616.806
-503.497 614.571 494.487
-511.422 639.073 606.632
-480.051 620.618 608.111
-434.901 592.163 524.973
-420.867 595.774 574.241
-460.089 634.501 518.243
-500.808 604.856 502.719
-429.605 623.938 588.164
-519.122 646.02 600.798
-415.398 622.659 596.984
-454.19 645.306 578.922
-401.23 619.405 574.999
-447.276 598.442 546.962
-456.596 636.828 615.736
-409.709 582.981 508.359
-496.063 586.877 582.453
-435.338 627.16 607.47
-433.794 597.388 591.752
-507.181 592.473 571.229
-465.689 606.794 609.274
-419.686 577.692 507.031
-476.225 636.488 515.407
-497.926 624.45 600.911
-445.815 586.069 574.21
-492.023 627.561 644.829
-440.519 647.223 531.718
-419.631 591.436 487.125
-470.322 612.103 632.094
-427.687 581.884 545.736
-463.558 648.914 548.379
-413.167 612.747 478.753
-471.677 650.525 565.497
-472.478 648.26 528.104
-436.102 614.874 602.383
-440.337 630.649 556.579
-542.016 589.002 571.078
-411.493 632.399 538.151
-454.24 581.846 525.668
-457.618 573.203 487.073
-492.594 622.799 631.216
-556.743 612.649 576.73
-503.084 591.205 581.956
-458.684 607.059 627.905
-450.994 630.32 499.585
-504.487 605.907 529.122
-462.938 587.704 576.154
-468.883 586.9 505.8
-432.881 617.121 615.575
-471.177 614.436 625.585
-404.029 625.134 492.546
-418.75 581.365 509.421
-515.199 645.384 608.75
-535.172 583.856 580.14
-404.521 584.805 517.777
-474.097 639.896 503.98
-498.774 580.333 586.808
-487.947 619.758 609.939
-410.548 607.678 576.212
-492.398 627.743 594.869
-605.283 663.843 643.531
-477.719 649.687 585.058
-411.594 636.18 529.407
-550.967 606.861 594.795
-477.925 605.739 632.092
-454.868 620.362 617.666
-458.25 649 502.154
-415.11 628.389 499.609
-431.599 580.248 529.424
-501.395 602.681 496.662
-464.36 650.823 552.913
-530.571 612.388 573.162
-386.553 593.452 501.098
-501.742 617.349 509.876
-413.93 622.791 579.324
-511.312 652.772 616.775
-456.8 589.509 555.17
-425.81 587.75 474.588
-481.595 644.571 624.649
-409.751 592.538 465.793
-437.398 586.84 514.94
-499.043 633.189 645.083
-490.305 630.438 653.25
-543.9 585.658 575.234
-422.505 626.536 565.019
-529.095 582.35 571.575
-468.378 653.06 523.441
-495.573 638.301 568.586
-430.701 642.418 513.819
-491.795 656.125 609.44
-490.247 592.255 479.402
-466.632 646.448 568.493
-486.07 637.466 570.224
-507.899 633.906 623.082
-407.274 591.51 557.775
-426.907 590.857 524.532
-579.776 664.814 650.863
-420.742 614.198 483.402
-393.666 620.797 509.9
-501.668 613.191 494.397
-426.602 627.125 602.444
-450.316 632.766 493.762
-430.207 631.408 474.411
-426.85 632.416 596.989
-441.043 590.787 571.208
-417.352 620.755 566.351
-438.128 621.779 535.572
-454.35 584.52 568.89
-488.975 583.86 588.239
-405.752 614.231 588.181
-404.155 628.705 525.833
-477.455 650.549 611.451
-474.163 587.608 594.163
-413.621 605.986 499.455
-467.964 635.254 497.463
-542.666 632.942 579.006
-469.115 637.404 521.158
-442.205 595.393 559.325
-461.824 640.647 601.789
-460.571 580.179 505.085
-505.542 643.301 576.738
-500.468 663.711 625.544
-410.006 593.556 525.684
-442.211 628.649 484.594
-468.516 644.882 473.853
-394.046 625.149 519.506
-491.93 598.674 546.916
-462.504 636.135 486.419
-417.84 635.647 518.692
-489.726 602.863 541.811
-489.601 583.753 569.483
-506.572 641.736 616.063
-482.256 652.62 613.032
-540.576 625.952 580.376
-447.514 583.36 500.95
-389.746 599.585 496.498
-487.452 605.513 521.537
-509.311 651.409 591.22
-537.746 626.759 570.901
-513.446 630.441 553.49
-459.91 637.447 530.237
-494.97 583.554 593.709
-541.88 607.024 566.628
-389.924 599.099 488.641
-466.746 651.011 528.589
-480.151 599.036 562.589
-459.622 597.253 613.376
-481.867 619.479 614.196
-461.381 640.244 604.52
-397.094 583.938 524.026
-473.476 612.565 618.302
-492.402 615.712 627.046
-504.079 658.547 633.482
-399.466 622.154 571.632
-464.717 646.325 573.913
-516.281 599.408 564.459
-411.108 586.356 539.755
-444.79 652.001 532.861
-497.699 619.02 631.036
-448.926 648.089 523.392
-519.732 653.13 622.293
-470.687 634.441 569.802
-494.061 614.126 546.093
-488.353 585.075 595.062
-478.13 645.327 621.982
-500.602 605.028 494.821
-536.613 618.706 583.041
-465.101 633.726 575.526
-489.182 621.846 627.802
-444.207 588.061 590.344
-434.118 647.152 536.2
-544.927 586.135 577.507
-508.427 646.187 577.722
-441.081 648.074 533.703
-414.005 598.959 546.813
-498.702 597.269 504.437
-474.925 576.163 569.366
-387.791 602.478 515.696
-435.719 594.29 566.308
-412.92 595.437 466.248
-446.454 628.626 532.946
-440.942 627.062 588.586
-504.966 602.443 534.367
-429.666 623.998 523.802
-457.055 612.365 625.386
-480.635 638.805 651.516
-453.268 601.139 542.514
-433.541 628.809 608.891
-507.836 636.184 607.189
-501.596 660.159 622.747
-493.234 618.777 549.304
-411.194 603.475 503.167
-510.659 587.538 574.66
-414.776 626.334 495.233
-440.869 631.173 499.221
-515.657 626.028 563.604
-469.143 638.511 483.585
-457.852 643.648 474.774
-402.337 627.194 553.227
-451.151 630.244 522.774
-456.012 590.47 517.615
-491.16 618.394 495.208
-448.3 590.969 589.042
-456.267 598.618 533.117
-490.294 605.034 492.663
-497.326 581.937 564.776
-443.506 574.771 480.313
-497.466 632.458 587.164
-443.67 651.912 532.428
-491.204 590.875 590.397
-445.709 608.451 618.347
-489.547 615.759 546.577
-399.486 595.082 469.427
-511.78 633.999 622.905
-419.531 610.111 485.55
-512.28 584.831 579.752
-488.519 617.419 625.174
-417.136 585.374 494.528
-420.197 584.975 542.247
-471.118 608.637 525.495
-448.184 575.035 497.825
-421.121 612.912 603.094
-469.451 609.692 551.837
-485.91 593.99 573.285
-421.216 639.163 551.013
-473.082 647.241 583.729
-448.11 642.278 490.113
-440.965 595.162 535.584
-504.889 633.029 596.787
-493.548 593.024 579.941
-576.076 650.337 615.992
-417.593 611.13 484.575
-446.103 639.174 475.228
-534.798 606.603 571.916
-427.732 621.246 589.958
-504.609 623.047 633.489
-481.591 637.786 513.477
-396.342 617.358 539.716
-450.684 639.302 488.816
-425.1 614.815 552.891
-484.594 644.989 578.097
-486.241 635.895 498.404
-491.612 624.212 503.85
-520.012 579.606 576.778
-456.644 588.867 570.123
-441.41 629.173 516.648
-489.873 613.173 524.839
-483.423 654.859 615.701
-441.411 582.882 530.874
-471.912 648.271 521.468
-410.76 583.981 505.62
-456.657 586.892 560.187
-475.574 607.456 624.97
-455.159 580.495 518.821
-430.71 623.918 578.013
-510.341 618.521 541.784
-404.433 585.18 518.282
-484.805 606.335 503.452
-493.234 649.716 555.897
-432.013 580.403 509.373
-472.919 604.92 621.651
-408.415 600.963 581.742
-428.738 585.461 557.89
-534.122 624.851 571.054
-422.35 631.817 589.515
-432.466 637.386 510.553
-428.844 582.237 518.607
-497.878 649.367 583.427
-396.551 595.125 545.732
-428.255 585.001 558.486
-505.989 630.094 631.558
-456.317 633.805 532.206
-450.896 588.846 537.098
-434.94 583.771 573.908
-463.872 654.988 562.794
-390.546 602.147 497.836
-468.765 579.135 576.013
-469.871 602.295 519.902
-447.977 647.061 496.889
-409.514 634.732 556.286
-465.348 607.752 538.582
-429.219 587.961 481.622
-641.136 661.646 661.55
-487.371 647.691 569.994
-448.966 633.641 609.28
-428.315 610.392 611.862
-482.516 636.835 634.173
-425.48 640.183 550.001
-432.966 581.694 544.647
-414.917 628.872 495.393
-494.953 614.693 486.949
-538.018 593.253 566.983
-421.322 608.815 456.213
-464.983 595.677 623.688
-445.727 609.692 620.866
-483.9 652.684 563.451
-418.595 593.79 549.506
-502.195 607.322 507.925
-552.886 595.111 576.641
-500.874 606.729 536.296
-472.026 634.414 493.432
-513.835 624.338 561.199
-412.585 611.763 581.54
-443.297 584.015 541.355
-487.891 638 626.553
-471.555 618.344 626.148
-435.979 619.52 537.548
-427.69 586.158 570.144
-479.267 582.452 504.893
-447.089 627.881 473.707
-479.541 586.434 557.236
-448.635 598.784 607.882
-470.102 584.817 591.173
-450.846 642.222 473.991
-506.5 590.837 579.984
-435.887 643.737 579.688
-493.285 640.743 641.57
-490.081 616.954 498.99
-498.576 638.254 577.887
-437.671 589.513 586.786
-391.419 596.546 491.82
-410.805 590.3 512.839
-446.308 595.876 553.499
-421.983 640.764 562.615
-544.275 628.393 571.038
-413.233 599.27 548.932
-397.867 612.492 476.266
-484.952 618.669 546.258
-459.429 649.35 497.655
-445.667 630.889 488.515
-452.401 629.58 612.558
-465.448 648.904 485.134
-474.225 647.623 535.091
-508.302 628.557 629.882
-512.534 585.624 593.549
-394.817 593.086 528.962
-483.608 606.511 555.682
-511.641 577.082 589.96
-546.704 598.654 578.112
-524.105 579.137 575.898
-471.573 637.59 496.364
-484.624 584.169 593.686
-460.667 637.067 604.057
-413.311 596.561 510.118
-444.009 571.223 474.436
-548.11 602.586 587.5
-461.973 643.913 477.061
-610.022 665.171 649.986
-464.847 634.008 520.443
-466.392 602.794 550.463
-544.238 613.268 569.061
-423.176 596.47 584.906
-492.1 656.13 633.091
-453.827 572.156 496.441
-496.8 631.689 595.44
-443.734 628.913 616.703
-438.15 631.101 495.41
-480.89 639.68 620.003
-417.172 592.133 525.322
-421.935 584.642 548.198
-508.377 576.737 584.269
-497.003 600.839 513.36
-473.096 636.686 497.389
-456.251 634.931 542.213
-398.374 592.505 477.735
-386.735 597.276 510.337
-411.093 633.205 548.09
-550.181 593.437 580.003
-457.712 575.447 486.478
-403.448 624.313 551.393
-436.649 639.019 510.605
-467.973 642.508 590.395
-475.567 641.162 527.213
-479.043 635.691 566.547
-452.137 651.161 501.291
-475.775 631.701 584.799
-460.506 630.03 575.866
-466.189 652.628 512.036
-474.061 646.22 492.937
-421.064 640.846 557.571
-463.622 633.761 514.697
-467.124 634.564 516.317
-487.564 653.136 634.391
-494.535 625.332 536.57
-396.685 630.831 531.006
-400.996 595.56 567.209
-422.385 621.146 603.929
-434.759 590.166 561.022
-503.912 637.152 627.836
-398.287 607.549 579.454
-487.853 632.646 511
-478.871 605.851 631.09
-505.655 589.356 554.05
-411.54 584.18 541.276
-505.138 606.22 530.634
-444.963 582.627 581.764
-466.839 588.303 537.401
-482.02 637.388 498.866
-469.273 613.843 613.268
-545.172 582.461 590.209
-449.634 631.748 449.737
-500.65 661.416 630.263
-398.368 597.679 479.607
-458.694 603.604 545.805
-487.06 621.427 625.012
-510.895 637.524 618.802
-557.244 596.62 578.509
-396.506 589.433 508.066
-473.059 621.705 617.307
-434.797 577.125 529.934
-542.652 607.308 565.551
-408.183 610.91 468.64
-484.047 623.718 599.073
-518.786 593.84 573.282
-432.679 589.309 555.244
-402.806 586.246 505.259
-433.569 588.948 576.675
-435.476 627.142 468.233
-456.169 627.246 599.886
-440.688 578.341 518.564
-456.751 634.868 481.938
-474.683 635.616 523
-475.83 656.047 621.778
-444.014 629.26 589.812
-409.705 628.6 564.622
-390.329 609.161 513.164
-549.866 607.176 585.561
-496.913 581.78 587.558
-426.255 587.973 529.824
-502.6 653.963 625.772
-482.906 621.47 543.144
-420.892 623.669 599.716
-482.126 604.911 635.448
-416.561 631.381 508.947
-490.409 636.701 523.47
-490.557 608.261 542.987
-411.449 590.864 483.54
-412.657 610.882 464.214
-489.648 629.657 643.868
-446.272 587.895 508.185
-489.387 623.117 540.814
-456.259 640.252 592.293
-423.678 623.688 559.253
-486.449 585.361 508.12
-432.586 634.357 481.688
-531.968 578.435 576.191
-468.379 651.988 517.149
-439.422 630.538 512.309
-487.16 652.148 596.67
-437.714 593.124 521.908
-447.121 641.113 480.692
-456.674 641.215 474.382
-510.395 581.119 569.747
-490.734 588.058 493.721
-473.679 614.77 536.607
-528.302 611.599 571.661
-491.521 664.641 629.144
-440.948 649.601 532.144
-489.675 635.163 574.37
-500.212 595.043 548.025
-416.75 583.89 554.012
-501.992 623.797 623.097
-402.02 620.827 563.33
-520.424 594.184 571.428
-423.869 587.647 571.172
-478.616 638.071 503.898
-455.504 632.844 549.988
-474.216 586.518 551.733
-488.324 632.503 504.435
-463.046 609.606 547.968
-533.199 618.538 583.145
-471.887 584.258 559.081
-421.241 618.306 496.337
-391.622 601.266 486.859
-420.117 640.835 523.135
-515.989 618.082 541.104
-428.525 590.086 518.188
-483.862 591.494 585.252
-442.068 587.878 515.9
-417.07 585.254 552.045
-442.439 624.353 496.627
-512.715 579.194 601.932
-456.784 628.448 596.041
-467.941 649.035 546.824
-415.554 621.729 567.22
-407.303 617.787 578.336
-480.73 600.637 634.753
-388.362 597.373 543.533
-508.23 601.368 550.853
-490.031 611.549 495.105
-499.873 633.532 644.956
-548.463 613.68 575.866
-435.081 594.188 536.676
-416.153 600.928 529.007
-451.432 649.938 555.301
-468.519 596.389 517.287
-501.569 625.013 641.142
-457.88 597.825 621.802
-476.388 649.647 512.954
-486.528 626.564 591.408
-475.116 584.108 531.213
-461.057 598.686 608.03
-409.397 630.648 548.895
-504.219 589.69 557.212
-492.616 630.448 515.459
-445.127 579.096 506.818
-453.397 632.379 514.399
-414.362 597.561 458.364
-451.111 628.444 494.737
-413.237 606.867 578.556
-411.77 602.696 508.263
-470.167 612.878 541.836
-487.718 603.995 522.712
-398.719 595.429 563.142
-391.908 613.05 534.08
-411.072 612.552 481.039
-496.592 583.551 585.294
-483.935 634.003 646.074
-469.457 651.652 556.562
-429.283 634.711 593.644
-461.814 638.506 474.378
-407.556 597.448 565.953
-416.501 638.402 525.344
-443.012 606.751 614.317
-494.238 654.317 633.699
-419.069 595.023 571.792
-436.002 640.333 538.284
-476.912 580.176 570.718
-472.197 651.817 545.677
-451.476 584.681 574.61
-435.748 593.291 562.247
-486.593 584.919 504.227
-626.644 623.454 630.8
-459.442 586.474 584.464
-482.014 588.961 512.199
-395.204 625.523 517.249
-447.556 593.985 527.121
-456.872 583.373 502.914
-408.854 591.189 557.845
-446.138 629.408 544.26
-491.578 637.72 528.493
-475.743 643.469 584.683
-410.211 604.409 514.136
-445.837 628.342 594.743
-486.921 599.298 560.906
-399.269 618.027 557.583
-432.748 627.97 500.996
-428.93 584.717 530.398
-493.304 594.83 477.193
-489.959 657.293 633.099
-436.44 643.749 508.441
-475.931 613.777 542.123
-449.092 631.894 453.723
-441.247 588.775 544.969
-493.342 629.61 537.596
-420.164 595.675 543
-389.265 607.119 509.653
-400.149 591.384 555.897
-577.573 660.688 649.591
-529.725 595.047 568.95
-474.097 637.364 483.089
-415.662 603.349 589.625
-453.251 601.514 607.967
-514.733 653.658 610.514
-443.897 584.202 507.663
-439.959 624.192 596.332
-413.795 609.691 510.178
-481.036 625.354 529.353
-411.371 604.505 589.422
-479.592 616.222 537.253
-557.985 609.85 576.019
-469.746 636.527 614.498
-404.642 622.692 496.07
-415.051 605.155 453.851
-474.825 607.367 552.616
-419.004 586.434 559.996
-518.267 633.333 558.541
-441.472 625.902 494.191
-425.114 616.34 590.086
-429.922 611.022 615.282
-453.456 633.566 510.731
-457.917 587.194 530.146
-482.308 592.344 523.263
-437.904 612.456 603.649
-500.712 591.807 552.686
-522.648 587.917 563.231
-413.38 592.369 503.396
-509.227 585.359 564.847
-431.56 577.563 536.174
-516.949 642.784 582.562
-449.848 601.996 549.397
-514.494 591.542 555.482
-433.447 639.905 565.886
-420.345 613.54 604.016
-492.097 593.575 481.229
-413.592 628.671 504.756
-460.321 609.212 541.63
-495.211 611.479 518.109
-487.354 618.193 617.383
-507.647 632.869 549.665
-562.929 599.876 579.384
-512.632 587.6 561.546
-480.393 579.843 571.095
-496.412 652.195 630.979
-415.938 620.186 479.579
-499.332 627.513 541.7
-497.782 581.126 573.184
-451.207 592.438 532.479
-486.356 605.477 520.43
-548.298 588.357 576.607
-407.324 595.509 565.359
-407.756 587.354 508.886
-432.519 640.83 515.882
-433.685 622.538 510.357
-435.917 625.4 586.659
-487.559 605.006 536.441
-477.895 622.781 621.555
-456.153 626.03 612.863
-442.37 641.416 492.988
-448.785 631.156 506.523
-476.335 618.345 529.829
-483.335 639.108 640.637
-482.749 607.288 627.574
-445.477 585.098 563.27
-502.612 585.287 584.953
-414.532 603.632 554.162
-416.226 634.299 567.072
-506.784 650.392 596.028
-521.507 610.081 555.815
-481.353 602.532 631.033
-490.591 647.369 633.013
-448.322 635.357 462.797
-407.114 583.624 512.322
-456.153 583.269 586.244
-428.585 638.806 559.5
-442.127 628.072 470.561
-529.105 596.085 570.341
-417.278 590.264 570.729
-430.782 633.855 498.874
-542.208 634.711 582.692
-432.486 583.835 549.524
-507.996 623.401 530.777
-500.575 617.231 491.298
-409.676 592.162 565.956
-474.262 640.192 539.063
-502.31 653.108 593.65
-510.871 600.919 551.183
-427.568 639.433 550.657
-486.774 626.6 520.742
-492.753 619.791 498.124
-392.89 614.041 558.295
-470.022 634.38 486.711
-413.787 605.326 448.8
-493.571 619.882 501.199
-495.657 609.899 547.419
-483.21 640.504 516.571
-504.437 579.449 593.51
-511.195 622.64 560.875
-453.426 612.209 614.069
-492.18 592.192 553.858
-485.627 581.846 578.533
-464.263 645.904 493.557
-452.223 642.253 493.286
-485.463 630.764 591.135
-505.846 625.326 550.536
-453.11 592.131 555.667
-470.517 585.751 498.128
-552.427 599.299 581.195
-449.845 579.184 510.835
-457.412 575.837 493.946
-442.272 635.026 468.638
-392.002 607.51 543.803
-440.675 594.416 538.681
-497.275 585.599 559.516
-404.687 600.436 579.462
-448.959 650.463 499.1
-435.169 639.007 542.419
-390.238 601.442 542.158
-389.562 593.044 504.893
-411.773 598.09 581.542
-511.31 651.218 611.708
-433.316 581.328 541.693
-450.961 639.288 596.942
-493.339 616.484 519.478
-421.844 589.162 566.857
-400.981 587.964 529.75
-458.307 589.509 520.666
-436.988 619.432 616.442
-459.103 648.098 568.747
-479.465 654.459 553.14
-425.032 612.507 603.334
-473.812 645.274 599.709
-490.246 646.773 568.531
-432.843 584.95 513.984
-427.573 607.188 599.445
-393.914 593.691 533.234
-488.509 588.406 497.561
-392.042 588.37 500.347
-471.447 585.109 559.005
-392.169 615.253 564.484
-403.666 602.878 574.552
-505.656 636.654 630.296
-448.42 639.317 475.476
-471.016 594.967 516.099
-489.989 587.358 500.278
-434.795 593.16 536.878
-496.934 623.456 646.902
-439.171 629.921 598.118
-408.488 599.917 502.25
-476.105 584.202 562.589
-467.077 589.798 508.569
-408.24 584.607 479.663
-445.23 636.126 475.252
-493.826 599.369 548.335
-478.456 648.587 544.307
-514.887 619.065 557.583
-416.612 620.946 473.039
-455.945 641.708 479.626
-450.255 651.207 549.003
-529.771 590.569 571.842
-507.621 591.757 559.664
-479.913 642.665 511.342
-394.185 619.402 527.045
-469.746 636.553 507.555
-396.958 608.63 578.851
-390.544 605.576 520.017
-409.599 613.573 482.534
-448.538 582.845 515.057
-514.362 580.596 578.468
-509.895 583.38 570.033
-478.935 649.483 564.729
-433.414 639.026 551.064
-432.126 625.701 504.323
-413.465 604.471 471.016
-463.087 637.063 523.805
-485.833 601.875 517.172
-480.522 644.798 537.625
-458.136 636.535 522.084
-410.824 620.571 485.078
-457.917 598.307 532.825
-474.452 590.396 497.315
-488.586 606.645 543.875
-499.289 605.644 504.853
-462.587 627.697 604.383
-518.237 615.473 564.737
-491.094 611.234 547.862
-482.315 604.734 525.481
-391.34 603.185 511.764
-424.028 622.76 516.738
-478.022 615.118 539.866
-462.804 601.558 548.269
-496.204 623.013 642.101
-469.068 609.737 627.524
-509.355 652.055 617.364
-423.749 624.525 523.799
-431.775 590.712 547.48
-450.216 577.556 507.547
-459.242 653.385 561.98
-394.598 611.704 511.381
-473.547 646.444 499.842
-437.303 631.655 563.515
-415.574 606.066 486.675
-439.1 637.095 486.685
-468.817 637.054 559.895
-481.522 634.911 478.955
-446.176 580.438 517.707
-490.68 631.137 515.432
-410.183 590.067 522.979
-417.818 629.924 590.961
-447.749 623.188 604.796
-495.578 640.456 572.627
-490.897 597.962 495.589
-411.985 632.736 533.801
-434.439 642.794 535.235
-392.712 613.354 532.312
-391.406 605.956 522.656
-410.243 587.238 529.872
-427.595 601.853 596.068
-431.734 623.333 485.604
-464.209 605.573 537.861
-454.66 588.891 537.603
-489.93 624.309 512.649
-495.446 595.727 498.196
-511.582 593.575 554.415
-483.143 586.511 512.499
-431.494 626.487 506.749
-502.336 584.703 568.686
-407.735 586.951 495.236
-479.728 643.48 505.131
-416.057 635.508 534.788
-490.206 643.574 573.862
-413.478 615.079 507.201
-451.874 595.231 539.986
-391.175 604.644 503.922
-473.259 600.209 512.76
-410.821 629.234 566.512
-491.084 593.088 491.066
-496.036 620.287 502.354
-475.193 645.966 580.192
-496.254 590.078 577.815
-494.899 622.149 497.416
-512.344 626.879 554.155
-464.022 586.848 564.901
-492.596 600.857 511.431
-463.359 605.413 624.47
-449.734 631.475 544.303
-496.438 631.331 598.386
-465.042 640.614 602.602
-460.48 644.099 488.345
-507.532 642.29 591.203
-467.086 651.154 558.686
-410.627 582.543 481.086
-507.989 590.958 561.492
-446.475 587.945 561.739
-463.145 633.45 576.917
-505.505 631.226 629.044
-493.864 584.359 590.768
-474.605 581.646 494.521
-452.445 652.221 547.846
-472.755 599.149 515.507
-418.364 592.982 577.599
-467.474 579.704 504.095
-473.049 641.997 552.783
-480.353 635.87 522.264
-420.152 585.089 488.2
-407.856 611.369 467.619
-438.501 584.41 568.221
-450.39 572.622 488.708
-425.589 616.56 542.76
-457.479 636.694 532.543
-439.326 636.474 500.416
-443.55 642.356 582.349
-494.459 625.897 634.764
-416.918 608.195 491.798
-456.172 637.343 482.63
-511.682 647.979 599.373
-462.501 589.008 536.459
-472.201 598.439 520.513
-494.441 623.779 520.656
-479.661 635.519 581.199
-409.668 607.867 592.358
-438.353 627.284 482.545
-472.517 590.251 535.061
-447.447 578.797 497.094
-543.97 608.081 577.639
-493.906 614.244 486.188
-476.254 647.637 599.707
-448.533 621.502 622.421
-406.034 597.859 468.543
-508.401 581.405 586.025
-490.103 609.125 544.545
-458.533 637.755 526.992
-466.898 637.434 478.197
-503.098 635.852 622.586
-471.509 602.915 523.668
-463.869 582.282 518.652
-427.549 619.594 612.97
-464.372 602.16 550.746
-395.223 595.786 487.329
-476.535 584.345 587.873
-479.932 641.905 513.905
-474.038 638.131 507.25
-411.35 611.494 484.179
-449.886 588.998 532.691
-520.961 624.871 561.351
-415.389 604.849 595.957
-503.728 637.905 593.902
-448.596 629.709 611.742
-425.703 623.851 557.412
-470.769 650.554 502.007
-429.765 636.825 571.089
-489.651 614.245 628.899
-462.662 646.391 567.599
-451.425 599.981 551.736
-460.402 638.767 531.08
-478.716 582.911 511.504
-454.943 642.042 482.274
-497.886 602.692 515.694
-467.857 581.246 495.566
-506.583 616.017 530.798
-473.086 591.328 566.366
-408.88 628.558 528.789
-426.842 623.464 507.593
-487.735 608.022 635.382
-466.764 644.644 531.618
-440.731 628.123 502.572
-501.212 597.898 550.836
-454.297 644.966 478.92
-510.951 639.105 609.201
-471.153 604.498 629.465
-473.267 592.541 512.974
-432.429 586.995 575.663
-473.451 628.165 610.161
-427.986 616.898 612.865
-414.472 587.983 546.673
-414.237 615.875 474.963
-424.94 641.01 536.993
-407.957 588.846 517.476
-396.766 594.843 544.517
-440.783 645.637 547.224
-521.179 586.672 571.618
-412.267 614.069 513.431
-424.678 626.11 497.869
-421.231 590.777 547.683
-479.329 614.195 546.892
-479.258 613.792 523.787
-524.308 619.535 566.287
-458.92 572.351 487.497
-420.014 603.472 594.428
-487.668 588.654 499.081
-398.965 590.42 524.57
-509.994 609.407 543.951
-528.946 594.757 568.378
-417.563 633.727 567.046
-515.669 612.86 555.393
-458.166 641.672 588.918
-491.834 629.455 510.096
-413.188 622.215 578.979
-415.197 589.074 532.255
-408.042 617.561 574.658
-398.268 591.128 522.105
-450.938 582.263 519.933
-416.925 611.763 490.825
-467.387 646.492 569.975
-385.006 600.67 508.191
-409.241 599.116 575.161
-510.728 648.432 598.867
-466.296 596.544 612.524
-471.634 643.881 576.264
-431.285 623.315 486.839
-406.093 620.895 565.369
-419.071 620.968 491.067
-474.435 590.227 572.937
-457.776 653.344 556.533
-468.487 645.02 499.718
-478.397 642.635 502.122
-492.533 616.014 550.371
-484.964 584.985 566.46
-391.619 603.063 494.827
-450.432 596.521 555.14
-424.537 594.11 585.629
-425.767 623.739 511.282
-420.415 634.853 508.009
-489.75 593.132 510.782
-389.468 600.647 548.878
-448.805 639.82 478.3
-455.683 636.099 556.71
-491.261 606.345 494.143
-519.368 584.701 571.21
-462.104 649.903 543.209
-486.189 614.084 545.346
-476.068 579.212 574.893
-474.296 639.583 500.877
-431.095 610.006 603.848
-410.919 623.874 580.373
-410.512 592.566 466.518
-489.366 634.579 628.038
-434.005 578.577 532.15
-426.722 583.904 527.484
-419.743 622.196 578.41
-483.719 646.044 571.345
-447.674 631.781 506.443
-532.128 599.075 566.94
-422.855 620.662 584.35
-457.736 636.909 482.564
-427.589 625.392 598.909
-477.632 596.031 544.495
-484.073 635.346 575.12
-502.169 603.126 550.924
-501.788 657.95 611.576
-486.225 622.792 538.242
-458.848 586.626 513.538
-406.643 618.626 491.56
-447.981 638.058 492.121
-412.719 590.805 496.728
-470.621 614.617 620.87
-436.849 642.056 513.389
-405.259 586.159 512.01
-479.081 612.583 519.117
-499.493 610.784 510.329
-410.262 593.81 514.199
-410.685 625.634 503.803
-449.695 586.832 528.855
-491.303 651.442 597.109
-479.489 594.006 539.948
-403.47 626.475 536.869
-394.928 617.987 553.293
-413.586 593.223 543.969
-476.911 644.449 595.577
-458.032 652.196 553.779
-422.773 641.656 537.543
-501.972 602.501 495.206
-418.298 622.508 477.899
-428.405 578.935 508.925
-504.511 608.131 538.232
-486.846 650.459 560.327
-486.083 651.254 545.999
-425.076 640.234 528.48
-389.151 602.582 518.061
-388.795 601.91 506.118
-419.239 607.632 485.653
-479.109 650.107 618.695
-435.305 589.872 561.018
-408.334 631.952 556.729
-448.881 635.586 599.088
-394.009 599.95 552.344
-451.069 639.276 594.529
-407.568 628.458 563.941
-492.035 628.433 521.148
-444.078 585.621 509.288
-469.696 639.431 552.004
-391.786 607.795 499.632
-401.948 607.481 581.551
-506.591 600.76 558.45
-442.621 634.457 489.454
-489.423 642.463 630.111
-473.071 598.622 518.699
-429.061 624.581 486.388
-494.553 613.511 544.106
-496.209 634.188 582.483
-442.014 631.288 498.641
-484.12 644.379 555.076
-420.636 621.905 480.416
-514.287 590.968 556.169
-421.669 638.357 514.814
-467.343 636.859 498.873
-410.946 598.546 480.454
-435.167 625.561 615.038
-511.483 582.749 576.635
-476.15 641.035 521.502
-500.926 628.982 611.591
-474.253 639.728 554.161
-499.24 607.713 557.958
-491.604 596.527 490.375
-510.243 636.607 601.366
-492.954 624.71 522.572
-450.291 595.249 558.211
-477.451 614.655 625.36
-458.934 637.498 608.127
-436.683 584.606 533.73
-489.724 636.196 642.164
-446.589 574.885 494.881
-414.213 599.003 533.923
-442.033 610.803 608.844
-473.786 593.367 564.063
-478.009 650.688 615.493
-463.535 643.3 481.564
-504.315 624.262 633.547
-464.889 585.15 525.823
-403.644 605.038 582.087
-445.242 581.164 504.536
-470.277 594.241 614.01
-538.586 587.69 574.381
-456.118 582.605 520.308
-393.862 617.576 510.33
-405.503 624.349 547.794
-407.514 623.663 575.425
-483.964 598.69 521.429
-473.414 579.964 502.518
-535.088 587.313 571.659
-470.688 644.705 524.207
-482.92 594.498 497.725
-482.939 603.299 539.379
-480.64 645.166 567.42
-407.735 603.69 468.188
-490.781 580.116 578.543
-420.892 621.755 500.975
-460.542 579.792 515.228
-471.849 592.528 543.545
-469.524 580.188 493.008
-431.63 627.516 519.285
-420.511 623.864 480.034
-465.245 647.951 551.734
-488.017 582.547 580.314
-472.566 577.952 497.202
-495.267 598.01 557.187
-510.06 645.059 595.989
-439.628 646.778 551.732
-455.8 653.735 556.429
-497.878 589.324 556.719
-430.05 593.202 534.001
-446.707 640.23 575.667
-419.446 624.843 576.985
-448.873 639.667 491.598
-502.898 609.669 535.832
-433.552 588.054 564.888
-462.6 638.882 563.576
-412.322 597.942 496.5
-413.558 617.693 594.772
-402.668 588.498 488.069
-467.226 621.792 624.516
-395.335 592.408 527.133
-447.929 580.443 504.413
-439.625 637.232 508.519
-418.525 578.292 485.305
-475.894 582.864 502.964
-525.626 585.432 570.149
-460.714 648.964 507.766
-476.17 603.772 520.877
-435.915 627.228 502.363
-506.456 586.951 561.851
-404.021 585.246 496.677
-425.332 623.833 461.264
-486.457 611.754 529.548
-477.054 642.745 485.305
-452.399 646.322 566.364
-443.55 619.503 606.256
-462.658 629.824 587.329
-455.649 642.771 582.002
-443.101 639.235 572.208
-454.457 636.801 481.305
-493.603 620.048 521.648
-452.984 636.203 492.034
-431.042 622.893 466.953
-445.589 641.606 486.703
-457.955 590.837 512.236
-494.77 603.631 516.036
-407.345 584.771 476.476
-445.377 628.746 546.772
-500.315 607.069 490.704
-408.186 623.833 499.83
-484.811 607.899 513.682
-505.393 623.651 550.569
-478.454 645.436 550.338
-474.826 639.994 479.262
-482 653.396 613.734
-451.497 576.54 504.577
-427.997 585.202 516.506
-474.846 638.145 517.637
-453.003 587.141 518.527
-408.519 621.786 573.729
-416.228 627.432 505.532
-486.87 653.626 609.529
-497.551 615.581 504.2
-417.266 636.63 558.294
-395.879 587.845 492.466
-529.836 624.732 564.829
-541.26 606.405 568.38
-401.495 592.145 549.554
-455.551 651.475 530.79
-490.449 587.865 585.395
-423.003 581.609 515.534
-416.813 616.814 484.73
-439.188 593.06 558.696
-395.198 600.135 486.852
-456.828 638.976 469.336
-430.651 609.055 600.973
-482.743 582.345 565.849
-428.63 630.043 480.372
-487.921 648.204 559.507
-482.148 611.502 632.118
-491.634 592.709 507.827
-470.116 643.187 489.355
-478.495 638.284 509.883
-536.632 603.652 565.01
-398.047 587.604 533.103
-394.416 608.221 493.267
-479.45 606.393 515.249
-454.241 639.7 467.62
-446.116 607.161 604.073
-431.507 632.971 595.655
-471.204 583.39 517.783
-417.569 636.894 519.823
-393.446 602.071 535.656
-411.86 592.039 559.663
-489.872 615.357 542.297
-489.687 618.612 546.806
-473.805 642.716 581.383
-499.886 599.191 494.112
-464.513 596.827 518.928
-543.343 622.693 572.997
-492.229 610.361 492.372
-481.013 648.696 566.585
-398.146 616.289 535.521
-447.239 586.809 536.421
-409.519 633.421 563.807
-457.217 635.967 517.007
-430.428 623.874 481.972
-473.817 646.59 496.651
-418.072 630.897 580.471
-409.39 632.159 559.39
-479.448 582.001 563.193
-487.093 616.599 534.582
-469.898 585.501 531.787
-485.241 603.32 543.979
-416.167 631.665 544.065
-395.105 612.644 573.744
-474.933 589.853 570.311
-491.603 621.992 540.087
-500.691 643.228 579.421
-500.415 643.771 574.225
-432.054 586.858 518.463
-424.65 616.294 603.446
-464.851 588.902 561.073
-402.824 608.237 482.794
-506.453 617.854 534.641
-456.312 590.512 553.474
-452.983 616.436 622.809
-406.47 593.869 465.07
-411.86 595.437 522.072
-498.245 617.077 511.625
-474.085 582.976 507.764
-449.404 640.574 466.952
-521.35 605.068 558.94
-388.204 601.32 537.11
-494.55 601.445 518.587
-410.696 622.138 565.858
-443.407 641.257 521.203
-394.422 590.21 507.918
-463.851 647.787 566.173
-504.907 640.449 591.329
-465.692 591.561 551.682
-495.29 580.171 570.367
-461.19 581.626 512.516
-415.223 634.93 517.793
-455.797 590.189 518.633
-487.128 591.721 575.402
-447.256 618.207 608.073
-420.503 626.933 594.783
-396.586 598.06 473.61
-469.861 605.608 630.672
-494.632 655.357 610.627
-492.954 630.167 650.453
-508.072 649.4 597.378
-452.93 579.745 511.062
-452.316 600.488 545.939
-500.538 612.634 508.558
-453.567 575.183 496.414
-411.253 600.963 522.718
-442.041 646.395 538.799
-428.804 587.943 520.479
-434.279 584.3 516.925
-468.764 582.658 579.327
-486.736 648.839 630.129
-476.01 589.33 501.007
-490.715 611.725 497.862
-391.696 608.411 515.298
-413.787 604.838 490.289
-395.728 613.213 571.096
-472.897 641.316 559.772
-482.045 627.111 601.577
-411.944 603.329 468.313
-502.762 636.042 593.367
-393.144 593.086 521.933
-408.102 611.319 576.029
-442.716 592.54 555.744
-426.977 638.923 564.063
-492.169 604.741 484.529
-428.267 633.44 499.47
-434.456 594.713 529.499
-428.371 600.7 594.143
-451.028 636.807 470.169
-487.983 614.586 631.293
-416.072 591.059 536.392
-483.517 619.637 541.449
-404.516 629.865 529.281
-414.721 613.188 499.619
-390.503 609.802 529.248
-397.486 596.665 550.792
-416.392 583.081 492.369
-406.159 609.556 590.431
-470.527 644.722 597.691
-447.217 615.143 616.268
-427.72 643.929 537.794
-425.734 624.339 600.625
-461.818 652.254 537.696
-494.91 628.397 525.613
-456.641 576.788 490.475
-429.932 618.027 535.788
-419.223 625.207 487.842
-457.926 629.757 618.287
-445.754 649.213 541.915
-455.944 641.915 472.164
-435.566 638.351 568.2
-495.984 622.075 615.201
-400.61 625.187 541.039
-410.105 602.291 580.014
-416.437 612.556 480.201
-460.289 647.392 528.755
-507.951 596.12 553.733
-402.912 603.17 569.74
-496.967 608.912 514.247
-487.8 644.64 555.237
-460.703 603.201 537.598
-413.114 629.283 510.963
-480.84 611.048 627.304
-434.234 594.106 527.822
-507.961 579.955 585.157
-483.23 614.712 544.987
-444.852 631.785 492.929
-391.656 605.637 496.891
-419.736 619.679 502.737
-484.424 590.531 516.742
-446.796 647.735 540.421
-476.988 582.999 506.36
-485.245 660.389 620.373
-448.107 637.445 467.186
-487.931 635.608 631.734
-459.029 650.093 533.91
-453.811 580.154 523.006
-397.403 603.046 478.511
-473.269 636.512 495.918
-408.36 580.42 482.332
-444.899 613.863 619.95
-447.958 637.479 485.845
-431.614 642.22 543.996
-450.673 631.026 529.528
-445.834 648.594 552.612
-500.233 623.273 629.762
-496.32 657.241 606.511
-439.871 589.501 523.192
-490.265 653.84 602.341
-406.154 602.878 580.781
-457.4 595.977 530.301
-474.337 644.277 584.619
-444.797 615.284 622.547
-506.61 634.031 632.894
-491.159 604.249 489.539
-488.115 617.781 514.394
-437.229 624.96 619.08
-431.694 631.109 479.199
-392.239 610.784 551.827
-449.792 583.746 509.248
-477.459 642.582 520.207
-453.876 593.62 531.447
-419.496 615.917 475.664
-506.408 648.003 589.748
-493.282 624.601 541.237
-451.36 625.209 625.347
-439.16 634.352 501.55
-481.617 630.118 594.264
-533.99 613.06 572.653
-399.741 618.939 561.892
-388.495 601.902 501.417
-508.247 596.632 562.465
-468.532 590.399 533.57
-481.205 612.093 625.682
-417.728 621.26 560.592
-421.945 637.969 567.934
-507.438 614.834 556.802
-501.431 610.508 497.051
-507.276 586.052 586.251
-488.369 585.213 561.226
-477.277 649.73 561.981
-460.047 649.241 519.898
-482.801 591.597 554.082
-440.02 635.806 492.157
-434.437 608.385 604.517
-414.05 625.737 590.613
-483.251 619.917 623.485
-541.819 618.991 581.34
-484 620.27 525.041
-482.165 643.269 551.406
-414.215 623.613 565.89
-513.296 589.172 569.247
-492.468 598.845 486.268
-469.865 578.44 504.904
-488.342 649.422 549.007
-459 648.427 523.464
-400.417 604.373 569.267
-486.491 633.819 637.969
-515.356 621.256 558.973
-476.46 644.341 502.083
-486.936 635.808 631.981
-391.656 592.914 493.509
-507.85 655.932 613.016
-483.726 616.656 626.349
-507.928 649.445 593.365
-471.207 645.402 519.354
-475.279 647.568 506.604
-426.463 583.586 519.878
-438.863 594.413 525.565
-455.414 643.538 579.177
-410.058 627.166 499.848
-409.276 597.639 512.448
-493.672 627.709 652.183
-496.107 616.404 547.509
-474.127 639.845 485.878
-476.001 595.848 558.991
-470.221 640.309 534.893
-416.273 606.433 595.909
-425.189 625.301 569.71
-402.908 616.942 573.518
-504.794 638.772 617.597
-415.051 587.921 558.608
-459.507 578.175 491.86
-426.128 628.185 598.993
-469.172 616.263 626.062
-457.964 597.073 550.289
-444.921 593.05 526.664
-459.858 634.328 487.856
-443.737 618.311 622.652
-407.954 627.711 519.025
-421.865 605.952 595.681
-484.651 590.618 509.419
-479.359 638.246 474.351
-444.996 640.624 584.172
-473.112 649.321 552.587
-403.314 590.543 542.969
-429.161 603.159 594.785
-442.862 627.758 597.105
-506.857 648.91 616.863
-524.166 614.84 565.916
-417.461 592.206 532.136
-508.397 649.16 614.876
-504.939 625.19 626.718
-448.233 638.884 584.226
-390.569 597.823 531.54
-501.839 613.163 497.291
-431.379 625.862 578.931
-497.287 598.617 487.899
-411.743 618.699 589.416
-433.212 616.595 531.632
-495.228 613.363 492.722
-494.211 642.362 571.452
-427.207 626.907 479.841
-476.834 650.19 555.277
-465.869 651.933 518.684
-459.197 638.504 530.405
-498.789 612.449 491.499
-481.275 590.859 496.655
-493.193 626.62 538.341
-471.074 635.629 568.113
-499.562 619.926 553.176
-425.517 638.174 556.957
-405.52 625.123 548.478
-410.858 606.644 575.078
-400.822 586.496 474.376
-473.037 643.041 481.753
-481.193 590.122 521.727
-484.791 640.455 622.902
-491.243 643.247 577.981
-476.006 611.227 624.049
-471.321 646.654 492.381
-459.46 578.535 513.144
-421.646 629.743 493.233
-400.529 584.569 472.497
-435.535 642.334 543.795
-512.263 616.764 559.764
-447.295 579.468 514.804
-425.225 584.197 551.971
-470.42 601.215 553.822
-506.962 611.14 523.676
-544.496 604.708 581.402
-459.625 648.679 518.162
-454.381 640.982 480.925
-443.368 618.467 602.909
-498.599 660.418 616.404
-521.035 595.855 557.614
-443.982 630.484 513.575
-471.036 641.259 482.515
-405.319 613.041 485.766
-417.083 589.04 488.383
-485.162 608.652 535.864
-395.109 591.313 486.782
-436.48 626.41 508.294
-408.265 596.248 504.155
-386.11 598.84 514.573
-514.454 605.374 555.997
-502.376 634.582 586.496
-472.601 643.648 589.854
-436.623 625.072 480.29
-450.364 639.076 589.657
-425.154 620.686 464.881
-462.265 643.01 578.686
-487.765 619.5 544.062
-424.354 618.724 546.356
-417.379 637.929 547.617
-388.799 597.718 512.852
-422.537 607.75 595.08
-471.961 611.494 627.939
-397.645 592.677 546.093
-521.341 580.618 580.173
-424.357 623.482 475.658
-473.75 647.067 562.983
-467.147 644.962 491.419
-452.145 646.261 517.763
-439.678 641.065 547.124
-421.348 616.225 600.386
-488.2 637.617 527.877
-444.662 594.965 535.101
-437.297 638.284 583.465
-493.397 614.932 496.707
-481.49 585.14 501.575
-502.775 626.499 618.661
-438.196 619.141 605.213
-411.534 613.77 504.723
-434.594 627.856 603.318
-409.121 615.049 574.217
-465.682 592.22 561.367
-415.804 632.301 540.727
-497.332 658.485 605.406
-416.196 614.026 520.927
-493.697 618.771 541.836
-464.083 600.955 624.334
-517.625 583.504 577.43
-444.149 629.279 532.254
-434.811 580.655 516.509
-400.256 595.191 467.596
-442.879 639.762 501.968
-436.845 628.655 478.494
-501.48 581.946 583.532
-450.073 580.728 514.872
-454.818 651.703 564.42
-410.971 602.731 510.159
-476.95 643.568 546.551
-448.207 633.725 607.015
-475.735 592.755 508.707
-459.034 587.207 564.612
-485.402 586.821 590.481
-418.104 637.371 529.288
-474.866 584.576 579.685
-416.104 607.74 476.79
-520.608 600.162 557.436
-440.4 631.969 579.289
-438.102 630.433 476.757
-460.664 636.929 487.732
-434.388 636.796 594.75
-503.21 646.546 584.66
-398.425 601.279 562.425
-473.402 623.28 621.996
-415.855 627.984 506.482
-409.721 598.967 496.645
-434.267 626.124 613.758
-511.132 583.808 591.368
-483.878 623.352 524.057
-476.58 584.878 584.385
-505.309 642.361 589.237
-415.509 599.22 536.3
-469.334 634.096 509.59
-401.007 613.837 483.893
-410.831 621.648 561.627
-492.749 635.583 646.519
-391.939 611.609 516.225
-406.286 599.883 565.07
-474.537 586.54 575.663
-481.476 651.48 549.157
-442.911 589.262 525.859
-490.972 592.277 555.929
-495.933 622.085 632.823
-467.368 650.039 530.104
-420.487 627.053 478.974
-410.473 590.664 510.901
-458.979 643.433 486.824
-450.921 649.414 564.394
-443.798 609.37 608.443
-489.343 632.319 520.86
-486.45 609.71 526.68
-474.349 583.632 579.216
-399.119 585.863 484.216
-436.704 628.783 599.07
-479.455 640.303 510.126
-413.826 601.517 587.977
-505.047 636.763 622.973
-413.584 633.799 554.174
-468.153 584.473 504.115
-481.423 641.464 541.311
-488.821 585.886 565.237
-467.673 639.49 536.683
-489.933 650.948 563.643
-501.193 612.95 528.992
-455.945 632.322 561.044
-493.156 598.583 552.182
-408.496 588.361 528.659
-484.882 586.217 497.91
-473.481 597.069 555.789
-504.087 601.649 550.583
-445.853 589.963 558.712
-453.151 647.232 495.251
-415.11 627.445 585.037
-414.905 602.734 589.63
-473.434 604.16 632.833
-481.722 622.673 530.556
-508.715 637.117 613.244
-458.605 638.048 546.134
-489.945 614.43 507.267
-448.642 634.922 547.129
-401.344 600.384 566.719
-480.145 587.103 588.501
-406.321 629.318 543.238
-455.086 586.726 565.419
-413.25 602.503 525.889
-448.543 644.96 498.25
-480.363 592.498 551.309
-445.679 639.489 588.276
-503.425 583.618 582.603
-538.881 591.214 570.692
-417.687 588.696 494.763
-427.9 625.168 513.115
-462.482 574.618 489.863
-456.787 633.3 622.052
-434.984 622.542 486.498
-436.212 625.411 480.565
-482.928 607.876 516.021
-409.62 622.448 489.952
-545.155 623.427 570.959
-410.972 599.954 552.906
-456.762 636.918 494.941
-473.411 650.354 504.983
-447.567 633.559 491.695
-512.286 653.554 614.582
-472.077 581.187 498.147
-420.583 637.771 561.788
-475.536 585.612 522.45
-477.69 592.453 526.44
-427.518 641.069 548.46
-430.394 631.409 601.852
-397.24 594.995 487.547
-477.71 597.803 559.508
-553.633 609.559 574.959
-509.494 655.577 621.301
-439.652 614.854 618.732
-420.477 590.498 538.741
-456.839 599.258 552.754
-392.862 614.156 546.164
-466.965 638.734 514.85
-494.31 613.503 513.986
-503.834 630.213 641.377
-418.708 631.637 571.372
-451.273 607.214 614.719
-461.317 634.877 509.707
-465.872 644.391 542.067
-440.034 591.137 525.739
-437.165 585.988 515.061
-524.199 590.81 572.244
-394.768 613.445 565.784
-406.191 583.739 478.231
-494.434 627.075 529.772
-473.005 584.176 561.169
-462.55 581.711 502.867
-429.754 591.779 534.268
-493.656 646.688 570.62
-396.769 587.834 530.887
-479.679 638.986 568.331
-449.149 645.521 496.586
-439.449 583.505 523.117
-389.975 598.098 543.354
-475.401 607.436 627.486
-472.457 649.304 543.516
-410.07 622.119 587.563
-399.445 589.59 491.677
-452.129 650.383 558.633
-505.32 637.207 599.967
-391.667 601.806 549.438
-415.07 621.228 487.314
-433.291 627.057 510.276
-492.357 601.67 490.459
-425.267 626.327 480.152
-415.419 618.126 498.16
-481.702 653.697 554.074
-443.114 643.015 563.728
-445.097 639.378 503.28
-404.807 608.066 582.21
-431.329 638.176 567.304
-476.459 616.953 530.22
-523.191 597.956 564.102
-397.578 615.622 555.098
-393.342 607.54 568.728
-478.5 595.758 502.429
-518.74 594.963 556.93
-392.82 612.337 528.445
-447.11 625.16 622.706
-476.182 591.426 533.815
-514.648 606.489 557.794
-488.187 646.756 550.905
-429.469 625.046 513.446
-417.068 617.203 600.084
-516.579 612.629 555.239
-461.45 592.593 528.965
-454.54 579.412 508.959
-497.521 602.074 503.563
-482.97 640.888 637.882
-419.951 629.745 587.753
-408.969 617.871 587.222
-469.829 642.785 534.265
-407.071 618.689 578.295
-415.183 607.832 581.868
-503.717 609.131 524.995
-489.842 632.205 521.87
-438.549 585.156 519.17
-414.387 607.118 599.581
-494.482 640.854 571.042
-437.576 628.54 550.313
-439.834 645.147 525.977
-454.244 646.572 513.411
-391.047 591.143 526.312
-403.848 589.864 512.752
-446.081 634.675 472.684
-422.408 622.282 497.468
-491.948 611.593 497.63
-490.582 618.359 541.433
-483.112 631.442 590.477
-420.351 588.071 487.179
-397.933 615.125 570.106
-498.881 627.675 610.556
-404.474 592.182 550.544
-487.548 621.97 610.734
-479.74 646.374 587.875
-427.342 586.239 533.851
-481.392 635.095 520.466
-433.33 590.191 543.75
-486.501 612.805 514.601
-409.316 603.515 464.143
-484.279 582.773 578.08
-415.197 620.756 484.498
-442.649 632.202 497.083
-445.266 633.119 599.733
-462.482 595.745 522.725
-405.812 626.191 556.614
-503.197 613.564 533.109
-410.304 584.47 485.895
-417.303 635.408 570.56
-449.714 631.929 501.273
-404.92 605.669 474.667
-513.189 647.261 596.064
-473.005 613.09 538.336
-437.013 640.394 524.06
-456.103 591.982 543.741
-415.841 625.315 589.932
-439.722 628.451 482.829
-418.407 610.237 523.973
-451.233 590.403 562.013
-495.87 594.42 576.827
-462.621 601.561 610.32
-489.748 636.575 578.065
-415.941 598.166 460.3
-473.159 633.694 589.847
-442.807 580.43 516.048
-504.579 607.46 526.2
-459.212 582.536 525.814
-435.139 626.384 579.201
-424.938 580.548 511.299
-480.998 654.557 617.49
-505.86 594.631 555.937
-505.454 612.115 522.639
-483.697 637.189 522.312
-403.474 629.671 540.076
-431.185 635.607 583.622
-465.854 590.764 554.495
-436.586 630.725 558.73
-523.161 613.164 562.278
-508.966 634.351 614.786
-486.894 618.325 624.315
-408.623 624.514 566.052
-478.833 642.821 603.296
-512.042 610.507 554.29
-395.611 620.396 514.22
-448.122 575.239 489.556
-468.882 648.166 531.792
-465.406 600.54 626.295
-403.744 612.249 488.627
-468.256 647.155 493.257
-439.787 592.254 554.753
-392.098 601.877 492.052
-481.229 651.658 591.027
-464.366 581.001 512.995
-487.372 586.983 559.064
-499.628 608.512 486.144
-481.782 645.989 601.751
-453.181 652.628 555.39
-450.478 642.616 473.187
-541.753 594.764 571.573
-439.389 590.677 519.348
-394.33 594.387 513.655
-437.912 584.252 548.07
-474.573 642.462 498.611
-509.244 613.968 538.485
-497.827 605.622 510.223
-493.216 596.616 509.184
-497.298 624.188 616.26
-416.12 633.056 579.221
-415.161 625.986 489.816
-528.459 613.074 567.508
-430.655 635.121 504.353
-413.573 606.129 476.307
-436.256 629.648 500.882
-489.332 588.747 495.67
-501.586 625.128 614.384
-472.939 650.92 549.08
-467.655 582.562 516.828
-465.48 584.621 504.073
-491.119 591.999 505.827
-428.835 625.17 608.872
-428.22 623.006 479.726
-424.608 619.329 590.986
-478.581 595.386 526.606
-440.581 587.912 556.846
-512.008 581.322 588.676
-494.604 599.01 505.398
-494.426 615.945 519.265
-506.804 593.875 567.425
-434.694 645.784 549.923
-493.041 618.876 515.005
-412.283 589.756 488.345
-506.348 609.665 541.882
-443.71 593.161 521.407
-444.451 572.886 496.967
-498.418 622.594 628.084
-500.084 645.659 626.146
-506.678 596.074 552.212
-488.278 649.627 544.561
-512.398 651.155 615.719
-443.76 593.345 558.971
-495.668 637.972 640.516
-464.237 582.679 498.156
-398.568 603.869 480.403
-493.322 629.237 594.559
-400.881 587.523 477.893
-403.241 623.073 558.625
-435.16 587.968 571.973
-476.237 583.677 498.337
-475.399 585.435 523.558
-468.178 639.279 581.802
-397.284 616.774 571.837
-476.84 582.399 503.956
-444.896 580.631 516.628
-434.239 639.767 566.361
-506.987 590.11 557.534
-452.279 620.583 620.536
-493.512 647.851 570.309
-474.121 611.108 547.04
-467.382 579.776 497.753
-476.363 586.237 525.796
-393.782 609.906 511.725
-450.942 631.906 498.587
-490.042 649.992 562.253
-415.944 608.991 487.621
-410.159 604.787 514.79
-418.716 599.897 587.632
-502.251 627.805 640.944
-390.959 611.603 557.682
-499.848 634.958 641.982
-400.672 593.863 467.94
-410.269 602.29 473.6
-465.472 650.439 501.793
-485.49 588.992 557.967
-415.487 627.242 587.887
-475.652 590.45 501.287
-475.128 644.746 515.917
-482.83 656.448 629.793
-466.725 590.484 512.568
-415.427 588.599 496.085
-446.529 632.529 512.905
-452.66 593.101 545.043
-440.578 641.718 512.197
-453.666 624.14 622.685
-443.548 646.654 526.742
-475.958 635.414 573.146
-486.068 625.78 598.053
-475.476 582.88 568.842
-394.179 600.123 481.635
-441.928 618.755 622.686
-471.87 586.33 528.943
-544.879 607.547 575.106
-510.401 602.252 558.406
-444.766 639.495 468.854
-476.138 645.989 545.251
-419.738 628.078 595.943
-442.026 582.176 519.173
-467.71 611.117 535.232
-415.414 629.716 509.892
-426.041 589.92 527.734
-502.292 633.012 635.674
-479.613 586.052 526.067
-439.905 580.649 520.057
-397.846 594.083 552.32
-451.318 633.682 565.315
-504.516 626.568 630.469
-485.018 614.876 520.269
-473.501 640.776 546.759
-413.666 603.468 468.619
-396.588 600.479 555.813
-420.065 631.425 587.939
-446.246 643.877 488.074
-423.865 599.896 589.792
-492.886 581.08 581.343
-546.336 607.526 568.164
-435.984 633.234 481.442
-499.236 603.043 485.623
-479.816 643.031 577.56
-397.897 589.269 497.254
-488.501 612.856 538.05
-483.332 592.74 569.675
-480.527 645.917 604.303
-432.653 580.158 520.104
-479.769 594.838 503.107
-462.501 576.813 491.861
-432.69 628.337 472.98
-506.907 591.997 577.048
-488.656 663.832 618.281
-466.417 637.606 506.471
-498.996 610.565 503.33
-444.498 591.26 523.905
-394.133 608.666 499.105
-408.585 617.298 580.758
-394.236 592.5 515.624
-412.175 600.536 549.238
-515.258 617.322 561.967
-470.46 589.094 501.114
-459.511 591.472 565.882
-504.214 643.876 619.947
-388.387 598.97 533.06
-453.898 579.697 511.452
-481.462 595.501 532.595
-421.216 622.674 585.56
-391.344 600.396 527.94
-451.251 574.75 493.787
-468.556 584.848 525.765
-446.266 650.236 532.221
-436.861 580.782 525.841
-476.93 653.341 623.092
-472.156 617.602 617.876
-439.954 630.976 599.641
-515.845 611.912 557.221
-453.732 582.455 523.251
-481.626 637.622 517.129
-469.928 591.71 555.322
-466.71 587.487 564.456
-481.544 584.238 585.493
-403.918 588.948 470.045
-423.879 620.113 510.152
-410.858 590.344 555.516
-468.654 586.065 530.841
-459.815 583.747 525.434
-491.671 614.724 519.583
-422.868 605.924 588.912
-436.927 629.784 587.653
-450.893 603.995 617.82
-426.078 606.397 590.139
-485.732 634.512 586.529
-435.724 585.424 516.757
-452.319 586.63 529.457
-479.239 593.731 499.329
-435.757 604.401 602.177
-522.221 605.968 560.56
-415.928 631.203 580.075
-483.604 637.578 501.95
-463.033 639.23 490.315
-457.107 633.806 524.124
-422.367 637.335 509.276
-399.093 615.927 569.637
-488.317 585.389 586.372
-439.029 590.976 570.571
-392.135 609.263 515.67
-479.035 597.094 524.598
-454.844 633.471 513.141
-472.19 636.734 506.036
-507.288 619.699 556.568
-500.169 616.025 500.566
-443.087 588.742 553.642
-391.203 612.42 545.667
-508.932 588.139 567.389
-548.092 601.186 583.577
-408.1 626.181 501.915
-509.633 617.336 557.368
-388.501 596.924 504.3
-499.16 622.33 624.723
-490.608 606.299 497.157
-389.067 603.443 530.082
-397.789 592.563 478.336
-403.603 599.093 471.876
-505.337 616.284 555.018
-450.664 578.308 504.701
-482.579 644.034 621.57
-482.978 598.942 543.727
-439.719 610.67 610.169
-522.132 592.637 560.803
-404.153 620.122 571.657
-428.617 637.186 577.059
-484.694 646.22 544.765
-391.052 603.127 545.836
-454.49 592.501 530.937
-437.126 582.591 534.196
-506.604 657.123 608.719
-510.527 585.63 581.92
-487.351 614.984 634.907
-486.736 589.551 492.829
-443.868 579.129 503.91
-469.175 650.908 552.599
-431.79 603.05 598.125
-448.558 623.54 623.039
-475.052 649.46 510.142
-400.492 592.899 472.998
-462.898 590.251 517.94
-454.988 589.856 536.829
-419.667 584.903 549.533
-435.562 643.259 553.1
-412.102 615.817 577.652
-432.781 593.572 538.919
-412.787 602.697 552.212
-424.998 622.921 499.362
-478.673 606.686 630.478
-511.61 600.411 559.13
-469.517 603.548 530.684
-490.98 603.914 546.562
-395.903 625.442 524.783
-457.602 594.831 531.32
-409.619 585.993 533.102
-438.902 640.043 559.692
-502.522 631.073 605.675
-484.457 650.063 598.492
-478.656 623.088 608.587
-424.171 628.757 589.828
-406.306 614.608 576.709
-454.246 647.308 571.465
-459.217 644.751 474.197
-425.105 604.723 590.988
-462.758 576.03 500.657
-445.876 590.18 553.53
-515.288 622.393 562.015
-420.611 636.744 535.663
-410.888 629.632 525.911
-412.612 630.28 524.214
-401.829 594.662 468.334
-467.304 611.239 533.751
-472.193 610.104 528.941
-507.701 589.189 583.796
-414.008 632.465 533.961
-440.948 648.756 555.441
-418.132 610.363 599.03
-489.822 582.495 583.025
-389.127 601.067 548.948
-419.597 634.258 510.246
-482.365 594.633 551.215
-484.688 619.393 622.506
-407.912 630.385 557.552
-453.129 650.316 540.029
-420.033 587.673 572.465
-489.905 592.703 493.524
-407.148 585.429 484.705
-396.837 613.985 565.266
-432.067 628.06 470.362
-532.742 613.003 562.975
-482.716 637.824 512.028
-437.61 642.961 556.851
-411.268 604.904 483.127
-431.576 616.128 600.862
-470.556 604.879 630.423
-457.485 635.964 535.114
-495.625 582.811 569.738
-421.368 622.593 492.654
-416.237 616.627 598.192
-487.329 643.451 576.694
-438.065 587.091 569.793
-495.511 627.88 513.399
-410.444 584.827 499.9
-472.558 583.029 513.437
-458.605 591.574 543.028
-542.726 624.645 581.243
-487.251 644.256 549.645
-495.061 598.589 516.911
-401.13 610.92 487.092
-410.502 609.648 465.78
-521.513 610.835 559.843
-437.567 628.415 521.811
-459.988 598.099 531.398
-483.289 651.927 616.281
-417.956 612.061 483.04
-409.176 628.192 569.622
-446.802 632.26 504.292
-496.109 658.16 631.484
-526.609 624.525 565.064
-442.314 593.729 543.101
-413.975 615.296 598.462
-488.254 602.197 554.792
-491.474 624.613 535.639
-497.368 593.585 553.654
-435.343 589.661 565.558
-466.622 652.729 553.772
-451.184 642.438 583.689
-504.392 609.932 526.77
-548.404 608.657 569.311
-427.403 610.125 598.359
-421.952 584.755 544.618
-438.034 624.21 543.642
-481.86 598.529 524.97
-427.373 586.414 559.489
-468.601 651.989 517.932
-511.079 589.653 559.114
-474.455 582.73 509.284
-464.386 649.831 566.484
-492.234 641.23 571.933
-464.025 649.987 503.102
-434.786 596.043 531.518
-398.237 604.208 568.739
-416.058 606.137 597.359
-443.768 638.555 478.694
-445.059 579.212 507.914
-496.429 605.58 548.547
-434.153 626.01 605.021
-497.921 603.492 549.296
-451.724 583.047 506.779
-445.389 642.608 575.797
-462.104 633.462 621.516
-487.517 644.557 544.616
-414.187 590.362 494.773
-457.407 645.954 497.243
-434.047 627.88 595.517
-440.112 629.832 487.591
-480.393 596.254 533.055
-420.158 620.655 505.533
-459.013 636.886 604.224
-447.92 630.081 539.679
-510.778 612.2 541.022
-419.504 602.007 592.895
-457.97 632.602 608.474
-457.137 635.471 520.972
-479.64 638.998 566.222
-543.806 602.894 569.501
-496.278 661.648 632.245
-394.982 598.263 549.024
-512.519 622.585 554.113
-419.869 587.19 564.578
-476.984 626.604 615.367
-477.889 623.674 610.297
-529.236 585.019 582.04
-415.684 631.741 560.863
-463.579 579.091 497.121
-450.911 599.553 551.838
-485.144 654.32 614.857
-391.551 607.76 529.738
-443.968 577.759 497.218
-499.333 658.386 623.85
-469.923 600.157 525.535
-466.28 635.385 573.345
-499.453 626.277 541.862
-451.794 575.384 499.765
-494.943 661.829 630.948
-487.094 610.065 534.272
-408.486 585.246 474.759
-497.237 660.918 614.556
-451.011 596.356 556.736
-483.863 639.405 633.748
-411.362 610.651 579.408
-553.652 599.268 582.479
-432.856 628.596 572.99
-448.252 616.112 607.67
-434.194 593.699 540.748
-461.211 652.962 523.845
-420.249 609.684 537.159
-486.779 644.58 558.446
-419.609 634.357 542.803
-488.287 628.965 517.275
-519.868 590.316 580.453
-506.8 590.899 583.644
-428.976 581.556 513.756
-428.509 625.799 589.468
-477.016 588.662 507.126
-495.361 646.906 566.622
-398.509 588.67 478.554
-536.658 584.308 579.941
-479.361 628.316 597.411
-467.739 650.589 510.926
-404.443 626.551 505.946
-495.671 626.597 603.338
-394.855 609.758 504.183
-475.666 645.164 590.124
-476.116 637.374 486.197
-428.576 637.891 550.315
-480.839 586.862 559.643
-392.01 616.9 507.861
-461.679 610.641 623.81
-424.131 631.43 592.368
-442.988 594.652 559.737
-432.427 633.657 586.423
-512.167 598.232 555.991
-462.003 621.979 622.788
-474.079 599.536 519.34
-436.427 594.011 537.337
-511.097 641.662 594.251
-462.263 637.31 488.342
-438.748 645.035 557.422
-398.599 599.764 480.593
-441.909 635.795 593.14
-428.662 617.127 615.525
-423.261 636.047 569.255
-473.719 639.009 524.019
-433.216 640.198 522.187
-408.955 614.183 591.159
-423.169 638.008 526.392
-538.523 605.453 572.08
-409.974 624.811 519.357
-486.966 629.428 620.635
-406.955 586.704 533.369
-397.079 589.962 530.347
-421.364 602.454 589.908
-463.306 634.416 582.627
-469.469 636.776 539.834
-488.579 620.137 515.637
-479.752 640.672 538.678
-435.67 621.014 615.195
-442.639 632.678 494.675
-453.187 629.592 590.536
-479.922 657.565 622.965
-510.317 605.896 552.019
-485.894 609.819 630.899
-456.082 580.868 520.796
-394.921 589.57 488.727
-422.092 595.37 582.924
-489.569 609.633 520.906
-496.56 615.871 549.816
-432.203 581.714 528.356
-458.778 594.716 560.686
-528.959 599.782 564.813
-450.988 618.067 615.395
-408.008 625.983 570.746
-499.032 640.024 576.498
-489.244 593.83 554.67
-415.314 630.516 564.573
-463.247 579.641 499.084
-455.84 621.254 611.111
-546.388 596.121 574.798
-397.897 598.316 551.483
-527.838 588.483 564.109
-487.207 613.469 528.46
-413.38 628.927 521.334
-441.003 630.753 506.124
-482.183 592.103 571.099
-440.524 631.817 487.092
-466.13 646.974 489.745
-469.095 626.769 605.405
-486.214 600.41 545.57
-498.858 655.832 595.071
-425.827 631.05 585.795
-449.843 645.486 515.488
-413.735 619.859 592.25
-452.984 635.279 543.259
-449.641 575.406 497.64
-445.5 631.853 479.534
-432.828 641.926 551.276
-460.519 653.568 557.738
-407.935 618.847 567.292
-414.194 594.678 537.898
-421.742 617.635 515.553
-501.448 581.301 571.739
-490.672 599.837 513.171
-512.02 650.916 603.324
-504.352 579.679 579.534
-464.512 637.362 502.709
-494.826 597.168 496.101
-484.184 598.481 563.201
-428.582 628.713 473.933
-501.403 637.522 580.647
-426.822 621.794 461.528
-464.906 632.783 595.592
-433.291 587.804 570.409
-446.879 634.362 469.665
-457.96 630.098 613.124
-400.314 621.51 561.552
-530.41 613.314 563.814
-485.485 581.277 570.015
-556.536 595.143 579.881
-495.313 604.887 511.606
-494.669 652.975 601.567
-409.51 599.885 505.397
-476.492 646.859 510.201
-407.044 623.373 567.64
-489.14 657.848 613.797
-411.994 594.976 464.131
-499.313 659.266 620.31
-498.592 618.902 501.417
-548.376 605.168 583.879
-501.972 607.514 551.618
-470.143 592.073 548.307
-493.362 597.936 484.711
-531.235 624.762 566.894
-478.048 658.067 625.128
-475.353 592.183 549.991
-463.864 634.267 493.653
-425.846 641.646 545.551
-514.059 641.257 602.713
-496.307 643.977 575.384
-541.756 614.517 582.042
-464.412 636.587 561.449
-485.137 617.36 623.267
-393.177 611.872 556.937
-447.956 578.313 499.688
-432.929 641.189 519.565
-413.603 625.009 576.726
-412.399 590.011 499.803
-449.843 598.051 615.191
-474.758 648.928 629.454
-398.414 608.065 493.685
-429.716 628.904 559.933
-453.148 645.576 494.327
-501.857 596.877 558.568
-476.951 641.106 636.237
-442.841 584.389 535.463
-416.91 624.777 497.508
-494.453 616.132 494.539
-484.314 605.803 503.593
-473.696 612.767 534.982
-407.994 593.393 471.984
-451.818 629.928 577.688
-411.482 586.633 539.515
-447.697 639.14 590.208
-429.667 625.469 509.918
-526.77 625.436 566.077
-489.752 651.994 606.271
-429.817 582.361 548.048
-439.831 642.09 509.194
-422.583 637.298 565.314
-481.394 648.053 560.236
-438.954 633.444 595.479
-489.813 615.049 522.525
-409.964 593.983 560.128
-500.408 625.086 639.056
-476.57 643.617 539.653
-426.672 585.099 538.656
-418.688 634.291 539.22
-426.155 587.721 560.976
-438.199 584.808 538.128
-504.29 605.788 531.258
-537.664 591.98 571.366
-484.652 584.989 505.379
-475.97 590.336 573.832
-395.162 615.151 546.425
-443.587 638.46 503.376
-399.027 590.174 554.382
-506.617 633.666 601.767
-473.728 597.253 519.94
-459.526 635.562 523.212
-407.287 606.101 467.806
-494.136 608.986 516.183
-431.198 577.405 531.991
-402.785 605.387 476.786
-410.726 605.906 560.297
-504.787 612.01 526.451
-446.019 637.682 477.522
-497.837 626.36 619.724
-432.363 642.756 537.692
-429.77 614.097 596.096
-420.328 608.557 597.459
-410.296 601.093 583.796
-491.729 637.243 573.485
-430.463 622.593 543.647
-442.704 627.937 547.373
-456.236 578.668 500.337
-467.75 648.261 514.582
-491.276 650.087 556.106
-455.664 579.205 498.535
-415.217 605.101 583.826
-439.048 628.194 601.105
-474.235 639.747 517.381
-429.918 585.851 519.034
-544.171 610.218 568.562
-408.202 599.112 525.336
-484.882 619.734 525.529
-462.937 592.194 559.119
-426.746 639.303 561.775
-450.991 617.552 625.497
-501.59 636.106 582.082
-394.873 611.488 566.97
-488.298 598.626 515.244
-485.089 611.156 534.395
-533.166 586.31 568.394
-494.737 616.225 541.474
-447.944 587.257 566.529
-446.499 580.81 511.456
-429.139 583.306 513.963
-443.957 587.165 558.344
-454.26 620.843 609.122
-414.055 611.154 475.185
-407.508 586.224 498.227
-503.831 610.35 535.946
-405.528 587.445 514.572
-433.092 626.688 575.668
-478.487 615.628 538.195
-486.752 595.041 512.736
-410.03 612.79 558.49
-467.528 584.338 508.732
-400.797 590.501 549.139
-418.056 604.682 586.23
-435.076 619.202 536.486
-500.242 612.686 512.566
-492.63 591.276 581.081
-493.831 607.969 517.707
-433.936 618.149 599.541
-417.49 621.539 470.339
-509.716 588.9 565.807
-409.67 602.096 501.433
-548.598 615.649 574.382
-468.55 642.494 608.41
-457.307 587.694 533.162
-458.195 592.479 524.777
-497.363 598.904 500.798
-408.626 594.149 477.796
-415.419 602.008 591.966
-456.911 634.091 516.768
-410.344 603.241 501.811
-439.716 642.561 541.837
-484.936 651.641 564.697
-484.278 637.432 478.285
-430.359 636.19 581.017
-402.669 613.904 495.639
-506.869 646.987 578.58
-467.898 605.934 628.374
-495.994 612.601 548.503
-426.788 583.598 509.175
-411.095 601.636 478.809
-495.695 602.382 508.598
-501.991 623.652 551.915
-464.693 648.527 498.761
-488.81 614.895 508.508
-409.167 611.049 480.522
-489.423 616.134 535.574
-391.758 591.384 523.989
-497.092 627.179 657.414
-500.25 609.641 509.317
-415.137 622.704 595.025
-499.031 614.534 495.034
-484.795 646.211 553.812
-418.402 635.15 518.296
-435.77 638.445 576.99
-456.918 595.105 554.966
-491.252 614.365 505.213
-401.631 597.015 559.281
-429.47 577.408 535.902
-448.049 632.067 494.747
-505.188 616.276 529.91
-427.002 620.212 590.633
-437.007 585.959 517.42
-482.887 614.414 540.43
-546.951 604.153 584.462
-412.825 599.439 464.214
-536.391 617.699 565.588
-404.353 589.071 522.484
-477.596 651.661 554.899
-456.954 591.38 539.03
-487.353 622.858 611.563
-462.321 646.281 497.78
-466.54 582.759 517.965
-516.353 600.751 560.215
-425.563 623.959 482.567
-487.368 634.998 578.469
-485.383 642.206 560.542
-501.153 589.168 578.946
-412.981 600.281 526.848
-483.871 637.025 522.931
-436.607 636.495 501.112
-435.186 610.619 608.782
-408.243 625.871 573.1
-399.907 611.962 490.636
-403.559 611.37 490.518
-505.708 620.671 553.575
-424.958 620.417 461.192
-467.869 591.992 545.363
-490.12 617.604 539.821
-463.177 634.391 496.532
-484.465 597.742 498.426
-387.672 598.338 507.846
-494.154 626.967 540.637
-470.879 609.728 628.211
-523.97 590.513 560.975
-464.094 638.809 523.835
-484.996 584.042 580.859
-462.991 640.783 594.098
-533.282 608.355 562.357
-488.043 653.095 565.902
-494.406 592.05 570.328
-424.633 618.173 595.509
-521.99 620.351 559.375
-503.131 638.479 591.296
-475.329 642.665 559.04
-493.14 594.842 493.636
-391.522 602.741 503.289
-440.381 606.833 602.445
-421.067 639.434 550.612
-403.99 612.428 497.307
-394.345 595.979 539.547
-484.744 641.8 566.091
-463.346 580.96 513.492
-450.558 636.276 603.492
-397.823 592.698 539.12
-492.71 594.511 487.923
-444.787 649.072 538.442
-456.12 621.128 623.097
-442.338 631.057 499.933
-397.994 609.995 571.281
-458.567 584.791 505.542
-451.059 578.13 502.565
-459.628 574.539 488.829
-521.67 625.097 561.472
-485.517 645.356 572.194
-442.155 644.068 520.373
-484.087 603.736 538.518
-519.225 601.051 559.957
-450.508 634.01 529.144
-482.894 648.035 583.822
-470.066 587.297 529.204
-464.476 591.149 567.656
-505.979 655.429 614.618
-499.535 635.925 590.508
-445.66 644.939 512.089
-463.919 626.847 621.172
-460.855 584.192 586.201
-426.233 628.395 501.805
-469.587 636.259 568.748
-464.008 605.466 530.032
-473.807 637.96 514.585
-479.501 642.104 551.724
-440.945 628.708 502.489
-446.69 588.076 528.144
-486.916 626.553 530.216
-410.802 600.602 480.424
-395.562 614.504 503.057
-491.225 594.478 510.592
-445.943 586.201 536.623
-495.762 628.449 635.336
-490.914 612.246 550.715
-414.305 619.73 582.211
-457.781 635.481 618.212
-490.205 615.5 512.288
-453.619 584.894 506.702
-481.9 644.805 571.614
-420.137 616.263 511.915
-482.123 603.61 508.41
-449.972 606.704 617.896
-407.547 606.147 471.074
-413.744 631.114 542.098
-490.844 629.351 587.663
-402.311 623.491 507.702
-440.233 643.871 514.963
-472.2 619.211 623.558
-392.479 609.006 509.928
-500.212 605.113 534.953
-466.755 599.258 627.646
-488.335 591.069 583.55
-443.183 585.35 511.252
-451.897 595.968 555.483
-408.516 628.56 554.148
-443.039 631.144 473.847
-474.246 648.744 623.368
-401.128 616.729 496.625
-503.375 605.153 521.219
-387.128 597.57 506.063
-470.254 644.856 569.624
-446.005 649.658 549.584
-484.324 610.837 511.518
-414.133 614.204 507.037
-403.487 586.512 504.833
-482.074 638.837 481.283
-450.425 590.073 518.085
-417.1 626.059 592.71
-444.249 636.63 474.389
-460.14 634.794 573.581
-547.039 599.618 576.205
-449.059 588.787 559.876
-451.473 582.525 502.995
-431.648 625.437 480.094
-415.757 628.838 510.328
-474.085 588.211 502.078
-465.437 607.514 547.931
-485.214 600.008 499.184
-460.249 642.904 588.93
-420.335 633.943 502.98
-414.786 627.962 513.922
-488.378 620.031 543.034
-503.81 656.44 622.195
-403.334 612.78 501.165
-449.811 591.661 539.066
-467.443 639.542 558.163
-449.425 642.868 589.774
-492.289 583.811 584.283
-475.591 593.581 536.216
-461.95 648.731 569.296
-443.828 640.304 480.244
-424.863 625.748 477.003
-436.17 589.242 549.553
-440.865 624.757 614.003
-437.883 606.565 601.451
-472.375 585.003 580.075
-418.648 620.224 500.201
-395.454 618.489 516.326
-500.701 636.848 591.928
-487.264 628.396 590.051
-482.996 623.695 607.781
-415.521 635.002 532.973
-534.087 624.438 574.752
-478.859 612.31 625.915
-477.314 581.68 579.702
-445.227 651.918 534.786
-434.881 636.444 506.718
-491.092 604.032 490.257
-522.485 599.28 558.13
-553.831 610.68 573.133
-528.958 585.07 565.575
-511.662 638.793 595.858
-436.928 612.363 605.277
-408.677 599.224 483.528
-484.003 606.835 530.771
-392.488 620.249 520.408
-458.757 577.774 493.926
-507.422 633.935 614.978
-401.089 586.453 526.351
-444.196 637.891 586.709
-434.086 630.813 602.525
-418.938 622.397 595.066
-529.592 606.886 564.837
-419.883 593.948 541.772
-482.754 584.633 581.13
-398.696 617.12 556.298
-439.907 627.592 598.864
-505.276 623.01 555.02
-489.94 646.276 568.384
-445.292 595.284 552.878
-470.849 637.113 612.714
-429.768 609.821 596.628
-418.837 623.159 566.553
-540.718 600.959 569.329
-435.055 642.89 513.043
-436.931 585.848 579.695
-423.864 631.557 587.917
-500.979 652.639 591.832
-411.618 611.012 497.913
-442.044 628.299 604.259
-438.264 585.253 553.864
-503.17 630.941 621.237
-421.021 631.259 582.154
-406.87 586.082 490.38
-469.677 582.525 577.182
-418.087 592.622 553.246
-386.767 593.078 502.862
-495.48 582.393 580.705
-481.596 609.933 519.289
-443.175 627.021 477.228
-483.791 649.539 567.417
-470.505 582.799 574.944
-437.578 615.334 606.429
-438.558 625.162 590.611
-455.36 651.078 558.72
-465.787 578.025 499.724
-465.069 593.615 514.855
-405.148 605.126 585.393
-413.122 613.651 549.242
-401.211 621.161 545.845
-413.93 594.8 490.372
-487.364 625.532 530.656
-528.163 619.639 570.521
-466.899 642.054 485.377
-387.185 596.91 504.996
-430.077 622.574 593.393
-429.548 605.147 599.94
-391.594 606.807 529.289
-466.258 608.052 543.65
-441.496 579.319 515.544
-493.938 630.36 646.93
-408.647 593.735 474.59
-400.343 600.011 565.506
-487.905 588.36 586.881
-457.546 625.134 624.893
-443.866 628.932 613.779
-487.169 592.153 554.504
-501.548 589.142 581.476
-486.753 650.756 593.758
-460.334 578.859 499.856
-483.889 596.293 496.563
-466.879 587.186 574.096
-424.84 638.769 548.104
-500.492 658.573 609.366
-536.708 614.349 565.827
-412.183 596.765 529.175
-473.093 639.762 490.815
-439.061 625.356 542.097
-414.954 633.79 553.043
-498.234 622.944 633.26
-481.408 604.306 509.17
-486.953 608.28 539.78
-495.126 642.831 631.738
-483.524 637.923 527.646
-428.975 623.578 504.051
-519.36 624.236 556.972
-466.367 646.199 496.71
-432.376 623.91 549.543
-389.564 594.31 523.013
-472.142 645.858 493.498
-494.96 638.198 577.562
-408.964 611.071 475.593
-474.211 647.286 502.284
-443.481 628.227 608.306
-487.907 611.439 535.202
-430.752 637.573 559.454
-385.665 598.719 510.625
-496.161 596.455 488.192
-478.525 620.936 529.11
-391.471 611.722 523.105
-432.93 612.255 609.183
-450.108 647.187 526.172
-435.123 626.373 571.73
-478.569 638.13 488.272
-446.338 636.198 467.514
-499.473 618.299 507.467
-402.84 612.534 480.943
-485.426 653.774 552.098
-428.142 631.6 594.912
-528.844 586.649 562.596
-479.825 610.677 520.755
-409.759 582.274 483.323
-484.122 618.252 536.614
-480.698 600.55 526.499
-392.786 590.501 500.468
-487.24 610.588 521.924
-391.707 598.947 537.021
-429.664 590.83 530.587
-485.917 616.699 630.323
-467.002 649.133 507.362
-500.651 606.72 512.922
-419.413 634.566 507.296
-388.599 599.809 523.291
-483.703 635.394 519.058
-485.71 651.508 607.666
-472.151 613.013 539.353
-483.152 590.969 574.938
-467.99 651.416 560.084
-502.873 598.242 561.531
-454.016 582.648 505.512
-502.373 603.055 534.107
-447.951 634.279 599.794
-527.651 585.523 582.721
-441.775 589.619 547.85
-433.64 635.559 502.109
-529.691 603.945 563.183
-455.489 643.07 582.479
-432.571 629.334 480.669
-467.765 609.26 621.491
-410.037 630.844 568.104
-401.606 615.247 571.619
-415.915 596.072 461.266
-482.633 640.436 565.77
-419.296 618.295 489.481
-465.816 597.041 519.196
-514.374 586.247 567.089
-534.957 582.444 577.43
-501.011 635.589 637.969
-441.572 582.1 514.798
-403.824 613.617 574.541
-481.642 624.541 601.047
-506.018 654.317 605.75
-449.4 644.562 582.309
-498.942 623.268 545.797
-473.743 644.637 564.74
-441.073 581.33 522.649
-444.754 645.558 563.853
-459.917 640.209 578.946
-490.948 614.738 547.963
-469.98 582.094 569.929
-478.053 603.622 514.154
-444.461 629.654 556.733
-424.698 643.173 541.995
-453.61 626.917 622.562
-410.249 613.485 559.536
-408.984 620.9 576.916
-417.064 589.359 573.891
-460.81 640.206 491.687
-465.606 635.484 500.669
-547.924 617.317 573.116
-544.225 600.316 570.403
-390.247 614.841 527.856
-456.173 583.844 526.562
-490.829 586.141 561.707
-499.278 610.646 500.037
-481.108 610.705 519.201
-436.632 640.023 556.92
-415.821 612.81 473.124
-466.645 649.339 509.687
-398.552 590.599 536.313
-453.334 633.147 536.696
-473.48 610.934 550.733
-448.283 606.253 617.765
-430.781 623.147 550.385
-474.971 618.376 624.998
-463.696 591.765 558.346
-435.278 622.216 602.483
-449.456 642.316 577.641
-495.769 662.382 628.368
-439.75 641.456 540.039
-489.678 589.151 495.445
-522.51 585.78 577.822
-468.092 594.435 560.292
-391.108 600.926 515.046
-488.073 605.832 498.874
-426.453 607.982 592.151
-421.795 624.169 598.318
-503.477 578.237 583.84
-480.644 595.556 547.01
-488.478 630.97 580.133
-491.621 638.649 638.051
-482.612 581.59 565.702
-446.251 630.005 516.372
-457.232 591.031 558.038
-495.893 597.825 485.888
-410.934 622.58 584.082
-454.112 603.84 621.716
-392.124 593.94 489.351
-483.92 639.951 487.541
-454.828 634.325 527.695
-433.804 624.912 611.024
-465.447 601.706 611.88
-448.281 589.562 563.548
-433.731 640.112 527.144
-494.512 624.38 532.119
-412.065 607.254 503.889
-508.976 591.062 574.361
-403.202 586.886 485.97
-462.292 650.756 541.829
-450.271 647.801 520.922
-395.121 607.152 500.555
-493.041 619.299 493.699
-478.003 640.044 494.481
-395.184 614.455 552.216
-553.168 601.238 582.973
-422.889 627.883 490.849
-395.012 589.071 517.37
-433.007 629.18 571.704
-423.447 626.515 597.267
-553.126 606.391 581.99
-478.113 640.952 558.333
-414.607 632.306 522.918
-467.16 644.684 478.289
-486.699 612.468 511.332
-494.433 619.468 541.575
-531.374 584.709 567.099
-484.747 605.374 526.32
-486.295 601.319 557.581
-410.17 587.888 482.217
-460.649 631.741 621.402
-481.443 640.999 608.514
-446.134 590.732 553.902
-407.588 619.462 487.768
-488.909 610.437 540.72
-499.831 600.902 489.494
-432.314 626.579 465.899
-447.093 603.623 613.187
-483.382 599.798 561.325
-497.915 620.88 505.679
-392.496 593.718 509.784
-470.125 648.474 545.408
-537.924 615.673 565.891
-399.592 597.585 557.711
-416.212 631.321 570.553
-491.121 617.729 626.918
-484.391 631.727 527.647
-463.906 598.136 610.351
-479.677 641.63 523.481
-435.292 582.176 551.15
-487.84 587.193 496.053
-451.642 648.394 494.907
-437.57 639.344 563.96
-430.099 638.26 574.004
-482.758 651.614 550.118
-391.144 604.272 506.411
-397.824 592.006 523.704
-488.669 601.715 519.963
-469.955 580.381 501.412
-442.948 645.284 547.396
-446.75 636.333 492.477
-492.083 587.474 554.477
-484.346 654.496 615.708
-410.853 603.93 485.467
-471.233 649.85 559.035
-491.055 600.412 547.358
-426.797 642.326 541.244
-493.805 633.602 589.698
-528.989 623.872 566.488
-502.4 652.224 598.605
-502.068 589.355 556.652
-533.329 616.164 574.289
-402.199 621.299 551.08
-428.727 610.747 598.002
-497.704 620.217 633.547
-522.887 603.772 562.175
-389.931 613.862 564.187
-487.459 634.932 645.552
-532.958 585.092 568.279
-487.804 595.68 510.944
-422.892 619.474 495.349
-419.336 592.336 539.507
-528.811 614.11 563.132
-483.951 651.882 612.872
-460.767 583.355 517.989
-458.268 592.964 561.697
-474.137 606.431 627.729
-458.315 629.654 624.92
-395.818 594.147 484.431
-492.175 625.741 509.761
-475.85 651.42 561.435
-517.555 608.028 559.143
-470.685 631.251 617.966
-466.101 627.582 622.145
-416.231 630.753 533.738
-484.837 597.405 519.45
-493.127 626.796 651.958
-479.64 609.276 630.158
-480.064 637.91 508.622
-514.085 583.008 595.711
-510.37 617.968 557.752
-487.289 606.239 555.455
-476.812 641.582 521.068
-474.201 650.563 630.236
-454.196 635.778 536.051
-484.611 644.593 623.639
-424.65 611.282 611.214
-395.553 617.117 537.238
-501.239 625.268 624.976
-482.958 630.782 593.484
-400.887 598.19 471.819
-480.789 651.95 593.776
-458.81 650.752 538.941
-480.994 605.677 632.309
-498.674 602.918 505.239
-448.828 639.674 584.47
-520.383 630.076 558.049
-551.21 598.111 577.143
-478.767 641.054 519.787
-498.146 638.021 639.927
-485.73 620.402 621.245
-479.265 640.402 477.722
-417.37 599.497 586.892
-406.858 628.524 543.723
-413.656 600.792 458.618
-464.194 590.553 559.074
-406.775 607.818 591.172
-398.294 604.335 478.292
-410.545 631.798 565.558
-420.834 619.547 509.064
-456.786 592.919 557.419
-408.523 604.339 467.048
-424.993 639.738 544.74
-459.157 648.438 510.36
-521.046 587.699 566.931
-447.403 581.269 515.27
-458.873 637.681 616.547
-464.382 648.139 542.782
-475.517 588.329 526.389
-411.598 627.636 515.404
-417.438 589.315 491.728
-430.425 621.878 595.895
-425.021 580.582 511.713
-421.706 624.573 488.881
-392.647 594.048 534.516
-482.949 653.359 551.135
-493.481 626.054 526.55
-409.83 601.263 563.467
-485.565 614.776 514.039
-489.752 644.946 574.688
-481.967 619.145 618.449
-421.453 634.827 583.403
-431.622 603.721 598.986
-505.848 603.424 558.573
-494.538 597.945 504.591
-431.222 629.936 518.154
-464.262 590.154 537.106
-440.084 630.171 555.175
-470.778 632.506 572.002
-538.287 623.094 575.988
-482.891 582.856 570.957
-493.81 619.69 635.829
-472.612 637.497 489.555
-467.556 605.402 531.02
-520.793 616.291 563.932
-498.529 611.84 549.66
-434.958 609.226 606.605
-479.92 640.193 506.097
-476.33 641.918 607.566
-456.554 591.746 525.48
-455.594 640.707 588.451
-468.002 636.773 543.187
-400.047 628.12 530.666
-443.627 645.984 566.379
-495.481 595.523 563.702
-458.353 591.104 553.894
-431.51 635.41 584.47
-428.027 601.299 594.861
-470.71 581.196 513.907
-407.14 626.996 555.258
-440.673 616.494 606.552
-415.347 620.953 580.147
-469.656 647.256 549.317
-472.33 614.465 622.149
-410.266 603.139 463.678
-485.858 646.864 553.984
-433.879 630.651 487.054
-411.859 601.384 513.497
-440.458 637.523 580.405
-393.501 592.945 489.785
-454.669 635.139 496.925
-445.64 582.441 519.216
-392.89 602.376 540.917
-499.489 645.742 569.792
-402.675 588.481 538.337
-468.957 601.49 525.441
-507.974 637.398 597.229
-393.157 603.177 486.679
-444.563 639.678 483.811
-395.656 619.211 503.604
-545.672 612.893 571.015
-390.328 606.604 497.638
-486.722 586.161 493.199
-455.251 654.119 543.608
-465.927 642.986 596.883
-408.182 599.738 521.067
-457.39 639.652 593.25
-488.797 625.99 512.471
-502.124 633.898 599.968
-491.056 628.275 626.531
-483.072 622.792 608.968
-488.488 611.127 632.462
-481.634 588.997 587.494
-455.472 577.939 497.169
-469.922 599.921 556.928
-401.404 584.122 527.144
-428.69 620.613 607.677
-436.526 587.163 518.865
-413.439 609.101 494.864
-524.793 603.49 564.356
-455.121 591.086 537.993
-445.64 629.298 576.771
-395.204 593.981 512.759
-410.352 593.856 527.805
-487.162 648.306 551.905
-482.982 652.532 553.253
-393.979 617.644 516.339
-475.237 614.71 527.083
-442.869 578.114 517.148
-518.675 615.463 557.448
-487.284 644.381 583.099
-478.919 641.071 562.81
-429.36 639.83 525.359
-475.833 652.522 560.941
-397.151 627.416 531.907
-397.766 596.504 556.29
-402.495 589.706 500.692
-413.477 605.224 578.633
-394.845 617.748 514.903
-441.828 643.291 561.028
-411.078 587.189 545.867
-451.243 644.492 572.572
-526.696 592.35 569.28
-485.351 598.156 521.126
-492.994 615.21 517.233
-460.79 606.354 539.522
-504.777 604.229 547.13
-416.694 625.387 477.303
-551.74 597.122 576.619
-486.732 645.338 553.717
-424.883 615.287 532.857
-499.414 587.734 559.763
-481.867 599.737 540.835
-474.932 648.405 550.093
-479.736 614.43 542.445
-410.173 602.35 586.043
-461.781 646.829 491.718
-409.172 590.89 472.817
-482.083 594.257 515.546
-491.702 629.668 594.237
-495.007 644.688 577.603
-447.241 609.234 618.356
-420.629 630.143 494.832
-465.826 640.883 595.775
-400.281 619.034 558.565
-495.361 649.356 626.665
-503.48 609.56 536.096
-415.893 621.781 595.413
-482.789 639.554 483.614
-444.45 645.218 543.133
-474.517 638.715 506.323
-476.569 629.216 599.454
-462.739 600.139 530.124
-456.46 619.525 627.078
-484.916 615.013 633.113
-440.485 634.229 488.567
-428.641 637.422 556.012
-420.776 609.334 590.552
-498.967 641.7 632.313
-504.603 636.891 630.8
-489.843 607.227 497.305
-411.049 619.509 572.549
-497.73 606.829 520.702
-438.749 644.861 512.152
-439.68 626.647 605.886
-425.111 615.33 598.528
-525.712 616.482 566.848
-447.627 636.838 595.737
-484.571 603.966 534.37
-411.792 611 478.148
-487.562 605.379 523.114
-447.135 641.418 493.299
-408.282 599.788 520.013
-464.864 584.872 524.35
-467.707 644.147 538.458
-431.989 587.534 566.313
-520.049 615.848 561.819
-486.324 582.803 577.487
-442.27 628.273 499.321
-415.524 591.519 487.018
-462.111 607.572 626.015
-477.462 657.022 626.192
-493.194 630.805 491.843
-489.634 656.95 614.113
-411.801 579.857 488.889
-498.373 600.652 488.584
-457.896 579.974 498.551
-437.515 612.441 616.973
-459.581 579.111 500.189
-461.367 637.316 484.533
-483.572 638.423 571.966
-452.475 651.203 537.981
-476.943 643.416 495.695
-428.018 628.522 484.675
-475.316 648.466 586.403
-470.884 639.07 583.449
-414.293 613.133 481.555
-452.46 573.784 487.965
-432.488 588.472 526.752
-479.311 641.874 548.621
-396.163 622.635 522.44
-428.429 623.169 464.715
-483.012 590.751 553.566
-407.923 624.908 552.619
-424.587 612.185 537.673
-495.601 591.796 490.669
-427.675 591.609 533.927
-485.289 637.929 635.557
-475.211 640.481 498.704
-503.539 607.188 553.046
-442.714 581.611 526.698
-427.182 604.328 594.321
-408.591 589.156 522.522
-475.542 591.481 544.85
-466.255 598.474 624.196
-450.506 574.165 497.69
-391.997 594.499 536.993
-446.156 639.059 493.554
-411.294 602.032 474.801
-480.234 583.626 499.166
-411.309 605.977 479.016
-497.221 596.606 497.297
-434.663 588.288 565.003
-487.355 619.94 617.127
-466.71 580.662 510.225
-502.562 627.075 622.406
-513.309 597.248 563.575
-504.413 619.065 550.888
-497.567 601.254 497.454
-418.807 617.19 484.255
-447.465 644.672 565.496
-433.586 633.409 484.588
-416.601 637.006 534.504
-496.098 625.458 602.859
-420.151 627.795 591.905
-440.165 626.025 549.117
-425.235 627.465 520.679
-467.445 638.22 518.664
-530.172 615.713 564.5
-411.953 633.3 563.079
-388.426 601.183 544.259
-490.926 586.083 589.779
-486.385 592.248 507.327
-497.99 596.83 495.581
-429.128 594.918 531.805
-499.511 590.192 571.518
-434.55 582.137 520.364
-527.549 591.023 576.872
-451.191 643.018 578.125
-484.456 587.674 554.303
-425.012 606.608 589.378
-496.51 618.89 632.036
-546.436 600.914 569.642
-443.899 584.452 515.641
-482.351 595.842 498.417
-469.725 639.203 559.05
-446.368 646.666 554.122
-514.668 592.168 560.213
-470.73 607.828 526.226
-485.119 591.316 551.545
-468.577 642.503 588.927
-444.985 614.426 619.919
-500.263 634.13 592.882
-463.631 605.248 536.462
-399.885 588.978 475.899
-470.152 637.62 514.808
-397.314 604.707 576.354
-407.418 608.013 469.609
-474.626 650.84 557.429
-389.267 596.755 498.875
-496.251 622.644 509.453
-490.522 623.415 525.76
-475.216 640.974 604.586
-483.805 617.492 523.326
-482.049 612.858 544.069
-439.673 642.037 549.979
-506.422 638.19 605.033
-503.196 634.68 630.652
-480.854 587.315 519.39
-449.872 635.947 552.41
-436.464 613.943 613.698
-495.633 654.272 592.225
-436.448 587.507 557.169
-502.02 588.205 559.943
-402.469 606.34 579.407
-393.124 605.221 488.839
-476.329 612.377 630.886
-468.523 640.65 491.196
-432.995 609.274 599.452
-493.818 626.103 514.213
-445.393 624.382 602.404
-494.359 651.847 583.028
-484.584 651.184 546.112
-470.7 645.606 544.73
-434.4 585.839 557.243
-434.666 612.607 598.283
-441.795 631.217 493.412
-414.664 605.996 535.315
-450.552 636.015 476.966
-470.501 646.15 531.39
-399.338 616.664 554.654
-489.922 657.268 615.443
-496.787 596.16 558.107
-468.08 580.221 495.439
-453.58 642.824 474.986
-451.7 650.041 499.674
-477.21 638.242 525.397
-458.403 631.608 590.372
-454.644 649.133 533.687
-406.686 613.045 578.379
-528.653 600.641 563.176
-511.661 651.932 602.026
-493.23 618.087 513.369
-435.783 579.005 533.488
-470.247 623.6 609.283
-479.32 638.085 495.884
-500.028 591.76 554.762
-496.859 638.836 638.486
-553.233 602.35 576.191
-479.43 611.482 550.54
-494.951 600.373 487.613
-474.585 583.568 583.272
-455.832 585.531 531.402
-521.37 587.351 568.846
-400.937 591.974 547.789
-487.862 647.302 632.619
-472.514 592.621 563.269
-532.048 589.369 579.713
-408.538 625.078 520.671
-416.159 633.291 514.06
-412.468 617.179 511.359
-491.181 607.422 489.824
-497.726 595.995 552.764
-427.569 633.222 579.476
-445.807 646.659 522.895
-391.097 604.122 532.673
-402.68 601.392 573.412
-508.879 603.32 553.123
-494.133 606.655 485.952
-475.027 644.975 574.075
-452.554 593.456 561.589
-425.75 625.275 490.551
-467.719 638.063 551.952
-496.739 613.967 490.912
-498.576 651.942 588.28
-439.982 580.189 518.254
-461.751 645.845 481.524
-478.303 582.854 509.654
-483.27 630.056 616.581
-459.091 601.68 539.256
-499.008 632.089 598.997
-474.225 635.879 612.797
-447.744 629.657 611.156
-397.974 588.345 533.77
-411.831 588.514 531.889
-404.75 624.807 524.278
-485.027 595.847 514.235
-430.877 617.85 596.438
-507.969 653.71 598.898
-475.035 616.725 622.039
-397.273 588.405 534.653
-418.384 635.487 528.916
-448.014 639.004 588.631
-470.188 608.355 528.089
-535.535 582.644 569.367
-454.162 631.763 522.087
-445.617 643.099 516.398
-522.036 598.905 556.62
-506.71 644.322 589.123
-460.486 640.259 580.809
-434.845 592.699 525.355
-451.24 586.091 572.159
-395.848 609.055 573.001
-417.477 611.812 584.736
-483.646 619.032 523.512
-489.942 646.006 558.269
-503.667 621.355 528.699
-507.871 644.502 580.103
-480.519 607.442 551.75
-410.618 616.656 562.484
-472.852 607.55 525.106
-440.641 643.763 517.653
-458.034 579.033 512.502
-398.698 596.977 551.865
-407.102 632.079 530.931
-445.071 628.568 497.431
-425.311 624.182 517.836
-500.005 591.393 555.969
-522.999 605.79 562.725
-424.245 625.958 562.386
-446.248 631.955 473.742
-507.303 627.287 627.068
-430.933 630.945 564.594
-442.993 636.03 587.15
-438.886 591.288 524.929
-462.555 614.631 618.177
-408.399 587.03 478.228
-470.003 590.997 511.967
-470.045 587.849 525.805
-519.986 596.779 553.513
-449.795 642.831 490.813
-473.721 586.629 554.896
-403.744 591.493 541.184
-472.928 646.698 499.57
-414.8 606.873 493.918
-439.102 636.383 482.275
-527.69 580.18 574.645
-494.385 655.447 603.089
-491.656 595.56 488.293
-394.077 618.599 507.585
-424.789 600.989 594.702
-390.805 601.673 533.609
-490.952 628.793 631.899
-444.649 630.176 496.132
-415.448 590.939 561.072
-406.352 606.981 565.135
-427.481 590.978 537.116
-476.562 589.288 498.83
-495.851 632.339 592.371
-473.188 627.867 616.256
-475.502 644.18 534.276
-480.872 647.027 592.216
-487.455 645.634 563.008
-471.257 582.181 563.355
-433.057 628.898 557.48
-440.794 619.582 602.928
-504.65 590.018 556.166
-482.144 596.701 545.592
-509.144 588.822 569.664
-450.661 587.855 564.895
-444.917 583.197 531.689
-496.847 582.07 564.879
-459.863 647.119 573.746
-461.247 643.533 479.174
-533.478 582.14 579.867
-477.412 646.849 543.629
-391.747 598.248 553.113
-489.647 646.738 631.469
-502.957 607.636 525.889
-490.207 590.346 489.344
-475.157 607.003 627.763
-398.21 599.724 478.353
-455.66 630.72 588.031
-408.758 612.529 477.512
-486.327 612.743 525.85
-426.507 628.914 497.364
-416.9 607.98 599.171
-508.903 642.86 586.923
-518.114 590.374 572.972
-477.088 641.925 501.414
-452.111 650.068 543.881
-488.293 608.803 554.006
-476.013 646.273 567.244
-512.617 651.191 612.593
-451.255 581.931 518.383
-410.785 593.623 469.09
-411.818 614.087 594.372
-417.015 636.095 559.705
-493.726 627.917 632.558
-454.261 579.24 512.131
-498.4 603.759 502.166
-507.389 631.024 625.428
-421.175 599.856 588.896
-504.921 607.469 525.295
-517.459 589.199 562.179
-393.057 604.842 492.744
-491.568 596.634 504.678
-475.87 600.515 522.95
-501.934 606.289 523.211
-475.862 640.238 561.116
-482.098 598.244 534.619
-398.153 589.99 485.2
-450.449 625.332 613.113
-461.395 611.454 619.981
-493 620.432 618.949
-436.573 640.629 511.752
-489.967 588.927 504.187
-463.539 599.286 531.613
-468.637 602.591 529.684
-417.839 583.682 543.471
-494.831 623.818 500.515
-474.044 603.4 523.273
-411.621 619.082 579.082
-494.527 585.561 581.104
-413.038 592.764 551.543
-474.777 636.837 486.389
-409.573 596.871 486.872
-423.902 624.352 472.998
-459.985 637.64 521.207
-513.578 640.673 596.534
-489.296 625.818 625.909
-502.656 632.935 608.6
-457.258 638.192 549.874
-484.466 598.939 517.474
-417.622 621.386 491.809
-500.144 631.852 599.127
-436.496 644.797 545.621
-490.569 626.195 621.092
-444.275 641.242 577.452
-533.91 623.386 568.4
-413.395 601.326 468.319
-490.145 626.613 632.773
-451.426 641.317 592.636
-417.595 636.913 564.269
-472.046 594.531 558.356
-478.458 630.956 594.336
-391.442 606.574 564.528
-457 645.642 480.669
-497.192 657.267 599.418
-440.559 589.033 516.828
-398.001 609.873 497.703
-478.822 615.814 538.251
-445.777 575.863 501.423
-411.288 629.701 571.316
-403.528 601.406 576.269
-395.375 604.49 480.5
-397.375 587.021 511.376
-391.05 609.175 534.135
-453.69 634.717 556.136
-510.862 599.884 552.565
-437.466 637.282 585.485
-427.884 625.812 580.073
-421.281 639.062 525.804
-471.571 633.239 613.322
-475.948 616.725 536.242
-504.854 605.572 555.8
-406.578 607.235 585.431
-463.985 600.616 624.897
-516.294 575.277 587.984
-389.627 598.657 528.864
-447.701 585.259 566.392
-476.039 641.188 526.077
-502.751 618.823 553.034
-469.683 642.187 531.652
-475.256 645.279 512.184
-458.115 640.896 600.35
-463.76 587.516 532.133
-389.143 596.385 515.862
-452.488 628.154 581.222
-487.49 617.617 529.93
-398.307 621.335 538.797
-451.371 635.783 517.1
-450.061 634.016 606.618
-495.393 624.782 645.988
-497.334 626.716 641.753
-512.118 608.229 556.64
-466.718 650.477 565.227
-442.358 635.429 498.074
-427.158 611.238 602.084
-499.139 656.507 622.586
-400.394 626.57 513.853
-435.553 643.228 526.404
-526.447 612.529 561.393
-517.201 604.61 558.375
-506.494 646.324 615.279
-453.436 622.757 610.907
-438.111 589.816 550.135
-487.172 638.969 566.155
-489.818 615.235 541.975
-463.297 643.488 483.295
-416.183 614.799 501.298
-529.276 593.909 568.054
-489.571 617.8 514.023
-488.221 612.099 512.295
-480.825 641.448 543.074
-486.298 610.17 541.627
-400.261 615.876 499.268
-396.013 603.284 484.618
-401.037 619.778 567.856
-446.901 588.157 518.69
-438.083 587.195 520.817
-482.31 615.839 519.576
-497.107 605.202 489.75
-449.496 650.183 545.669
-453.877 602.934 549.596
-482.322 642.644 562.852
-434.16 643.221 527.645
-404.282 594.566 554.042
-490.056 620.589 529.131
-498.254 616.172 504.499
-456.646 632.387 573.93
-475.118 580.874 507.843
-539.316 594.289 569.793
-491.182 613.428 522.123
-468.052 586.905 510.434
-447.75 649.96 557.903
-412.737 588.892 537.421
-499.452 605.62 502.078
-467.21 596.779 522.874
-411.456 618.785 593.239
-489.033 600.44 544.575
-474.328 644.25 574.784
-419.747 588.926 558.172
-508.547 576.485 586.627
-405.205 593.578 462.019
-461.023 647.924 531.573
-397.645 585.547 481.882
-453.026 638.494 603.553
-485.082 598.619 499.19
-479.155 631.665 589.627
-443.425 620.67 602.399
-497.493 625.054 619.018
-391.52 604.304 555.61
-439.804 594.542 567.297
-449.799 632.591 520.645
-409.951 591.061 505.109
-462.999 595.584 611.808
-465.8 640.689 581.138
-391.73 601.998 516.953
-391.514 597.376 521.973
-403.149 623.681 569.927
-449.455 586.613 570.394
-502.414 652.873 623.63
-473.466 650.59 510.3
-438.702 610.695 611.021
-506.37 655.003 608.163
-491.119 591.645 494.135
-439.251 596.663 530.151
-448.024 629.524 589.47
-434.758 588.554 572.749
-457.12 650.095 526.509
-488.782 586.648 495.303
-409.593 633.281 542.713
-419.168 622.939 480.989
-397.315 602.509 474.603
-446.725 638.294 490.78
-492.033 647.504 632.297
-506.77 643.592 618.12
-479.409 582.213 509.45
-481.161 582.57 496.06
-428.208 635.48 574.02
-461.618 592.744 549.466
-415.521 626.886 488.726
-449.822 642.785 586.634
-477.917 637.897 521.398
-416.296 628.962 495.927
-474.693 642.913 489.429
-438.294 634.127 476.228
-491.794 624.842 536.708
-508.316 656.193 610.367
-445.117 629.854 605.377
-480.148 647.39 626.584
-410.454 628.898 541.062
-471.86 612.934 630.626
-497.35 640.936 635.758
-500.575 658.659 627.037
-477.163 639.663 487.982
-493.099 591.773 552.52
-451.584 637.537 601.948
-455.433 633.434 563.937
-426.702 624.692 557.845
-462.881 586.356 529.781
-397.787 619.285 543.954
-457.748 601.124 622.587
-482.618 633.636 585.771
-476.574 587.383 526.244
-497.443 584.742 560.199
-394.048 601.549 488.872
-444.699 642.862 507.544
-468.906 645.314 575.302
-426.92 588.028 548.27
-416.205 595.465 453.554
-419.353 619.965 488.482
-440.607 634.208 590.136
-463.324 591.017 558.306
-456.48 654.079 554.91
-480.993 592.297 534.547
-512.543 587.843 564.812
-412.705 621.969 580.466
-484.769 619.065 522.761
-424.888 638.48 511.879
-476.654 581.286 570.624
-414.011 622.109 575.816
-417.16 635.115 558.543
-411.084 606.316 516.402
-398.879 589.96 517.863
-491.696 618.526 623.963
-482.237 615.994 624.95
-420.821 584.374 486.243
-441.35 646.732 547.521
-434.387 638.849 556.093
-438.453 584.052 577.561
-483.901 602.503 508.177
-437.947 625.117 487.075
-462.365 647.222 482.262
-413.484 632.818 525.139
-505.074 625.448 548.238
-411.039 624.226 586.493
-439.245 582.527 512.469
-405.954 583.049 473.233
-477.868 580.692 572.5
-393.439 608.25 535.723
-455.618 652.912 543.302
-449.428 591.955 550.711
-448.442 642.065 489.802
-485.431 584.487 566.198
-410.636 594.696 491.674
-496.565 624.819 613.889
-495.485 659.117 608.434
-437.711 633.746 589.53
-404.458 626.362 537.118
-427.344 600.705 590.729
-501.478 655.831 595.293
-440.516 587.843 538.021
-465.649 646.353 571.464
-509.969 615.391 535.702
-464.634 652.621 525.009
-418.355 635.814 541.616
-388.163 603.441 519.315
-477.999 615.643 528.251
-481.832 644.241 547.548
-441.092 638.795 582.436
-491.294 641.298 567.272
-503.734 642.326 590.178
-497.188 620.474 514.642
-418.133 614.662 600.587
-468.755 638.82 612.697
-422.153 618.294 601.219
-391.523 612.203 514.045
-469.486 635.516 580.588
-483.975 591.325 520.609
-471.025 645.512 485.538
-388.054 611.527 564.872
-416.626 590.535 571.151
-447.175 600.476 614.804
-514.091 649.032 607.966
-486.956 628.676 532.798
-468.272 607.345 528.403
-420.013 636.143 519.988
-448.977 644.155 500.959
-412.269 598.401 544.507
-464.614 639.555 524.742
-469.61 582.026 576.504
-470.121 608.073 546.761
-408.678 616.334 588.658
-499.09 604.28 530.385
-475.818 613.123 531.032
-452.648 640.778 591.343
-472.027 645.163 516.317
-437.919 628.879 584.754
-399.616 598.35 560.394
-416.914 639.643 532.165
-443.039 639.798 587.621
-392.744 607.364 569.748
-392.604 608.412 543.237
-452.639 631.737 608.342
-488.951 593.129 549.036
-494.543 581.832 587.02
-392.075 606.63 531.179
-476.913 648.492 562.457
-501.096 646.513 583.535
-409.153 582.181 483.775
-496.426 619.301 544.463
-480.646 581.18 572.196
-507.501 608.435 532.405
-448.57 632.693 530.565
-490.957 628.627 532.326
-443.166 636.882 582.95
-475.51 645.937 569.745
-490.937 598.009 513.069
-406.093 601.117 541.805
-432.256 640.265 543.941
-465.123 603.245 547.543
-442.939 635.943 470.659
-493.903 597.705 500.471
-460.515 649.84 520.617
-450.99 651.529 553.392
-523.946 588.669 567.381
-474.303 627.605 603.653
-432.758 619.947 541.679
-470.576 587.027 509.724
-456.024 582.399 521.257
-478.59 608.634 519.677
-399.524 589.94 500.514
-502.771 641.135 580.479
-401.862 606.857 574.082
-415.896 609.109 521.718
-455.373 636.271 554.342
-432.508 614.33 612.633
-410.326 600.708 521.267
-445.715 573.375 487.359
-461.214 638.288 603.488
-540.892 607.243 575.575
-466.344 641.536 592.168
-474.105 600.425 631.623
-511.507 586.035 585.343
-461.325 607.85 621.221
-454.538 647.04 506.19
-467.676 594.108 626.339
-484.688 626.354 598.338
-466.891 582.46 573.881
-505.632 617.972 553.178
-425.358 584.502 543.025
-405.793 606.702 583.737
-479.374 591.541 516.497
-525.224 586.788 569.329
-442.29 606.32 610.579
-467.978 585.901 573.153
-402.265 609.611 579.133
-447.734 638.995 468.964
-405.893 611.533 582.177
-421.475 627.14 482.745
-389.189 602.448 552.505
-417.277 614.066 486.487
-435.43 585.277 561.232
-544.619 619.596 576.509
-446.603 588.923 568.918
-393.352 618.903 535.011
-505.652 638.536 622.749
-453.075 609.882 623.083
-518.87 616.47 561.387
-428.381 619.995 608.996
-414.423 580.594 489.177
-488.071 636.224 522.635
-511.497 584.536 590.08
-403.239 614.846 486.706
-451.762 632.465 503.123
-488.338 629.411 629.02
-417.602 638.603 555.52
-518.44 605.46 558.368
-413.224 584.987 488.961
-414.554 614.862 515.115
-444.039 642.986 564.979
-510.318 618.421 555.69
-397.82 594.088 541.15
-491.192 611.932 515.892
-473.583 639.486 497.128
-493.4 642.045 631.771
-411.485 601.971 478.932
-513.949 597.463 553.623
-404.426 588.698 493.646
-489.769 624.151 598.421
-451.611 631.519 512.5
-410.695 621.376 493.543
-479.937 634.516 482.988
-417.942 619.029 497.737
-460.253 603.744 625.782
-439.667 643.272 545.353
-436.261 620.099 541.588
-509.63 652.656 618.564
-447.074 622.286 618.698
-450.609 633.76 474.096
-489.617 614.753 521.262
-493.925 628.883 530.043
-447.897 589.333 551.083
-419.76 616.304 587.825
-411.123 629.314 505.428
-486.355 613.627 526.048
-485.657 584.03 583.779
-475.929 617.268 620.168
-431.093 585.544 567.218
-411.654 601.994 476.721
-485.632 627.155 595.769
-494.232 631.946 536.937
-443.324 606.496 603.316
-433.636 621.9 483.707
-432.266 609.335 601.261
-496.649 645.802 582.287
-446.858 585.792 537.612
-450.269 640.441 581.364
-387.065 593.358 498.517
-416.123 609.744 541.47
-484.014 655.863 620.68
-508.793 653.516 610.459
-471.161 629.28 600.091
-478.175 591.945 553.472
-475.837 643.536 500.703
-435.215 627.321 575.84
-417.216 614.077 520.489
-465.256 596.828 521.335
-494.058 620.034 513.524
-524.556 624.4 567.613
-471.544 654.013 634.696
-477.159 590.737 549.911
-478.264 645.628 569.458
-506.95 607.684 539.807
-473.342 601.89 514.989
-470.445 642.258 527.247
-505.813 640.099 620.864
-427.277 623.281 467.257
-393.093 620.86 513.631
-406.427 603.871 543.014
-509.866 586.153 585.672
-477.782 634.178 583.085
-468.895 637.469 547.283
-473.924 587.454 547.81
-496.498 598.687 498.407
-479.502 612.727 520.176
-500.418 583.735 583.959
-405.531 600.435 549.045
-448.369 590.825 565.068
-402.464 604.929 580.986
-402.898 603.073 577.958
-440.154 630.36 605.178
-443.862 597.424 537.574
-498.076 626.141 604.423
-453.293 647.543 563.949
-489.492 614.985 509.642
-457.404 580.605 516.175
-450.194 630.077 587.964
-482.84 604.64 507.842
-540.538 616.71 580.175
-416.072 621.981 486.757
-447.753 632.672 557.653
-414.223 628.275 583.085
-443.925 585.726 564.263
-508.315 627.273 548.247
-482.89 629.745 598.29
-511.992 589.51 562.778
-483.995 592.269 515.502
-468.198 631.685 588.983
-429.675 637.302 552.319
-509.928 588.003 586.599
-417.4 601.04 583.011
-471.816 600.784 522.296
-445.335 628.709 531.098
-526.039 607.91 566.15
-454.277 590.22 512.583
-449.21 622.371 625.417
-491.531 647.518 584.963
-441.087 593.943 538.321
-462.111 651.76 562.158
-425.403 617.182 540.715
-471.102 610.726 546.585
-464.145 630.493 623.504
-471.899 645.434 573.113
-476.788 643.962 551.559
-410.641 591.386 481.297
-504.342 632.165 606.459
-522.574 590.324 574.697
-513.053 581.762 579.704
-431.384 613.783 599.342
-456.433 589.339 535.049
-395.067 595.069 483.134
-438.499 642.958 545.684
-443.721 633.374 557.366
-420.755 618.788 484.359
-390.312 609.189 526.983
-393.404 596.036 544.797
-417.959 635.122 536.45
-506.093 634.387 624.401
-503.106 600.937 549.6
-414.268 637.893 559.968
-420.653 621.654 470.343
-493.184 615.345 501.194
-464.511 615.386 624.536
-505.05 637.112 596.953
-447.784 644.337 571.49
-430.319 624.683 463.991
-498.51 651.184 589.732
-410.087 604.834 474.348
-467.612 596.029 614.822
-461.831 649.515 548.175
-415.147 630.166 584.949
-457.59 604.747 624.939
-406.183 621.602 495.365
-396.614 590.596 539.239
-474.615 642.484 495.374
-427.389 644.761 534.451
-454.446 611.129 616.734
-478.403 641.122 481.69
-432.112 591.022 541.294
-466.044 598.45 612.005
-429.499 585.702 546.826
-436.252 586.459 559.788
-428.156 623.039 605.416
-483.607 637.946 644.836
-410.613 605.699 498.103
-449.947 645.401 570.648
-500.974 626.104 640.311
-447.48 631.71 504.124
-465.698 647.442 511.765
-484.303 604.128 530.249
-413.394 601.85 517.46
-495.959 643.389 569.102
-485.437 635.965 571.197
-431.481 642.861 534.997
-492.666 652.287 589.053
-505.226 626.226 625.519
-479.687 585.298 576.712
-398.854 596.133 470.293
-531.749 583.703 578.024
-470.469 623.032 608.51
-500.19 640.553 581.396
-467.841 631.858 596.181
-435.251 596.18 534.462
-534.528 627.406 571
-457.618 619.808 625.413
-439.29 645.864 534.667
-503.222 608.925 555.246
-408.443 610.922 476.878
-540.788 614.461 581.046
-487.155 589.468 504.982
-454.847 649.199 501.826
-475.884 608.463 524.567
-470.299 588.422 529.336
-427.71 624.536 510.023
-465.266 639.941 490.932
-399.272 617.827 560.666
-482.681 585.471 560.041
-427.618 582.004 517.603
-531.554 594.676 564.244
-500.993 603.076 491.758
-422.519 589.679 485.204
-435.437 639.744 519.525
-474.239 602.158 517.386
-426.943 582.958 532.1
-438.218 632.308 488.126
-432.435 627.473 605.184
-509.864 649.089 592.943
-458.042 635.961 610.871
-461.42 585.357 520.659
-429.916 583.015 524.877
-408.725 602.632 568.814
-488.823 597.51 547.702
-472.361 622.959 623.768
-391.843 599.06 492.048
-464.052 615.22 614.199
-539.043 596.49 572.014
-492.126 585.359 563.984
-396.842 620.57 546.814
-429.009 606.483 599.846
-442.083 589.689 554.199
-434.454 582.224 514.848
-447.314 615.101 623.251
-513.382 625.772 555.825
-440.016 614.833 618.539
-417.829 633.58 548.943
-407.316 608.099 549.135
-452.136 584.665 508.825
-441.334 628.235 507.418
-475.023 588.493 553.333
-453.843 592.79 528.778
-514.198 630.043 556.557
-476.058 582.005 519.325
-466.274 608.799 533.878
-486.501 623.891 605.543
-506.862 638.459 614.026
-480.279 599.659 531.133
-496.252 655.345 602.062
-465.361 652.635 564.336
-455.119 632.565 493.079
-417.398 586.337 544.154
-455.897 647.008 510.911
-405.761 590.173 555.651
-539.188 582.832 573.516
-399.633 605.959 480.413
-508.631 615.979 539.032
-532.954 587.092 564.593
-492.12 613.971 497.866
-461.873 603.311 621.763
-503.473 655.669 601.814
-448.389 583.515 509.788
-455.55 650.805 538.425
-426.851 621.327 524.569
-409.82 605.276 561.66
-488.502 615.937 517.259
-423.54 642.317 526.581
-415.426 595.677 460.646
-447.863 585.212 529.834
-523.714 592.008 583.696
-443.681 626.888 496.381
-393.264 607.964 501.209
-456.163 582.558 524.597
-419.303 611.645 531.734
-498.05 636.344 583.365
-489.286 656.564 631.661
-467.614 642.055 536.467
-496.15 617.183 496.657
-445.275 644.407 506.831
-476.277 644.129 485.471
-420.44 638.719 558.458
-437.198 645.306 552.719
-462.988 649.655 552.705
-408.132 614.1 590.334
-495.669 655.96 627.573
-439.107 584.467 544.404
-441.788 623.162 600.798
-459.691 586.772 513.511
-507.217 593.14 568.316
-501.495 639.269 582.787
-457.935 638.988 602.245
-491.133 661.294 611.964
-397.121 608.949 493.669
-480.152 618.817 537.769
-391.818 609.148 522.729
-504.245 632.04 618.196
-432.84 641.252 552.358
-515.042 594.561 552.129
-486.531 619.344 518.269
-447.216 640.849 503.538
-447.429 646.915 519.526
-505.184 583.781 572.82
-435.22 585.66 544.769
-391.552 602.509 556.586
-423.783 623.691 602.733
-465.054 640.446 589.774
-482.859 642.606 636.026
-496.501 620.564 495.587
-476.372 617.033 530.931
-481.102 659.818 626.78
-485.564 608.389 526.695
-440.038 595.205 563.476
-410.219 630.985 575.137
-474.45 589.433 531.645
-451.864 649.65 533.336
-469.131 605.596 551.783
-454.358 584.737 513.389
-411.332 607.236 473.953
-448.745 588.864 563.986
-481.814 649.762 603.803
-426.034 616.198 527.192
-493.339 622.16 611.397
-412.863 611.941 507.382
-540.726 619.491 580.815
-468.081 586.627 513.465
-464.745 646.495 570.061
-401.962 621.138 499.797
-449.573 639.805 481.033
-463.621 625.06 605.898
-397.635 625.246 513.66
-515.832 585.212 575.858
-415.64 594.873 542.018
-543.243 614.01 579.959
-436.861 646.284 525.45
-460.046 629.203 579.077
-412.581 631.458 544.572
-450.521 643.496 579.71
-428.723 618.923 594.516
-461.69 626.302 624.576
-427.792 627.667 587.822
-500.132 622.835 624.034
-461.274 640.196 612.906
-538.256 623.953 570.916
-428.297 637.092 571.2
-441.847 643.046 537.403
-496.77 615.464 493.861
-481.197 596.943 562.357
-439.718 621.275 620.857
-414.704 622.28 565.716
-488.202 651.565 603.321
-405.042 613.777 586.41
-419.313 608.778 584.393
-520.807 588.463 564.309
-394.643 592.565 531.113
-468.535 587.312 574.715
-420.639 623.364 567.784
-477.732 642.701 500.153
-502.063 617.53 549.855
-461.786 638.601 527.42
-487.543 633.913 523.737
-525.009 624.127 564.515
-389.245 596.136 515.272
-479.232 650.262 558.009
-478.965 588.983 579.563
-541.794 598.031 568.66
-465.32 590.04 566.455
-411.874 589.554 539.661
-454.397 632.404 567.533
-436.433 631.745 587.746
-467.007 646.913 488.776
-454.474 641.109 583.428
-501.509 607.293 490.641
-469.495 592.141 553.624
-388.385 599.239 524.274
-459.623 621.492 615.891
-451.903 598.806 536.334
-513.204 600.52 556.608
-479.904 640.493 642.934
-509.117 613.14 538.067
-425.47 617.176 604.059
-491.476 625.867 611.751
-437.891 638.542 501.864
-446.296 647.066 545.901
-482.719 604.68 541.912
-447.142 600.289 610.724
-540.494 609.206 579.982
-435.423 580.815 526.898
-502.39 628.101 617.451
-501.715 637.823 630.555
-539.468 621.248 567.788
-442.275 580.777 511.919
-463.605 606.151 546.315
-504.424 629.357 609.471
-493.856 620.938 495.839
-551.597 610.815 576.776
-409.034 588.033 519.095
-473.205 617.455 621.088
-539.179 621.294 577.847
-495.343 627.056 606.851
-514.292 611.493 544.827
-502.753 609.579 540.791
-420.665 641.769 536.001
-493.783 630.568 646.817
-452.188 632.479 618.498
-427.214 583.982 513.814
-401.91 621.092 553.589
-449.591 590.222 546.773
-410.929 617.448 484.419
-535.337 614.567 574.754
-488.332 646.362 552.573
-445.326 644.727 561
-397.484 600.085 485.342
-495.743 622.291 499.668
-423.121 620.958 606.224
-446.975 628.972 576.426
-483.378 645.804 559.431
-398.648 615.433 564.261
-453.978 623.426 604.842
-393.36 601.512 558.915
-509.378 607.282 535.854
-413.303 621.742 581.046
-478.317 589.176 517.191
-428.201 624.293 602.956
-492.541 581.174 571.62
-456.061 603.553 608.232
-510.87 587.44 571.95
-470.006 639.816 607.289
-513.842 632.512 555.028
-547.403 610.422 577.17
-506.094 652.097 600.681
-548.798 600.163 581.845
-544.249 621.041 574.884
-524.475 590.094 562.712
-427.696 626.036 511.152
-475.433 601.799 556.888
-400.436 603.475 574.912
-417.169 599.873 583.216
-468.02 604.838 620.088
-466.066 597.404 624.492
-417.786 618.964 485.862
-419.101 637.346 529.238
-455.13 583.029 528.059
-427.486 589.336 556.266
-546.169 600.31 570.773
-442.873 645.208 508.296
-463.113 643.365 478.736
-512.731 644.338 599.728
-543.561 617.032 570.903
-432.981 641.322 547.79
-457.426 650.859 500.054
-411.433 621.368 494.399
-428.327 589.523 527.49
-505.392 614.43 553.991
-471.063 647.22 566.845
-495.397 635.526 642.358
-467.053 609.945 543.827
-412.979 615.462 564.643
-465.042 645.161 485.457
-403.608 630.486 541.753
-424.08 626.92 486.204
-448.217 643.519 568.957
-490.855 630.277 526.102
-442.594 627.912 616.297
-443.801 647.402 531.669
-409.409 583.987 488.006
-461.536 593.881 549.403
-438.31 581.45 528.849
-488.257 654.934 613.678
-471.042 586.975 505.581
-457.012 621.248 627.373
-487.017 606.328 544.339
-438.652 646.06 555.167
-488.713 621.615 609.899
-498.442 631.195 643.638
-467.788 650.684 525.199
-504.246 636.081 626.293
-450.652 636.824 481.386
-447.81 605.101 608.636
-409.012 587.663 518.529
-491.925 623.231 526.434
-399.707 591.383 467.845
-461.635 602.147 623.31
-472.486 643.457 490.701
-473.613 642.938 585.763
-491.527 639.756 640.908
-413.288 637.996 528.472
-409.465 630.804 552.746
-502.192 604.259 506.977
-416.178 591.679 547.477
-455.621 598.464 536.823
-497.661 632.552 649.112
-421.716 625.513 559.552
-465.368 610.524 619.96
-552.942 607.056 574.185
-445.282 646.307 522.511
-439.329 646.613 526.628
-460.394 642.119 477.017
-391.1 616.01 528.824
-481.568 648.548 539.459
-496.803 634.697 647.075
-462.488 591.521 565.045
-486.491 613.86 632.372
-444.561 588.746 567.656
-480.854 633.65 480.672
-489.58 619.568 625.514
-483.243 586.302 500.975
-467.157 606.297 531.863
-386.175 597.124 500.01
-395.559 613.19 560.736
-500.004 627.438 604.737
-408.309 625.411 560.804
-456.952 585.469 568.738
-462.851 592.213 555.54
-418.945 590.593 563.121
-409.028 597.309 560.696
-461.978 631.808 584.358
-445.797 630.486 502.011
-508.391 592.87 561.67
-399.585 600.621 568.976
-487.854 608.132 552.431
-555.112 603.018 573.298
-470.722 641.199 549.01
-506.851 585.75 565.977
-446.717 642.037 584.155
-506.646 638.303 609.89
-432.837 639.687 517.284
-554.956 607.168 579.803
-447.19 633.879 473.198
-489.424 652.384 584.266
-482.332 584.365 496.952
-524.341 616.281 558.761
-499.476 651.68 594.293
-482.459 608.215 553.187
-449.727 612.113 620.179
-499.98 592.538 576.436
-500.295 624.893 634.061
-423.386 614.066 533.96
-442.854 588.28 549.054
-473.686 649.286 623.234
-448.079 630.351 563.734
-409.145 601.525 506.148
-408.265 596.068 498.263
-504.894 584.321 567.598
-460.596 598.675 625.048
-411.95 631.718 566.058
-431.156 587.663 555.357
-400.149 590.174 477.075
-513.022 581.451 578.218
-499.036 606.57 552.854
-465.477 639.743 531.841
-502.252 606.007 501.794
-497.647 614.177 555.134
-472.95 628.259 612.76
-418.726 600.158 588.302
-408.853 622.239 585.531
-437.618 629.016 520.774
-453.722 652.985 550.915
-456.399 648.033 509.349
-447.248 595.536 548.237
-464.18 582.493 579.4
-424.881 622.563 504.962
-422.457 608.509 593.297
-435.938 642.239 521.316
-424.333 617.234 596.248
-498.352 599.192 549.598
-413.296 592.365 554.892
-500.105 620.784 550.389
-457.728 627.181 599.757
-448.378 632.973 540.975
-440.406 593.519 541.717
-499.111 617.042 491.251
-518.386 617.856 557.183
-527.357 588.683 580.489
-448.728 582.249 523.156
-489.517 606.202 521.801
-412.001 594.642 518.558
-486.879 582.785 593.623
-431.387 640.917 571.232
-484.66 587.313 581.431
-452.452 649.198 504.313
-489.453 590.048 573.575
-526.455 583.334 575.866
-506.105 641.362 610.504
-438.689 632.113 472.694
-495.904 622.083 643.248
-459.657 637.697 529.373
-403.683 585.196 492.508
-536.006 595.231 570.519
-441.194 642.587 510.537
-463.607 607.101 539.412
-485.839 590.078 578.43
-408.605 613.878 574.042
-528.53 588.459 564.92
-496.317 612.964 510.493
-493.053 630.817 535.145
-510.835 623.683 554.962
-417.386 619.561 476.883
-398.855 626.612 527.856
-474.819 587.787 498.64
-547.819 601.106 572.344
-448.216 652.001 545.127
-466.58 640.985 492.213
-456.053 573.758 491.944
-439.907 583.918 536.965
-482.933 633.356 581.391
-394.135 612.448 560.828
-437.171 627.294 585.201
-527.711 598.843 564.035
-469.477 584.106 584.543
-472.496 609.984 541.537
-478.596 633.738 576.126
-507.354 645.24 586.844
-464.096 641.983 524.608
-439.243 584.628 544.581
-400.714 626.661 509.536
-439.602 643.229 506.156
-461.893 629.962 597.477
-492.348 634.97 579.628
-456.354 632.378 525.883
-472.035 598.235 554.559
-482.391 603.954 502.894
-414.2 626.172 581.611
-518.701 592.863 556.084
-464.688 643.211 575.422
-470.693 628.219 620.644
-495.639 653.674 597.85
-474.583 632.739 585.264
-490.256 606.366 546.578
-405.849 619.79 493.819
-529.188 604.775 564.244
-498.819 627.342 613.459
-490.543 661.551 619.02
-481.399 583.135 504.333
-486.577 648.588 540.445
-448.967 583.608 523.515
-514.877 646.067 603.793
-445.239 589.704 566.261
-548.195 610.054 574.42
-456.569 611.716 625.76
-413.174 588.536 483.157
-412.57 613.203 510.85
-414.009 596.517 455.68
-472.317 594.62 613.102
-443.393 593.929 541.767
-425.621 598.252 593.995
-487.986 581.834 569.428
-403.952 585.098 485.786
-492.564 589.131 579.331
-454.108 594.307 561.429
-482.114 646.849 578.644
-429.382 640.51 541.582
-525.194 596.951 567.019
-500.089 606 517.958
-454.495 578.349 503.878
-466.075 636.605 570.848
-408.609 601.752 573.207
-427.511 636.292 550.411
-485.52 638.09 620.467
-487.839 614.187 629.724
-480.385 604.324 537.759
-509.664 608.921 554.86
-430.277 581.332 535.807
-527.44 580.764 577.134
-482.39 639.63 506.011
-552.346 598.929 579.371
-428.96 635.185 579.18
-486.268 620.068 538.188
-452.181 651.86 545.433
-428.461 582.613 513.525
-422.729 624.707 582.452
-451.571 588.27 538.957
-490.383 641.863 565.642
-404.88 586.738 503.941
-497.913 641.992 634.06
-455.951 606.35 623.691
-485.632 609.763 635.243
-393.135 595.717 541.368
-527.13 581.916 577.14
-420.118 590.808 578.115
-463.863 650.568 530.728
-491.273 636.444 578.857
-455.984 581.408 493.797
-476.506 643.884 643.621
-452.548 620.968 619.714
-478.173 595.726 505.807
-442.489 632.965 544.925
-493.696 619.245 628.752
-453.728 649.929 503.193
-444.407 634.521 488.133
-487.897 644.022 562.896
-505.386 606.368 543.666
-416.808 613.475 599.532
-428.785 626.984 501.223
-470.631 586.654 520.515
-450.404 586.543 570.58
-496.52 595.501 492.374
-436.141 637.416 586.492
-424.031 606.328 595.001
-474.128 632.227 589.391
-425.295 628.732 494.388
-505.498 644.987 612.354
-496.458 644.055 571.984
-396.345 608.775 569.915
-469.738 642.153 596.427
-455.827 650.799 565.873
-458.749 591.737 549.177
-491.466 606.919 488.603
-437.494 633.252 506.435
-471.519 590.686 547.87
-429.153 587.801 563.381
-452.016 638.402 473.115
-500.047 651.023 627.279
-475.656 642.62 486.272
-509.346 628.536 552.646
-488.7 615.858 623.34
-475.686 603.578 521.792
-460.287 640.436 534.639
-461.988 648.905 516.568
-402.331 611.231 576.177
-508.199 636.651 615.63
-388.707 605.626 547.628
-443.968 624.984 622.251
-407.403 617.221 567.286
-465.846 592.658 556.806
-464.75 632.192 572.767
-409.622 589.159 475.207
-487.895 610.005 546.447
-471.751 581.753 501.021
-394.449 589.456 492.393
-491.136 646.871 567.262
-457.546 600.11 543.476
-423.871 635.366 574.772
-446.294 632.349 548.567
-486.419 589.351 495.621
-468.999 585.049 502.239
-467.138 600.809 616.85
-472.784 601.972 515.915
-500.708 613.259 504.785
-476.195 644.262 481.105
-507.503 607.728 529.844
-489.565 649.541 548.369
-437.956 625.968 612.475
-442.261 630.949 600.029
-469.738 646.004 493.467
-480.256 613.265 628.361
-472.216 609.188 551.596
-425.481 619.441 458.125
-458.945 633.572 563.357
-462.937 642.141 576.825
-466.22 586.536 530.306
-402.59 621.594 557.489
-537.742 613.786 578.327
-484.204 615.154 628.756
-496.58 602.557 509.113
-455.461 642.883 589.782
-478.916 655.121 626.985
-476.897 586.692 552.362
-473.303 590.882 566.308
-490.036 616.373 547.202
-411.882 630.64 562.406
-450.905 630.761 578.926
-486.924 588.798 500.454
-469.165 637.178 546.674
-447.086 587.22 513.973
-411.939 617.498 485.45
-499.257 601.059 494.957
-468.526 648.858 502.873
-409.704 594.923 484.364
-523.545 581.799 577.861
-481.431 638.531 568.73
-457.531 623.906 611.485
-410.326 603.473 466.531
-412.614 631.418 536.128
-484.105 632.655 528.69
-457.658 613.854 624.109
-497.497 629.207 595.338
-408.118 618.912 572.328
-473.034 613.569 627.962
-516.954 631.387 557.686
-450.701 599.461 608.847
-443.766 595.375 537.629
-485.309 622.023 618.561
-499.77 621.601 634.001
-401.945 591.135 471.345
-407.94 629.086 531.892
-466.001 578.692 493.335
-474.625 590.755 511.817
-494.873 600.81 504.064
-405.088 598.699 565.439
-493.067 588.204 584.862
-528.991 616.832 567.017
-482.683 639.12 519.128
-470.363 648.394 526.127
-525.188 624.815 562.717
-414.336 609.487 600.108
-489.478 595.312 511.802
-388.994 607.461 559.98
-499.104 603.195 557.523
-444.127 648.169 557.403
-480.141 634.678 586.049
-452.707 637.326 545.722
-476.096 647.014 623.758
-404.333 584.065 479.514
-474.706 599.425 511.077
-440.739 583.491 517.812
-456.907 602.069 544.405
-487.015 631.016 524.147
-554.878 611.214 574.947
-486.576 635.572 578.972
-388.661 601.968 495.214
-457.732 646.875 574.243
-397.743 592.87 480.905
-459.521 591.866 562.952
-474.808 627.186 603.294
-434.903 586.334 561.773
-420.76 637.234 538.934
-428.102 588.753 563.512
-416.695 615.66 496.728
-443.105 645.991 542.384
-494.508 659.195 632.012
-398.764 600.098 479.754
-444.357 647.852 560.907
-477.493 586.743 522.912
-426.324 638.299 551.768
-426.928 628.047 490.03
-492.313 611.831 488.809
-463.699 647.968 530.542
-428.386 631.616 593.351
-406.83 631.01 529.142
-414.152 611.111 492.411
-452.227 588.685 562.094
-444.195 604.973 610.067
-457.244 575.396 491.65
-457.25 645.557 578.996
-481.27 641.505 507.501
-498.126 638.163 578.884
-488.949 621.542 622.416
-443.098 626.524 534.339
-409.028 601.162 459.588
-456.076 641.554 469.337
-483.532 651.576 559.122
-482.716 595.68 522.532
-478.409 584.945 515.975
-491.381 646.346 569.927
-469.789 626.123 604.182
-473.799 588.824 535.685
-435.963 628.495 572.227
-431.856 618.371 549.871
-478.528 634.581 580.225
-391.982 596.182 543.656
-399.091 609.989 489.201
-411.91 620.755 577.843
-411.691 602.483 516.371
-407.134 606.126 471.513
-448.32 635.571 545.105
-437.098 583.952 544.091
-416.531 612.606 599.009
-497.295 629.953 596.148
-468.942 653.508 513.741
-389.376 591.827 501.541
-411.65 600.021 547.199
-403.637 590.174 546.315
-407.235 609.242 591.164
-413.654 600.674 582.373
-454 574.366 501.222
-477.343 643.657 533.769
-485.402 611.042 549.648
-497.601 659.079 628.339
-502.437 625.778 547.856
-419.602 632.756 575.327
-505.654 576.094 590.629
-457.743 583.223 518.167
-446.202 630.279 607.713
-438.209 588.906 558.361
-471.452 614.661 621
-410.731 605.438 484.063
-506.524 593.026 560.273
-496.718 624.971 649.696
-440.925 642.732 521.459
-512.26 592.529 555.871
-415.167 591.534 535.703
-440.306 611.03 606.132
-517.368 648.708 609.517
-410.949 603.533 481.294
-493.76 594.525 551.473
-461.287 644.163 573.286
-406.789 606.835 583.494
-439.49 594.143 526.702
-458.49 599.862 549.865
-442.205 648.3 551.198
-509.265 654.488 614.034
-499.658 630.176 597.749
-410.114 587.545 480.506
-448.514 642.372 575.271
-493.147 616.276 545.385
-445.893 646.835 524.051
-397.358 620.398 549.405
-486.884 604.139 553.929
-411.746 617.328 577.691
-418.104 589.281 554
-448.635 631.657 504.457
-453.522 579.022 503.777
-466.288 642.505 579.122
-455.274 627.175 596.158
-511.212 643.45 589.96
-458.258 589.941 539.215
-410.087 604.876 540.246
-433.256 586.416 520.341
-424.756 643.034 539.468
-490.156 603.166 544.13
-539.718 598.846 570.428
-449.043 629.979 526.96
-489.547 632.039 643.083
-510.908 609.416 558.492
-401.337 596.597 564.753
-436.845 590.722 545.108
-462.958 634.85 620.656
-433.305 629.508 475.149
-442.974 631.126 486.602
-497.549 634.537 641.654
-461.94 650.617 508.056
-464.193 585.43 521.71
-414.994 613.504 504.278
-467.359 591.9 563.809
-413.286 587.144 494.989
-421.591 624.92 571.681
-420.68 615.853 514.998
-454.096 601.139 544.568
-459.104 613.124 626.585
-445.311 637.22 474.144
-475.465 638.132 566.672
-405.032 586.192 483.565
-488.077 607.883 540.212
-530.646 617.99 563.834
-536.495 620.734 576.504
-435.85 640.528 563.178
-447.304 586.948 561.451
-478.444 583.735 500.491
-459.916 589.761 539.683
-483.657 595.68 567.37
-461.67 588.841 530.671
-475.243 648.622 618.759
-449.17 649.629 559.933
-392.113 609.326 546.666
-473.588 640.902 539.633
-506.699 652.837 618.123
-448.483 588.875 564.946
-489.911 580.074 576.34
-479.47 617.02 530.957
-397.408 590.147 507.931
-486.63 605.66 540.266
-418.205 620.209 481.143
-396.096 590.202 511.661
-528.139 590.285 576.987
-465.068 595.868 613.739
-517.988 598.375 555.613
-484.248 631.112 593.5
-506.537 655.341 619.316
-400.72 626.741 518.336
-439.907 610.552 611.544
-410.336 592.651 515.621
-445.799 628.846 509.864
-542.956 611.897 566.956
-484.591 649.147 594.379
-449.409 588.64 566.055
-430.316 641.643 541.563
-503.228 642.79 630.17
-492.916 626.885 516.349
-462.681 621.122 627.754
-413.206 629.302 571
-477.706 643.818 621.426
-459.122 584.188 497.813
-509.098 612.419 536.731
-480.539 593.849 529.267
-502.971 646.501 579.397
-482.08 581.236 572.14
-478.986 615.234 624.868
-395.598 589.195 495.039
-392.043 600.93 552.246
-456.601 651.462 557.02
-510.095 643.396 609.225
-554.573 597.797 579.574
-478.312 614.703 523.78
-491.994 628.077 595.734
-418.991 587.589 488.63
-389.336 597.694 512.398
-444.788 585.299 513.492
-395.142 592.788 487.988
-492.087 589.58 581.677
-456.429 645.536 492.51
-433.383 585.822 556.326
-471.639 588.406 556.75
-459.501 650.151 545.156
-542.286 613.111 568.928
-452.942 650.983 549.196
-513.359 641.733 605.23
-469.513 585.153 522.3
-425.78 634.237 505.646
-507.845 585.867 586.611
-415.312 633.973 536.552
-455.409 637.284 475.036
-489.242 612.369 503.973
-445.5 621.898 624.98
-471.354 630.995 592.997
-449.473 648.556 509.407
-489.693 664.438 623.364
-436.497 593.981 530.448
-483.682 580.548 569.381
-486.307 610.852 507.699
-462.966 630.35 600.161
-419.082 590.112 576.167
-405.203 598.039 561.814
-410.902 630.448 544.846
-392.496 599.56 544.013
-433.272 619.351 601.657
-440.504 648.908 526.169
-532.358 603.308 564.97
-486.195 616.566 629.482
-428.803 635.454 502.644
-410.301 628.524 538.566
-442.367 594.13 549.847
-484.493 639.414 526.759
-479.07 637.832 496.305
-424.817 586.574 559.931
-516.538 586.451 574.184
-485.391 607.107 540.413
-479.583 645.318 575.813
-470.452 603.241 525.453
-431.763 587.638 525.292
-478.414 641.015 604.925
-548.303 619.87 570.294
-402.25 586.742 508.054
-467.4 636.993 564.608
-486.334 619.225 543.046
-411.721 601.442 531.088
-452.376 598.395 605.216
-429.343 586.62 553.457
-495.619 601.913 510.545
-443.445 627.315 491.846
-493.609 593.277 498.559
-476.996 639.206 638.17
-493.677 598.858 511.126
-457.226 630.993 595.161
-394.279 611.915 574.76
-443.726 643.976 569.575
-422.306 631.566 585.6
-481.643 582.986 497.781
-436.069 638.557 505.896
-508.009 627.252 552.439
-436.88 640.158 547.522
-488.087 580.085 572.158
-423.263 601.371 593.235
-435.941 626.443 550.305
-481.055 632.913 614.973
-475.854 647.612 593.745
-450.446 627.572 613.974
-401.288 589.07 546.446
-519.696 614.889 556.646
-465.894 636.211 518.871
-407.56 595.847 556.522
-395.607 614.478 570.195
-420.836 626.915 593.012
-473.714 596.175 559.233
-499.077 583.258 565.583
-477.018 621.375 619.144
-464.619 597.916 525.21
-493.085 625.98 507.81
-464.627 584.295 508.63
-473.077 643.59 593.493
-471.6 605.22 630.303
-430.804 633.995 592.543
-492.813 588.59 490.528
-458.327 642.744 475.697
-473.153 633.574 573.237
-487.879 653.396 608.515
-467.219 602.651 627.282
-526.807 627.63 569.599
-459.348 582.793 511.733
-390.143 599.668 494.769
-550.001 602.303 576.773
-406.201 584.821 505.197
-477.121 585.442 517.856
-513.593 616.278 557.296
-457.878 601.031 536.581
-480.07 622.473 616.437
-460.249 593.711 556.518
-482.672 584.728 496.012
-463.349 648.045 543.281
-392.445 612.895 537.741
-415.248 588.355 554.448
-461.941 650.514 540.117
-475.756 608.012 524.744
-526.287 618.144 562.395
-425.961 630.622 596.337
-479.917 631.981 591.33
-498.404 614.849 497.706
-391.636 606.855 555.644
-483.296 648.597 598.687
-448.3 575.864 502.442
-548.491 615.567 572.186
-455.676 637.145 548.244
-482.382 641.549 626.804
-426.609 639.785 526.655
-419.584 615.75 489.719
-414.957 612.266 541.623
-405.433 619.448 487.579
-463.402 624.296 610.047
-452.329 633.081 526.051
-420.136 620.515 477.771
-493.243 602.599 514.289
-471.439 586.935 498.417
-460.249 635.711 618.427
-412.344 610.613 594.22
-486.775 650.349 546.942
-443.218 613.856 615.324
-407.504 587.52 538.045
-488.317 589.423 507.782
-453.867 631.632 574.22
-414 598.763 454.851
-494.929 639.359 576.68
-455.181 651.158 528.605
-439.569 630.872 568.873
-419.873 623.581 475.778
-410.296 583.165 475.511
-404.987 586.843 536.764
-462.053 581.628 510.009
-424.831 623 600.247
-449.05 635.813 605.139
-486.548 622.3 613.221
-480.178 602.878 558.45
-458.087 583.489 503.288
-504.159 616.84 552.488
-493.752 639.843 571.477
-465.091 590.936 514.52
-475.173 643.376 516.546
-486.1 647.504 555.773
-483.403 639.724 521.032
-412.412 611.415 546.839
-490.017 589.7 575.088
-410.4 630.961 549.978
-469.76 638.079 561.35
-553.833 606.208 578.638
-491.559 589.111 558.213
-415.724 635.555 523.317
-413.852 585.197 485.776
-453.692 592.513 559.492
-405.929 594.848 468.775
-451.854 591.382 546.883
-436.568 631.864 598.325
-478.515 595.216 546.099
-480.938 606.207 518.578
-573.185 653.936 614.51
-439.968 618.497 622.23
-503.152 636.289 589.582
-407.38 603.824 576.554
-441.627 628.275 588.218
-487.262 617.567 541.693
-480.589 639.123 618.704
-442.081 646.865 512.646
-480.421 614.996 525.866
-474.041 611.144 531.662
-476.126 641.794 529.468
-530.102 583.384 569.744
-479.638 650.976 548.201
-505.669 593.086 574.882
-474.751 652.286 552.935
-461.068 597.134 529.352
-478.513 596.083 565.592
-486.444 602.948 541.087
-405.208 616.674 491.662
-433.532 635.686 590.683
-465.27 640.481 601.743
-403.352 592.026 553.37
-491.83 631.261 637.077
-461.811 634.85 505.251
-446.549 644.217 498.259
-402.014 620.884 542.202
-450.579 590.982 512.529
-412.941 589.833 497.809
-486.076 580.018 568.212
-488.441 638.308 575.883
-464.113 586.452 531.787
-444.981 633.207 589.52
-412.32 606.015 485.415
-486.696 617.865 526.384
-477.267 586.13 521.501
-437.317 590.854 551.473
-458.167 625.585 620.17
-473.77 643.498 533.415
-507.166 643.634 581.072
-402.096 607.779 480.063
-486.978 603.922 498.39
-429.646 624.354 526.531
-489.108 625.763 531.992
-396.594 591.097 514.791
-501.219 586.863 564.03
-543.357 600.702 575.531
-414.097 600.391 541.338
-401.481 617.254 488.943
-466.104 634.456 571.422
-475.939 653.679 627.947
-451.21 589.433 535.137
-471.799 641.925 604.812
-447.375 592.079 553.74
-471.232 583.946 566.099
-409.975 594.873 484.975
-409.518 628.279 506.285
-444.968 627.625 540.84
-397.929 597.578 559.703
-431.753 628.678 601.494
-481.099 589.276 574.775
-401.695 621.919 565.223
-490.727 632.528 628.652
-488.044 586.266 505.552
-459.948 631.889 595.084
-449.043 636.351 492.203
-407.716 626.535 544.562
-458.539 597.21 608.331
-494.979 635.555 584.339
-464.758 637.606 550.016
-448.741 595.79 557.605
-511.68 654.879 619.182
-412.956 626.122 513.394
-430.467 602.733 600.186
-433.365 629.732 482.095
-417.048 616.195 519.088
-492.532 620.601 544.901
-512.975 599.167 560.311
-482.23 596.031 498.876
-546.033 607.122 581.538
-512.405 598.647 564.683
-483.311 610.354 548.185
-395.628 592.269 505.917
-449.329 573.745 504.921
-419.06 586.594 552.944
-447.259 649.195 536.476
-419.743 637.167 553.832
-471.509 605.578 550.654
-464.419 643.097 601.538
-491.994 593.193 572.464
-502.962 659.213 616.931
-458.992 617.014 619.281
-420.135 630.382 496.664
-498.27 603.564 530.802
-447.281 635.067 552.049
-447.979 589.036 567.011
-431.827 622.009 610.009
-527 628.345 566.016
-444.923 642.854 484.115
-430.008 622.115 605.229
-485.694 584.792 564.783
-443.058 637.56 491.717
-501.756 648.063 588.769
-404.635 610.563 583.54
-433.007 580.974 516.348
-410.391 588.55 516.847
-518.12 589.27 563.717
-435.909 628.392 470.641
-403.012 586.261 473.938
-427.531 585.475 540.638
-452.677 641.977 470.744
-465.962 582.771 563.583
-469.686 625.034 611.748
-474.762 641.51 535.049
-484.88 608.648 529.013
-460.642 635.158 499.778
-408.41 598.544 572.828
-409.796 589.325 561.51
-460.874 577.488 489.121
-484.762 624.482 530.595
-433.013 590.515 568.494
-444.396 639.207 488.747
-502.058 632.391 636.496
-476.845 639.021 505.416
-415.457 614.006 554.666
-494.785 590.954 558.365
-496.519 632.422 645.089
-405.826 624.903 494.272
-539.269 616.503 568.047
-484.938 585.197 562.237
-474.087 612.38 529.217
-477.095 602.067 510.599
-511.743 652.979 608.669
-535.467 600.566 570.318
-491.989 616.986 539.502
-411.908 586.751 482.53
-442.58 604 606.292
-409.698 588.592 502.05
-425.485 595.73 586.017
-484.022 602.577 523.135
-475.457 656.952 630.214
-473.655 589.341 545.119
-455.884 596.225 535.566
-484.153 598.123 517.754
-471.058 643.778 599.675
-463.491 593.626 549.798
-488.805 601.639 495.326
-459.407 636.651 526.034
-469.294 637.354 497.265
-498.82 636.787 583.707
-428.546 624.73 587.034
-454.583 645.604 521.649
-407.832 621.886 580.205
-443.431 586.309 534.925
-497.85 595.181 562.66
-408.733 584.987 495.348
-464.798 583.335 588.497
-501.108 597.721 492.511
-505.264 637.958 612.864
-432.811 590.965 530.791
-409.09 612.313 593.163
-389.22 613.83 562.853
-400.861 615.1 566.825
-504.329 613.681 534.485
-517.587 594.267 556.275
-483.141 648.9 543.071
-497.398 582.911 581.523
-441.562 629.259 497.459
-420.29 635.5 565.814
-493.525 603.69 483.748
-424.068 613.296 605.266
-431.986 620.059 596.491
-460.617 592.696 544.979
-410.044 605.801 577.077
-480.823 594.18 540.568
-389.614 602.256 524.632
-427.316 583.765 550.004
-476.486 643.512 542.727
-485.1 638.769 517.844
-499.129 626.319 614.24
-482.354 619.546 535.777
-417.505 618.852 600.493
-465.996 623.144 606.744
-424.01 626.309 501.572
-511.126 650.503 604.94
-395.325 610.215 576.802
-412.302 608.248 550.974
-421.911 590.666 567.256
-524.702 601.675 562.729
-479.652 617.393 524.998
-517.407 593.767 570.399
-499.211 629.827 648.274
-528.023 615.124 567.023
-457.042 595.499 555.041
-495.421 627.174 498.249
-550.673 603.621 584.409
-488.122 636.696 627.826
-435.473 588.809 559.041
-478.703 645.572 620.655
-491.195 632.668 647.842
-453.871 583.977 529.085
-460.048 620.393 619.702
-551.313 596.266 577.607
-404.787 617.169 491.27
-465.81 602.429 626.296
-450.267 639.193 592.996
-485.234 609.427 508.2
-449.035 615.882 613.89
-388.455 599.346 503.628
-448.525 590.444 513.214
-465.565 640.799 593.119
-485.162 646.651 565.049
-504.997 606.12 556.899
-460.242 607.509 623.334
-493.047 645.822 628.83
-416.465 604.415 531.174
-417.429 587.987 560.816
-519.098 587.317 576.863
-437.975 593.195 562.438
-422.489 611.391 591.441
-430.899 623.04 482.105
-408.428 595.043 564.213
-418.728 637.677 518.032
-533.44 595.217 570.844
-391.113 616.504 536.099
-456.553 631.332 586.622
-407.706 600.123 542.503
-544.409 615.958 571.903
-552.693 602.878 584.096
-422.472 619.341 580.492
-444.167 631.587 505.738
-524.311 595.666 556.935
-447.404 625.835 620.785
-521.316 589.55 563.306
-414.331 621.278 574.734
-392.947 596.514 539.126
-503.643 644.338 619.22
-430.322 645.196 531.982
-407.284 597.124 471.057
-469.944 646.82 527.469
-408.815 604.273 549.545
-429.433 637.355 554.116
-490.834 654.989 632.876
-461.96 635.492 520.301
-462.77 652.044 555.581
-463.251 584.558 523.285
-472.862 580.922 569.414
-404.971 630.29 535.629
-460.66 576.015 494.192
-458.022 590.723 557.09
-474.753 582.236 573.388
-492.44 647.445 566.429
-509.579 644.913 592.991
-489.799 628.599 640.92
-400.438 592.693 554.988
-440.281 605.64 606.433
-527.631 622.132 564.305
-479.276 621.599 526.888
-467.875 643.47 601.396
-392.63 606.696 561.997
-420.124 588.276 559.252
-424.69 585.832 532.739
-505.23 628.234 623.103
-401.504 585.339 482.67
-425.566 627.336 472.513
-488.527 587.66 490.785
-463.957 644.107 476.281
-494.524 604.155 556.506
-426.483 625.797 465.517
-501.734 612.903 531.115
-406.874 588.175 522.502
-498.788 628.82 600.307
-436.717 578.566 527.187
-474.692 639.19 543.907
-447.453 597.054 538.017
-487.497 626.265 623.142
-429.643 616.404 538.074
-424.385 614.364 609.72
-481.216 594.296 542.111
-443.099 610.404 607.918
-482.388 633 581.039
-464.081 577.243 491.355
-441.342 626.16 522.118
-397.091 592.829 543.457
-423.418 611.034 603.102
-512.341 579.025 599.702
-469.159 640.349 484.504
-477.754 618.362 527.024
-452.27 632.641 609.454
-468.025 593.513 564.836
-490.635 632.337 626.328
-416.777 603.768 521.311
-476.499 613.229 539.523
-480.874 606.399 634.684
-490.77 642.498 567.565
-460.176 594.713 518.653
-539.989 608.704 574.344
-415.507 634.38 556.067
-465.329 637.426 508.054
-438.616 591.165 566.159
-419.222 579.605 509.241
-517.325 603.507 558.567
-461.272 639.243 609.942
-450.877 586.416 568.081
-505.386 647.762 612.096
-450.225 619.197 625.482
-450.073 593.985 533.248
-462.473 631.2 596.541
-495.287 630.666 640.052
-447.715 575.515 507.864
-472.512 635.197 584.124
-499.497 658.544 609.606
-407.213 607.677 545.79
-456.435 576.332 500.454
-473.602 641.429 492.433
-423.251 630.093 497.681
-466.348 600.452 530.956
-475.73 648.534 553.401
-496.756 660.969 619.325
-467.849 609.16 540.008
-425.18 620.914 462.519
-493.156 662.193 618.133
-445.761 630.813 558.595
-485.876 660.361 616.378
-402.675 619.133 547.814
-436.633 638.63 579.627
-425.161 632.002 504.842
-457.833 582.807 499.51
-472.475 649.484 513.609
-486.698 610.321 508.733
-420.204 586.465 550.806
-447.621 628.015 593.311
-540.544 595.607 570.841
-430.505 637.625 551.004
-488.034 590.639 571.866
-468.531 643.104 591.261
-471.115 612.743 542.662
-442.941 633.76 467.275
-445.795 584.264 510.256
-469.29 642.042 586.639
-468.319 594.798 515.761
-458.469 616.781 625.214
-472.332 603.484 555.476
-497.341 595.851 491.676
-421.665 623.965 489.223
-460.481 632.073 586.961
-419.322 637.463 560.255
-400.235 617.322 570.353
-453.159 601.409 617.712
-493.745 622.337 623.849
-388.015 604.425 507.334
-530.978 582.534 575.14
-476.019 646.521 542.112
-470.278 604.542 628.779
-481.788 635.331 572.545
-503.588 638.414 626.829
-444.519 613.675 614.489
-471.244 643.497 482.122
-392.501 594.804 529.283
-516.488 608.448 559.176
-484.037 606.622 632.245
-469.852 639.768 584.271
-471.81 601.944 553.234
-419.188 617.001 490.847
-491.556 646.205 563.112
-455.762 643.174 494.325
-477.052 584.021 566.928
-482.978 581.619 503.218
-469.849 583.009 579.757
-483.86 645.229 569.06
-390.139 606.547 535.063
-473.898 637.098 567.8
-486.772 613.885 518.809
-437.221 622.381 539.833
-409.008 585.07 500.598
-429.611 637.04 570.732
-495.042 632.486 594.521
-489.755 649.045 560.407
-443.305 634.551 492.624
-489.725 587.122 585.131
-497.46 639.277 579.045
-439.821 627.11 478.618
-478.899 650.418 556.233
-501.105 625.655 629.898
-395.324 590.821 514.378
-511.514 613.228 543.253
-478.569 585.169 513.624
-413.263 599.696 461.799
-417.353 632.746 582.724
-410.736 612.638 470.353
-447.111 649.409 534.15
-487.433 621.396 535.188
-496.862 583.335 571.736
-481.79 649.348 587.055
-478.202 641.764 477.585
-398.689 619.742 543.132
-492.374 596.371 506.396
-388.898 594.06 529.877
-448.834 573.418 484.099
-426.182 586.992 550.454
-397.076 586.757 526.013
-483.497 586.359 564.299
-423.533 609.248 605.2
-414.504 589.318 537.312
-497.802 605.839 496.519
-417.307 617.393 481.259
-458.82 593.751 529.921
-469.915 626.993 614.025
-415.333 614.97 515.816
-397.235 601.73 482.46
-542.066 604.957 578.208
-500.754 626.18 608.724
-456.514 621.026 627.834
-413.054 607.861 529.482
-453.639 590.212 559.527
-496.382 622.206 512.945
-436.395 612.207 603.119
-509.526 648.693 600.437
-410.824 587.163 487.186
-518.531 604.043 559.873
-449.897 582.804 514.028
-478.064 640.28 480.537
-400.131 607.128 484.608
-471.683 616.808 625.954
-397.875 595.866 478.972
-458.357 577.849 489.625
-481.063 588.66 578.214
-428.824 642.105 528.898
-504.514 629.991 631.523
-433.577 629.107 467.535
-458.651 596.756 531.29
-517.978 589.621 564.043
-444.741 644.862 510.189
-531.325 628.217 565.771
-443.199 586.822 563.252
-447.125 633.688 605.542
-397.061 588.512 544.38
-400.402 588.384 516.039
-462.436 637.912 557.513
-484.552 631.794 650.031
-464.938 605.749 530.177
-448.198 636.26 467.676
-476.561 638.321 531.193
-499.477 627.945 651.599
-501.807 604.607 527.538
-466.864 643.612 479.526
-536.271 587.18 569.282
-410.194 600.361 482.307
-486.506 633.507 585.482
-473.722 644.938 520.21
-456.047 635.226 603.507
-501.094 633.567 586.115
-436.838 625.76 587.942
-473.742 637.39 510.529
-434.995 625.851 607.856
-483.391 614.293 630.972
-434.083 588.178 556.394
-468.169 646.112 596.397
-397.979 625.154 527.431
-414.774 624.728 496.413
-435.455 640.207 577.808
-477.284 605.714 552.144
-492.041 582.618 571.246
-511.317 610.021 555.661
-488.198 622.905 534.848
-500.578 610.324 517.047
-486.378 592.6 571.247
-411.505 606.05 514.745
-437.536 597.364 535.379
-494.859 592.341 491.064
-412.054 609.211 555.78
-443.613 645.564 558.624
-483.701 586.374 556.809
-520.765 625.795 558.356
-449.594 583.777 517.114
-408.635 622.386 502.578
-443.526 637.36 476.772
-405.966 614.123 580.543
-427.508 615.035 608.809
-451.836 631.199 559.003
-429.111 630.799 483.119
-519.573 644.441 601.261
-481.139 644.761 561.314
-484.536 641.284 623.373
-415.851 616.634 492.234
-577.387 651.774 615.02
-417.772 588.066 545.006
-423.275 588.202 551.54
-486.092 638.442 637.35
-453.127 597.367 554.136
-539.486 602.485 568.356
-486.342 627.687 521.742
-419.596 636.469 570.614
-511.079 613.839 558.016
-483.491 640.503 629.036
-430.106 595.95 534.549
-474.768 640.986 605.687
-480.841 606.888 549.12
-474.829 580.491 506.394
-491.562 632.431 586.125
-397.407 591.464 541.949
-401.024 585.321 535.203
-521.367 613.458 559.269
-394.69 599.395 557.419
-464.724 632.469 615.929
-427.688 623.083 559.542
-492.048 651.752 593.03
-496.18 607.52 484.913
-455.565 573.595 494.477
-500.005 601.404 559.28
-397.227 609.656 483.972
-422.611 625.838 522.86
-526.175 594.169 561.657
-490.227 652.771 595.177
-473.742 642.735 584.939
-462.228 626.292 621.04
-489.467 616.899 507.136
-479.283 587.193 516.553
-479.721 583.13 515.213
-418.384 617.98 503.584
-493.241 649.137 588.097
-440.984 581.412 524.186
-454.979 641.753 484.545
-473.114 624.521 608.3
-502.963 643.391 576.336
-461.612 629.483 589.977
-512.265 628.727 558.436
-413.553 623.811 587.264
-491.758 621.55 614.537
-421.314 631.463 580.953
-504.212 618.633 528.834
-486.884 624.402 600.14
-459.849 586.018 567.367
-399.269 608.453 485.858
-537.641 609.144 563.202
-432.429 608.564 606.727
-513.572 590.456 563.481
-392.318 598.72 554.803
-391.003 611.891 559.038
-465.13 608.867 620.611
-466.763 645.996 479.219
-491.724 627.123 627.601
-518.281 618.472 563.46
-390.428 601.55 495.78
-413.273 629.138 519.967
-476.026 640.711 495.634
-407.147 608.616 584.68
-393.361 592.505 489.012
-481.852 646.325 569.969
-463.551 610.419 619.701
-470.63 582.949 514.644
-436.396 633.558 598.657
-424.69 590.439 541.706
-461.328 641.619 583.268
-429.119 629.468 599.676
-483.606 649.34 602.807
-423.545 621.443 481.036
-407.926 612.058 570.23
-395.064 610.044 504.358
-406.147 629.055 554.941
-457.355 623.512 620.862
-524.497 624.47 561.267
-415.563 610.345 478.073
-505.721 636.854 597.782
-488.904 610.407 637.001
-398.131 589.626 534.699
-408.977 589.385 547.515
-457.879 633.534 505.149
-492.722 627.777 604.318
-464.568 588.483 572.439
-444.912 576.166 500.682
-484.335 609.025 629.383
-451.743 633.48 525.665
-420.105 635.612 525.382
-471.293 643.554 600.47
-407.127 580.236 480.134
-425.134 590.061 535.315
-424.522 600.365 595.549
-503.068 647.933 616.574
-497.582 583.913 583.828
-448.041 645.602 505.877
-451.956 639.999 481.385
-488.446 636.541 628.971
-492.254 604.618 552.713
-413.76 606.375 467.246
-392.027 609.913 539.76
-466.427 633.942 573.812
-391.797 603.757 542.713
-488.165 638.266 569.873
-477.005 590.116 571.679
-464.918 637.188 517.884
-531.662 596.146 568.703
-500.17 626.725 614.11
-487.826 641.794 620.125
-456.173 635.667 502.905
-460.286 634.498 567.63
-430.26 634.562 596.191
-479.51 621.66 623.315
-441.99 626.719 498.237
-468.376 610.951 534.175
-452.746 648.149 511.055
-443.896 603.358 608.015
-394.211 588.129 501.927
-424.851 591.934 533.503
-452.732 616.501 615.314
-461.367 646.849 479.946
-507.392 637.813 596.119
-483.634 628.377 601.08
-513.959 643.965 606.168
-435.803 617.343 620.871
-493.59 623.695 519.724
-440.693 637.62 482.039
-500.079 634.364 591.808
-446.401 629.144 492.663
-445.258 639.232 497.804
-465.08 652.027 553.824
-487.271 633.973 528.251
-408.633 612.735 542.389
-504.376 643.304 621.05
-429.069 625.381 587.379
-447.816 619.488 608.286
-485.842 599.55 561.994
-485.266 637.699 638.596
-404.603 586.619 508.683
-438.08 585.065 550.125
-468.069 598.85 625.922
-488.934 607.059 517.197
-448.995 598.594 550.719
-480.293 648.934 540.263
-479.469 629.522 595.832
-463.946 595.773 521.9
-418.003 583.459 542.89
-460.851 574.653 492.169
-459.237 620.069 617.158
-431.919 628.626 564.551
-427.439 586.795 552.873
-441.39 595.783 564.424
-472.033 628.278 616.241
-416.64 633.405 556.991
-477.711 647.896 620.646
-409.84 617.497 572.403
-476.78 628.658 618.747
-469.303 635.47 572.388
-409.968 596.36 496.753
-528.812 619.936 561.647
-501.68 613.818 554.262
-435.88 640.464 557.961
-389.226 605.22 555.845
-476.769 590.047 551.182
-446.416 619.455 626.54
-446.497 590.005 541.329
-538.341 620.849 570.01
-508.441 583.538 589.184
-397.872 602.452 560.577
-401.214 624.797 528.882
-411.674 594.933 507.73
-493.38 646.332 581.253
-524.978 598.795 561.759
-443.823 630.466 471.256
-419.48 621.608 601.881
-451.653 586.821 569.163
-492.534 637.696 573.041
-410.887 582.032 504.142
-413.291 584.995 491.006
-438.757 628.196 501.983
-494.878 618.569 626.138
-404.18 584.391 479.936
-475.101 591.505 571.953
-452.363 638.61 471.296
-470.433 628.818 600.162
-490.605 613.953 551.125
-391.307 589.472 494.022
-489.941 650.623 561.477
-466.668 640.407 610.56
-419.21 614.437 481.312
-428.108 624.952 507.979
-457.238 578.456 491.932
-416.185 588.688 485.415
-451.985 642.584 478.142
-390.428 601.797 549.186
-424.235 626.138 487.428
-431.61 640.133 565.813
-491.079 624.074 628.369
-499.332 653.142 625.746
-481.309 650.447 565.073
-453.343 628.814 602.961
-460.505 646.951 573.494
-440.055 641.006 564.308
-413.093 633.231 522.868
-440.693 616.798 617.751
-459.749 584.496 529.229
-429.616 628.065 498.097
-485.02 647.458 632.722
-521.859 590.03 567.685
-496.054 660.904 623.964
-406.365 614.972 581.408
-468.704 638.059 522.983
-486.008 582.599 580.971
-503.731 642.263 580.324
-448.997 617.025 626.043
-440.619 631.399 488.862
-419.245 636.739 533.803
-516.626 621.847 555.119
-408.754 618.618 578.133
-463.43 647.18 539.814
-409.606 590.76 508.19
-409.018 598.46 515.815
-467.542 584.338 526.005
-492.795 593.8 495.444
-456.628 592.731 545.384
-526.983 594.435 566.264
-432.601 592.626 531.571
-465.734 606.18 624.982
-445.431 627.086 528.32
-390.791 601.777 561.14
-477.448 585.477 497.245
-475.215 583.826 513.337
-508.859 581.666 596.158
-482.56 649.351 599.405
-487.671 594.308 548.249
-421.068 640.278 514.412
-462.777 583.814 513.061
-410.658 610.318 596.004
-448.524 630.294 495.592
-486.123 637.812 633.137
-498.057 653.626 597.624
-405.646 622.347 565.311
-400.845 586.296 528.203
-405.059 614.19 579.439
-416.551 615.989 477.324
-500.818 614.547 502.533
-476.207 631.282 593.003
-476.789 645.016 505.652
-464.634 637.571 540.199
-443.234 610.241 614.732
-403.258 611.703 487.222
-526.397 583.332 570.438
-486.21 638.998 571.129
-451.883 574.062 494.554
-437.303 637.672 483.397
-415.24 608.65 539.957
-470.104 647.302 494.673
-465.91 646.701 499.824
-468.508 584.001 585.159
-452.066 629.872 589.47
-463.378 595.075 515.177
-392.936 609.44 553.652
-457.465 625.94 606.143
-397.76 623.826 539.779
-448.712 595.581 546.773
-477.576 636.524 479.839
-464.144 598.412 527.082
-406.466 600.993 576.728
-424.888 626.477 597.942
-438.288 632.362 569.678
-425.467 622.265 512.864
-443.758 586.109 564.647
-449.473 638.066 486.864
-436.059 584.075 547.233
-414.82 603.876 532.207
-395.146 620.942 506.045
-448.23 650.002 550.8
-402.199 608.136 488.566
-459.225 633.911 614.631
-512.526 639.31 598.186
-395.399 607.329 489.015
-395.64 593.509 530.061
-482.087 649.758 547.952
-492.617 599.35 506.625
-413.618 595.002 459.808
-533.987 601.617 569.739
-477.795 642.321 498.081
-453.528 629.865 582.207
-437.575 583.906 554.045
-471.278 614.401 625.475
-465.934 645.017 480.132
-502.435 629.008 605.568
-485.886 638.91 639.762
-535 587.222 577.14
-441.894 628.015 538.148
-493.436 610.245 548.968
-479.719 602.721 555.501
-406.359 587.61 526.197
-499.155 623.496 637.786
-483.788 659.15 617.838
-456.791 629.936 591.437
-497.683 582.146 578.985
-430.227 581.535 521.735
-412.616 581.133 496.596
-460.46 590.758 514.489
-449.585 592.861 512.237
-453.126 574.738 495.65
-487.151 634.52 524.728
-438.197 626.947 522.02
-457.847 583.279 586.987
-477.065 658.083 623.92
-463.014 635.199 535.511
-469.094 647.914 565.474
-437.994 609.406 600.454
-421.211 619.522 555.474
-422.795 615.29 545.773
-455.6 635.052 498.308
-470.193 646.363 478.026
-463.595 638.947 555.541
-519.255 645.21 601.257
-493.054 615.096 496.31
-390.746 592.903 498.039
-436.572 625.458 526.098
-397.752 595.506 548.511
-482.247 640.034 616.391
-413.352 594.316 539.933
-481.073 647.635 612.568
-415.442 604.8 520.98
-452.452 597.228 609.99
-541.504 620.27 577.708
-494.928 619.605 513.408
-473.804 588.765 534.081
-456.186 611.273 625.679
-422.799 636.352 504.673
-480.704 587.841 573.837
-487.023 644.501 577.679
-494.311 612.962 514.462
-474.628 631.923 596.357
-450.612 617.528 623.3
-483.795 622.761 529.11
-469.822 627.363 597.278
-448.942 642.068 492.244
-501.643 610.627 517.942
-545.82 608.709 570.873
-463.463 638.037 531.128
-466.36 583.166 514.099
-492.652 651.324 628.861
-495.465 652.905 590.702
-477.089 587.606 559.772
-501.71 622.608 636.02
-507.799 610.647 540.664
-421.693 610.869 606.386
-495.089 586.232 559.495
-460.082 589.868 537.542
-485.167 615.969 543.043
-460.257 645.136 489.907
-483.745 625.875 526.384
-406.624 580.91 485.98
-471.461 610.746 527.365
-493.216 594.331 489.445
-399.458 623.12 508.528
-506.838 605.954 531.277
-463.734 649.091 522.316
-408.246 625.077 541.868
-452.073 636.626 600.501
-485.235 636.581 515.778
-430.213 621.175 484.132
-510.157 652.104 605.934
-409.097 585.277 491.774
-467.679 582.747 499.872
-469.357 622.885 624.04
-506.578 639.431 592.397
-399.213 616.535 558.45
-442.649 579.624 512.312
-409.412 602.873 517.329
-394.329 613.611 540.973
-435.834 630.329 501.525
-512.864 637.558 601.593
-502.888 642.9 575.266
-508.307 583.842 578.637
-458.131 589.274 542.678
-410.307 604.194 551.774
-463.857 592.387 542.484
-509.204 643.222 592.765
-450.183 637.249 466.839
-409.774 589.605 505.023
-489.725 581.715 583.882
-497.076 623.128 639.95
-436.934 622.364 547.746
-475.337 604.442 629.553
-418.558 589.367 565.174
-440.071 637.103 478.051
-503.409 645.115 620.873
-408.196 599.05 461.307
-500.639 623.523 549.871
-450.845 647.862 520.612
-455.592 640.446 585.309
-462.993 647.391 534.522
-428.571 600.913 591.085
-506.525 610.654 532.643
-491.014 594.489 553.394
-442.219 638.461 503.775
-544.03 604.497 578.873
-489.148 638.8 636.26
-476.22 617.4 620.001
-398.248 618.638 553.419
-411.473 602.393 507.671
-487.755 653.853 633.488
-392.151 595.165 536.335
-432.131 639.193 523.708
-535.689 589.994 574.382
-478.175 643.328 496.082
-416.279 613.948 475.731
-474.736 605.851 552.187
-461.399 636.79 557.239
-484.067 631.961 644.849
-409.473 584.116 506.14
-508.231 614.97 535.927
-442.547 607.894 607.546
-524.851 586.737 573.452
-395.479 602.375 483.827
-485.932 616.276 620.967
-453.765 601.324 619.145
-460.61 648.696 549.684
-510.954 585.684 580.98
-466.04 579.096 500.812
-526.426 618.862 570.783
-448.615 620.035 606.156
-398.591 616.969 558.114
-464.001 576.831 487.245
-483.662 661.189 626.922
-448.829 631.307 603.605
-497.403 616.467 549.871
-480.842 585.606 583
-497.017 606.134 555.039
-444.792 647.249 556.952
-405.623 629.198 529.081
-447.677 632.344 554.551
-438.535 642.502 575.939
-410.75 628.318 518.4
-449.654 582.166 524.832
-400.186 587.783 492.48
-454.603 624.051 606.395
-492.034 614.263 544.161
-491.476 646.394 564.996
-454.762 633.295 602.312
-391.488 593.208 505.678
-442.959 581.718 515.899
-529.055 581.733 584.231
-470.553 583.529 519.737
-441.983 639.548 574.763
-466.196 651.772 558.165
-417.754 610.446 526.993
-415.456 619.607 582.315
-436.634 608.976 609.38
-493.412 643.615 582.014
-404.841 611.216 477.463
-453.342 583.033 575.365
-475.962 591.961 506.38
-446.473 594.017 546.6
-485.884 633.632 645.613
-465.208 643.668 474.278
-452.626 574.098 496.929
-467.976 632.615 617.852
-502.715 653.853 595.45
-411.465 598.199 502.054
-398.717 606.709 569.979
-500.144 596.693 552.608
-435.488 633.171 477.758
-428.293 611.366 610.761
-408.127 628.904 547.14
-512.894 587.099 583.93
-413.397 622.486 584.028
-535.054 597.432 567.336
-429.166 625.729 525.664
-456.352 638.926 618.782
-470.52 589.754 538.392
-500.678 651.895 592.009
-480.442 650.12 564.567
-473.184 593.177 568.232
-450.854 650.691 560.352
-472.287 590.354 543.64
-516.033 643.047 603.775
-424.872 587.096 568.508
-501.347 607.787 501.86
-451.634 589.14 544.744
-489.811 611.018 501.684
-501.075 615.132 499.651
-445.129 588.975 519.301
-494.267 585.547 563.126
-412.843 593.315 547.596
-443.815 624.847 527.429
-478.749 625.352 608.982
-506.651 611.452 523.194
-542.259 614.842 567.781
-461.755 633.403 511.127
-492.786 615.774 523.303
-393.096 596.472 549.739
-461.486 597.512 554.501
-466.362 652.22 523.152
-490.209 637.389 520.166
-455.933 602.18 542.861
-485.195 649.951 559.181
-433.729 617.503 614.952
-494.11 590.344 493.701
-478.954 643.311 487.8
-484.943 623.956 534.199
-498.445 661.104 617.143
-495.559 655.063 598.196
-514.968 614.03 559.505
-403.994 602.306 574.647
-421.759 638.938 569.431
-442.07 635.259 589.259
-485.165 640.436 480.112
-476.267 650.929 590.048
-447.114 629.132 565.794
-470.088 643.939 480.645
-434.623 642.672 550.699
-535.319 597.412 572.01
-467.603 632.283 586.061
-440.538 628.758 596.944
-414.931 594.773 460.549
-452.985 602.563 617.219
-501.041 639.252 631.4
-425.485 635.505 569.558
-499.581 648.002 587.505
-398.938 584.103 533.886
-480.872 583.803 498.12
-439.491 591.154 542.961
-471.132 641.378 530.188
-433.322 640.544 525.201
-501.174 627.946 642.75
-399.494 588.485 512.023
-481.884 649.286 607.9
-484.191 639.025 627.662
-521.943 625.372 558.972
-411.745 612.16 471.931
-411.024 614.328 560.754
-484.742 617.921 627.296
-410.61 595.64 475.137
-447.791 584.304 571.097
-427.636 618.785 548.623
-445.597 617.753 616.247
-440.919 637.729 494.456
-460.757 606.765 545.809
-493.219 606.709 487.728
-513.329 631.125 554.764
-455.126 645.29 491.846
-394.323 617.746 525.963
-423.322 622.21 496.627
-496.043 602.522 481.252
-491.144 663.086 622.728
-493.374 646.188 630.558
-443.764 589.818 551.013
-547.736 609.804 577.923
-471.765 579.88 499.164
-492.595 605.725 545.367
-510.199 608.505 533.86
-414.15 606.494 519.711
-536.598 625.155 570.123
-403.644 601.387 470.57
-414.693 595.47 531.487
-504.169 581.22 572.576
-482.634 638.492 611.316
-412.938 594.787 550.517
-489.05 655.499 613.368
-466.79 611.151 628.378
-421.48 626.224 562.138
-403.379 591.027 549.327
-439.915 635.634 585.921
-474.64 607.517 619.236
-441.469 592.301 557.463
-515.689 631.227 557.367
-480.377 584.662 580.288
-449.091 609.129 622.357
-505.148 591.267 554.475
-478.954 641.002 514.779
-426.629 583.35 547.746
-464.485 604.929 534.998
-445.568 636.984 592.014
-391.891 597.434 515.224
-514.521 646.2 609.277
-507.9 584.907 567.933
-427.678 631.189 497.54
-480.589 635.919 527.962
-399.568 603.529 570.483
-493.367 622.217 539.933
-445.606 629.655 521.746
-455.733 651.735 562.893
-490.474 617.933 628.8
-400.153 609.693 495.022
-456.918 640.716 594.663
-501.066 603.742 510.981
-458.425 639.053 486.421
-487.611 632.815 582.805
-472.391 603.813 526.092
-501.339 612.745 519.019
-494.523 660.313 627.587
-470.211 643.648 575.708
-506.533 623.182 551.788
-416.794 579.546 486.375
-449.317 646.666 566.915
-445.67 640.772 473.234
-525.303 620.312 561.978
-501.35 651.094 622.438
-493.769 626.296 602.31
-440.726 622.833 601.379
-510.295 655.945 615.408
-453.656 587.589 568.354
-476.544 588.939 559.09
-453.183 625.929 598.172
-480.774 583.644 577.388
-387.782 596.861 503.631
-487.071 583.286 582.89
-446.642 627.402 599.081
-472.659 586.897 529.032
-475.864 603.952 553.632
-391.162 599.92 527.343
-457.956 650.368 538.814
-510.767 648.091 589.98
-478.967 625.44 616.706
-436.186 626.772 478.777
-530.53 588.402 581.131
-485.466 628.625 593.982
-408.032 604.102 547.691
-486.106 597.28 514.922
-476.761 611.956 623.235
-393.141 614.498 543.613
-448.401 589.605 519.079
-409.989 589.251 524.531
-414.724 628.343 516.922
-551.075 607.933 578.001
-393.542 605.165 562.159
-504.162 612.162 528.856
-469.593 632.881 577.99
-505.39 634.867 607.659
-557.328 599.103 580.169
-396.281 594.822 546.905
-486.488 593.604 548.686
-506.696 590.331 568.242
-484.915 621.016 609.113
-546.47 606.564 582.563
-425.435 625.685 601.791
-437.094 582.802 524.496
-547.277 604.111 571.815
-412.186 601.788 525.245
-491.26 596.902 564.699
-509.065 615.699 541.747
-505.642 641.848 622.373
-534.457 583.601 585.04
-457.372 603.959 619.95
-426.883 588.06 546.175
-478.076 626.323 618.325
-532.154 616.359 565.866
-459.096 582.03 573.371
-494.937 631.227 645.285
-469.773 625.912 608.523
-465.347 587.481 565.737
-472.248 606.34 526.397
-539.617 602.298 566.687
-500.267 659.484 625.265
-475.773 640.265 563.989
-422.516 599.482 589.875
-410.668 599.272 464.464
-539.866 620.781 566.609
-410.261 583.78 502.732
-404.772 588.871 472.753
-478.231 645.683 571.006
-478.657 640.094 567.797
-493.258 629.499 640.357
-403.131 621.373 550.92
-402.04 604.689 581.978
-485.238 621.505 534.245
-419.661 590.443 575.88
-413.631 626.998 502.638
-470.549 590.292 534.104
-501.611 615.513 554.897
-457.412 574.022 495.833
-485.2 660.782 617.914
-476.51 645.412 530.895
-502.078 609.345 549.687
-504.76 656.707 604.74
-390.767 604.629 494.432
-504.023 590.466 575.809
-393.244 595.265 547.617
-474.74 628.356 620.351
-456.819 637.327 540.128
-413.784 638.133 557.147
-426.88 627.712 578.116
-398.768 587.112 535.541
-400.834 600.966 474.822
-468.998 631.949 597.414
-469.621 632.217 591.84
-469.584 648.387 522.992
-459.226 578.707 509.134
-444.644 610.29 607.343
-476.11 644.611 496.657
-474.115 592.77 510.309
-504.386 630.334 617.336
-472.05 604.238 554.939
-469.09 613.376 616.115
-507.351 634.051 617.766
-443.472 645.106 538.965
-466.308 639.481 606.981
-430.775 604.889 596.538
-486.452 620.528 613.82
-516.843 579.863 587.292
-462.875 597.155 552.608
-482.344 637.874 485.695
-532.049 614.922 571.555
-409.92 593.282 476.313
-446.908 592.706 593.602
-443.33 627.159 480.608
-440.177 629.687 549.366
-411.632 604.533 489.824
-410.416 601.216 587.191
-437.281 632.075 486.696
-532.532 617.623 574.788
-502.419 609.254 552.363
-458.794 590.833 566.023
-416.273 610.294 477.626
-501.098 639.381 626.337
-408.257 605.49 590.514
-402.904 585.135 522.768
-485.57 633.07 588.895
-432.474 619.843 614.442
-459.323 634.616 564.683
-409.613 592.51 476.413
-488.436 631.811 623.64
-493.227 626.789 599.208
-506.163 588.849 586.559
-526.048 609.532 562.202
-427.964 621.041 554.974
-475.448 584.532 521.573
-492.248 609.842 496.038
-415.272 630.903 516.363
-472.81 647.906 566.773
-466.031 644.687 484.203
-541.975 612.565 567.03
-451.933 586.241 512.522
-462.655 604.364 547.203
-456.222 614.651 610.573
-517.289 582.24 576.271
-464.08 582.127 566.626
-444.823 587.146 568.277
-486.341 601.959 495.342
-460.478 622.657 609.637
-405.619 623.101 561.755
-457.044 592.544 553.944
-486.878 637.386 519.215
-496.86 599.462 560.978
-542.343 607.147 566.966
-416.732 614.592 507.953
-424.868 632.505 583.692
-403.164 630.561 530.879
-465.969 637.684 491.827
-521.62 597.12 561.202
-472.616 652.484 559.484
-545.031 601.147 577.583
-455.952 638.146 473.44
-456.125 633.729 505.772
-434.207 590.304 555.738
-459.345 590.502 559.719
-467.204 631.559 589.321
-489.681 610.025 542.023
-405.514 584.521 488.881
-471.224 613.483 536.071
-491.279 633.757 583.568
-475.683 630.342 597.517
-410.526 632.687 549.203
-462.465 592.058 566.754
-484.741 635.374 511.071
-406.103 626.825 518.676
-408.968 595.965 530.315
-473.993 648.492 631.032
-430.317 626.942 478.908
-420.867 632.11 504.201
-502.815 595.818 563.875
-501.124 661.67 631.503
-463.225 649.971 533.977
-487.302 613.741 536.713
-484.471 597.538 545.49
-478.69 651.56 615.306
-436.842 640.197 545.707
-486.498 598.031 561.579
-481.368 660.432 622.739
-416.034 610.775 498.517
-500.206 650.563 625.411
-517.343 647.016 605.887
-427.393 641.799 524.909
-451.866 592.802 549.175
-444.32 650.999 538.448
-437.418 636.12 502.003
-491.998 623.353 538.07
-396.956 591.64 519.93
-390.24 610.498 525.064
-460.573 626.839 600.389
-396.766 589.561 507.299
-504.079 623.922 549.452
-463.44 638.82 551.296
-408.184 610.798 563.125
-515.413 613.65 543.499
-472.051 586.383 575.407
-452.297 596.625 555.724
-534.044 613.077 573.675
-450.363 650.832 536.537
-486.169 636.367 484.507
-452.145 593.176 554.61
-414.697 627.056 500.853
-396.345 617.701 543.511
-475.686 608.662 631.321
-493.207 633.394 641.969
-410.844 589.676 548.526
-462.775 581.098 575.825
-454.403 589.574 562.828
-449.696 587.056 532.797
-445.706 631.231 491.651
-443.672 631.777 514.495
-499.227 623.847 624.526
-499.475 602.203 493.861
-441.099 585.661 565.048
-404.649 589.478 553.616
-454.296 585.576 534.319
-510.848 592.98 565.51
-530.631 627.133 570.238
-448.959 597.657 543.426
-434.615 628.896 604.006
-472.418 605.307 549.043
-485.69 595.281 566.987
-464.334 647.267 531.589
-473.531 583.238 579.831
-470.359 641.709 539.15
-492.879 631.604 649.749
-424.662 637.278 522.917
-414.281 612.99 472.759
-498.694 646.83 583.082
-503.277 609.822 525.907
-502.759 603.131 518.316
-512.729 582.382 598.432
-468.456 640.375 605.099
-471.589 584.23 565.075
-419.391 621.195 562.912
-455.066 631.814 578.111
-392.507 602.473 532.18
-448.423 632.113 516.456
-509.984 628.567 557.884
-424.058 629.967 492.866
-486.763 646.114 580.814
-401.078 624.71 524.74
-481.59 649.31 615.051
-440.885 640.224 570.779
-487.644 655.408 615.972
-494.42 591.573 579.935
-494.689 662.634 622.794
-478.007 592.56 528.39
-434.777 580.729 521.488
-397.847 624.963 534.505
-496.272 628.959 602.604
-549.415 591.437 576.246
-412.112 624.018 566.329
-496.401 619.297 510.334
-443.712 645.552 550.586
-393.559 614.933 506.23
-395.032 603.147 562.375
-431.731 610.351 611.078
-480.667 657.375 628.046
-480.975 583.941 504.39
-467.255 586.414 562.126
-431.612 603.539 595.802
-471.897 592.385 538.109
-401.876 585.881 508.398
-402.179 589.896 497.664
-489.916 649.905 588.08
-487.199 598.919 497.324
-419.314 619.29 492.397
-508.775 606.521 540.769
-478.636 646.705 539.73
-414.151 621.94 593.46
-462.853 598.68 607.586
-447.023 572.267 493.994
-455.447 639.103 597.179
-434.027 591.659 529.069
-479.688 626.781 604.44
-467.296 639.538 614.705
-456.319 627.032 609.406
-485.303 659.741 627.582
-505.057 634.105 608.023
-409.018 629.768 523.241
-411.947 614.099 479.99
-452.011 581.263 513.922
-414.666 599.127 582.842
-523.287 594.043 567
-456.277 578.933 515.318
-484.193 611.208 636.189
-481.919 598.636 544.285
-396.24 588.193 500.493
-493.38 624.698 506.04
-481.307 581.343 493.505
-441.521 591.005 567.311
-427.119 585.424 558.826
-457.82 640.583 472.11
-484.596 635.846 641.117
-425.341 601.424 588.554
-436.695 625.692 612.559
-431.796 609.826 607.108
-474.329 636.705 485.005
-454.623 648.503 537.733
-487.747 617.214 532.317
-528.222 592.204 581.927
-452.665 581.623 524.626
-402.563 620.164 564.556
-487.287 619.34 529.364
-485.727 639.312 486.326
-465.504 594.187 612.798
-390.079 595.395 494.507
-502.749 647.522 623.239
-422.231 620.156 518.316
-416.23 619.823 505.372
-466.181 622.699 623.639
-437.825 610.459 612.902
-505.541 620.8 554.891
-507.541 651.213 600.663
-495.624 597.412 498.837
-481.201 610.987 630.891
-408.937 606.678 580.526
-499.325 593.273 569.037
-508.911 601.262 558.244
-423.137 595.271 581.854
-486.626 586.97 587.572
-415.167 612.274 521.042
-432.615 625.955 470.466
-554.46 603.984 579.796
-427.302 632.031 600.787
-514.721 631.3 556.796
-509.725 655.503 602.665
-490.719 623.052 500.255
-468.064 639.335 490.08
-481.913 644.46 541.16
-437.192 630.839 470.144
-541.724 617.29 577.229
-406.129 601.49 579.046
-482.328 636.642 485.418
-505.15 612.476 526.806
-518.855 586.679 572.673
-487.295 580.755 579.994
-464.017 598.054 616.597
-460.448 650.444 553.836
-502.138 610.586 551.777
-447.378 637.011 491.79
-492.305 620.588 537.221
-475.293 612.697 627.101
-487.526 583.84 569.952
-403.55 586.605 519.044
-552.69 602.283 582.438
-463.006 634.736 494.637
-427.287 613.474 611.111
-498.574 620.359 502.942
-427.328 636.092 507
-407.999 588.468 543.14
-466.086 635.583 576.567
-469.524 624.368 621.829
-528.154 618.35 561.521
-458.935 597.452 606.258
-439.813 628.352 509.479
-465.346 602.657 530.282
-400.6 610.601 579.439
-431.695 581.112 536.11
-488.016 588.786 488.061
-471.327 608.916 529.639
-447.142 628.562 517.491
-389.506 605.108 544.222
-487.412 595.368 495.578
-409.528 607.818 564.086
-406.725 629.186 562.725
-484.24 585.429 503.381
-481.097 640.832 478.595
-449.752 619.998 618.424
-429.748 628.81 478.896
-446.767 571.91 479.896
-431.362 592.176 529.744
-417.562 576.733 485.628
-497.641 604.65 513.785
-393.914 614.501 517.386
-484.872 638.792 634.224
-450.127 616.354 622.765
-449.94 634.784 547.832
-533.507 612.247 568.441
-420.532 611.967 540.532
-446.763 627.345 518.117
-451 646.654 491.367
-493.336 605.406 519.018
-430.043 624.315 553.796
-423.173 615.625 591.81
-500.832 656.791 602.789
-465.039 592.113 534.597
-475.835 629.765 599.392
-520.928 584.339 580.826
-424.725 628.244 484.563
-485.325 625.038 601.097
-434.442 640.016 537.635
-547.066 608.47 584.493
-457.375 609.734 610.391
-413.016 589.5 498.116
-523.024 590.461 583.014
-398.815 619.215 543.672
-458.395 636.038 480.759
-434.89 586.738 566.812
-438.819 637.337 499.13
-535.469 603.644 569.714
-412.377 607.787 576.599
-502.565 601.068 529.078
-431.042 589.561 564.426
-463.083 607.5 534.922
-522.401 619.877 563.582
-444.882 636.979 483.808
-517.83 613.196 560.397
-504.465 628.906 635.209
-500.057 626.443 646.045
-505.724 632.74 601.847
-504.773 639.026 587.045
-479.883 646.757 546.653
-490.522 620.658 621.976
-486.396 586.801 508.026
-473.323 634.862 613.165
-478.467 631.772 613.005
-456.565 635.068 510.076
-504.23 608.815 551.241
-459.419 642.715 584.393
-481.07 637.39 500.41
-430.472 626.283 522.673
-462.902 644.913 491.105
-413.557 592.775 492.848
-463.491 651.394 561.193
-491.308 622.291 602.43
-519.174 620.809 563.587
-498.692 628.997 651.318
-448.749 636.043 470.552
-454.101 624.785 624.364
-449.426 573.539 490.228
-439.299 628.025 483.414
-434.492 641.676 575.488
-423.184 623.392 522.332
-509.794 586.126 563.819
-474.877 629.06 617.867
-428.814 639.375 548.331
-449.808 634.597 601.11
-441.883 624.755 491.481
-490.667 630.763 511.814
-536.125 616.43 579.783
-438.489 641.505 568.126
-409.9 613.455 548.294
-397.055 589.583 501.581
-503.97 658.89 617.922
-535.939 604.289 566.313
-495.313 620.95 540.999
-449.289 580.141 512.922
-498.361 645.931 629.83
-490.34 659.997 615.88
-456.435 578.023 505.999
-416.3 611.632 523.862
-417.538 586.484 552.338
-445.447 623.761 622.617
-462.917 591.841 553.397
-418.759 608.617 529.055
-481.241 597.677 528.663
-543.801 618.194 579.441
-444.896 628.627 571.139
-470.63 636.122 511.09
-471.621 646.221 502.823
-526.845 597.805 562.89
-477.864 640.389 612.143
-412.468 593.646 494.471
-551.899 601.762 584.825
-439.525 623.263 619.517
-480.586 635.474 616.876
-492.336 652.221 609.377
-424.139 618.556 459.261
-457.381 652.407 539.824
-534.396 580.1 584.496
-406.432 581.411 509.703
-471.733 619.341 619.471
-492.611 621.995 617.779
-469.854 646.23 567.91
-441.4 626.493 541.21
-441.502 631.33 489.534
-503.013 595.207 552.474
-508.822 644.097 579.925
-417.265 615.144 581.552
-498.654 603.067 491.271
-520.583 643.393 600.237
-410.425 608.43 503.673
-443.053 622.485 527.931
-441.143 611.938 605.777
-444.01 646.232 546.793
-493.98 596.746 484.859
-445.639 632.954 598.117
-421.205 610.349 528.481
-486.345 622.771 610.391
-412.45 632.484 521.069
-438.015 603.175 599.166
-471.194 635.854 573.694
-538.108 582.221 583.204
-483.065 640.627 512.992
-514.933 621.678 556.122
-444.121 589.687 541.796
-448.998 624.815 612.456
-510.818 588.775 586.911
-466.816 650.106 509.383
-450.453 608.743 621.944
-552.168 602.963 585.065
-410.788 599.668 499.539
-398.538 605.482 574.68
-404.051 593.651 469.019
-440.45 630.778 485.968
-522.263 583.218 569.935
-518.96 610.307 558.453
-463.604 631.275 581.82
-457.178 602.6 531.359
-407.843 625.432 513.283
-413.745 595.165 539.513
-400.012 600.67 564.919
-466.242 616.513 617.886
-433.584 580 538.875
-495.946 659.121 629.781
-508.271 596.203 557.283
-453.563 635.217 545.463
-439.085 625.471 614.532
-540.638 624.05 571.552
-510.973 578.67 582.549
-434.283 637.668 577.201
-461.946 639.574 584.076
-442.898 636.283 489.973
-429.185 637.643 574.027
-489.83 649.384 588.318
-480.606 646.318 610.123
-477.052 615.051 623.376
-480.482 623.003 603.256
-409.833 591.543 544.555
-507.668 635.531 600.37
-460.039 605.667 615.006
-409.737 608.934 509.28
-507.034 632.896 623.603
-502.006 624.737 619.669
-435.806 646.486 529.977
-440.334 627.997 591.81
-448.575 584.435 530.192
-492.542 627.14 639.052
-422.599 629.547 591.542
-424.03 585.854 549.553
-477.857 616.049 535.965
-497.131 616.149 553.697
-413.091 623.568 568.151
-483.837 660.278 618.314
-451.537 629.289 608.509
-499.069 660.453 616.377
-396.878 620.823 503.064
-477.14 644.618 615.159
-488.942 632.83 622.393
-463.52 642.274 532.338
-491.411 598.291 551.088
-464.481 584.267 567.523
-432.458 625.056 516.165
-387.21 601.143 512.195
-447.958 572.428 497.047
-542.506 619.523 569.756
-426.284 623.015 605.808
-430.57 629.313 473.911
-430.185 616.172 614.396
-419.75 620.353 601.959
-551.413 605.624 574.333
-489.611 623.972 613.566
-534.68 620.719 566.906
-469.71 632.96 617.592
-432.178 585.679 543.462
-410.862 586.922 503.59
-500.816 647.992 578.67
-436.37 628.132 511.597
-425.639 589.88 532.261
-507.109 614.656 531.007
-388.761 601.258 554.394
-482.867 594.816 527.377
-497.609 593.58 551.496
-503.636 605.532 538.773
-472.686 613.407 528.335
-482.339 637.064 570.221
-474.867 579.572 506.391
-409.658 599.955 551.184
-508.869 590.194 579.633
-461.076 620.529 625.657
-435.562 604.775 603.662
-411.602 593.044 489.371
-425.753 603.573 587.799
-548.843 606.37 586.639
-439.424 629.85 588.375
-479.364 645.112 537.459
-489.221 593.328 573.079
-490.509 620.655 511.858
-419.019 617.427 487.986
-444.085 581.456 510.126
-470.76 580.321 498.903
-439.829 583.583 539.002
-408.834 617.555 583.821
-479.298 620.878 618.045
-478.784 643.904 502.601
-500.816 602.983 548.08
-503.429 631.208 612.262
-455.112 634.853 529.055
-497.855 607.793 553.317
-496.304 581.75 576.073
-555.43 607.057 573.821
-433.706 632.461 596.566
-425.547 612.338 599.303
-500.07 629.2 641.762
-488.27 603.258 521.279
-491.313 660.473 632.701
-502.942 606.951 525.525
-436.308 608.217 599.317
-485.588 620.363 519.235
-482.514 643.147 614.327
-424.454 599.302 589.246
-433.952 588.97 564.741
-449.63 631.242 481.464
-418.984 630.954 509.469
-497.203 602.403 519.451
-456.332 636.762 550.123
-414.413 614.278 596.177
-394.106 591.946 496.363
-476.359 601.508 556.898
-478.369 600.202 633.53
-414.524 634.668 560.422
-450.318 580.672 501.323
-459.075 641.025 595.092
-408.252 605.694 571.341
-469.557 594.223 614.103
-495.482 655.459 604.308
-416.576 589.521 532.115
-503.81 656.143 601.637
-495.957 638.41 575.675
-507.711 632.286 621.605
-464.491 640.516 478.023
-447.4 641.279 486.255
-410.282 624.312 506.255
-494.897 623.531 513.706
-393.084 604.87 563.787
-388.846 597.808 512.705
-490.576 616.157 548.056
-435.117 628.442 504.669
-526.736 590.032 561.284
-501.48 591.841 574.093
-431.286 591.872 544.657
-407.179 603.463 565.803
-486.454 588.811 491.468
-420.104 636.7 520.276
-420.882 617.728 548.941
-489.115 613.867 632.199
-491.727 665.856 624.508
-478.73 595.196 567.185
-505.591 653.065 614.367
-455.202 593.44 557.533
-490.217 615.011 627.835
-461.939 649.076 524.056
-433.703 625.303 499.029
-482.895 639.362 636.324
-458.462 628.689 617.261
-484.569 611.229 547.751
-483.58 603.744 531.142
-538.052 584.519 569.45
-525.632 583.367 582.782
-476.903 637.528 500.261
-406.961 606.069 541.835
-494.028 622.579 517.764
-483.389 645.402 541.64
-443.064 627.615 477.384
-439.07 636.357 480.997
-485.377 633.243 577.732
-454.379 600.171 555.522
-429.788 636.687 507.297
-414.225 608.35 482.633
-423.555 587.692 492.499
-484.192 614.416 634.328
-489.254 649.969 631.51
-513.479 602.884 555.443
-452.212 633.688 506.138
-475.364 645.091 638.511
-498.555 624.75 618.225
-497.039 594.192 572.969
-501.306 609.797 505.24
-432.914 585.202 548.832
-505.349 596.042 552.575
-468.856 643.704 607.723
-485.472 658.725 618.014
-405.704 617.718 491.835
-494.54 641.197 634.747
-537.506 619.302 567.933
-426.983 620.554 589.222
-449.148 621.237 610.607
-447.822 606.736 608.038
-517.378 594.093 568.109
-397.427 593.083 543.453
-460.328 593.467 562.487
-492.223 597.246 489.326
-512.005 611.989 558.366
-450.421 631.949 560.625
-479.239 654.058 631.543
-447.149 630.407 497.928
-467.403 604.994 623.407
-442.438 588.1 544.773
-463.834 628.734 602.463
-414.042 633.841 532.233
-534.686 583.812 573.518
-437.037 628.899 578.17
-497.674 628.442 604.437
-398.874 596.994 474.091
-501.18 607.741 507.662
-486.927 634.071 640.663
-409.281 611.617 572.205
-474.761 583.69 567.594
-510.514 595.857 553.141
-480.648 609.087 629.811
-451.085 632.416 507.653
-443.923 628.432 552.288
-406.633 626.287 564.191
-435.056 616.007 601.38
-455.116 590.397 563.291
-471.339 633.012 577.019
-519.08 575.355 586.402
-503.004 630.056 600.415
-438.232 619.332 531.434
-462.662 635.202 562.032
-461.712 601.956 608.345
-471.621 605.356 622.552
-402.016 617.422 555.926
-412.299 628.778 589.533
-408.447 611.185 476.388
-472.651 638.452 566.666
-471.185 586.07 563.371
-443.716 640.129 566.339
-512.39 580.138 579.387
-441.238 628.804 571.946
-410.078 631.212 532.127
-516.169 642.56 604.996
-490.3 628.883 630.24
-460.532 645.725 570.612
-523.494 583.31 573.739
-462.987 649.792 520.163
-467.09 650.053 510.094
-467.416 636.008 494.93
-463.364 641.16 484.385
-439.602 646.782 549.411
-391.654 618.918 522.239
-500.183 583.273 581.59
-466.007 636.966 545.225
-399.99 586.066 492.127
-412.933 611.11 473.638
-441.566 644.229 560.452
-491.227 643.819 574.094
-487.509 587.074 560.649
-446.382 644.028 571.417
-410.913 608.349 542.173
-481.639 632.771 590.081
-424.492 642.145 542.03
-459.603 592.112 526.678
-470.08 581.538 580.529
-467.862 652.289 518.551
-404.344 603.779 584.619
-478.133 637.203 569.859
-409.725 599.861 491.862
-462.054 582.147 581.76
-430.765 628.55 605.424
-440.377 631.096 601.286
-397.244 594.005 529.575
-394.756 611.912 568.621
-519.085 598.871 564.518
-470.743 612.256 528.988
-422.391 608.445 600.996
-483.174 601.89 499.462
-420.624 621.869 505.712
-477.028 598.317 505.498
-420.514 625.146 491.693
-486.269 613.979 625.931
-443.432 606.529 606.764
-391.257 602.33 536.499
-391.278 616.612 529.028
-397.136 609.086 501.908
-464.052 608.417 542.893
-502.031 627.028 606.836
-469.959 622.288 618.487
-486.644 650.956 554.536
-460.906 649.212 515.748
-532.916 623.629 567.176
-455.222 629.547 624.956
-466.684 584.755 576.827
-446.806 632.642 548.877
-445.115 585.272 570.306
-437.715 625.926 579.12
-458.304 627.731 623.348
-418.494 592.347 572.8
-415.184 585.652 496.817
-423.896 614.691 594.306
-418.661 635.941 572.884
-423.425 638.624 529.375
-455.373 579.095 495.986
-461.32 596.798 525.532
-499.935 604.406 521.453
-489.259 610.432 502.796
-415.993 634.679 530.36
-530.427 613.134 565.126
-478.613 593.946 564.237
-493.449 606.521 518.508
-425.46 587.079 484.895
-455.996 629.987 580.735
-395.016 620.126 519.677
-517.287 618.897 562.743
-491.067 632.55 592.1
-436.513 587.255 580.389
-440.807 630.747 565.201
-410.507 592.712 504.425
-413.982 624.206 568.119
-472.112 640.708 488.939
-449.734 626.945 613.391
-445.123 631.811 479.9
-475.773 614.13 525.763
-487.848 636.086 620.417
-478.645 587.391 581.992
-506.209 610.11 554.615
-542.057 620.461 569.475
-476.853 589.795 574.076
-462.374 650.447 525.53
-459.766 635.508 616.909
-421.056 625.371 597.915
-508.154 640.906 594.453
-434.53 628.881 515.146
-486.303 594.931 564.073
-467.899 592.914 537.648
-457.133 645.731 490.927
-481.362 645.678 628.118
-419.924 596.842 588.073
-475.625 647.67 515.36
-408.419 629.546 543.511
-469.661 591.002 557.206
-490.776 626.664 620.871
-461.197 639.841 588.951
-492.093 629.574 592.508
-463.65 638.987 606.224
-455.793 585.695 571.089
-496.369 615.625 498.651
-496.419 625.316 655.466
-507.408 581.401 582.681
-487.179 650.796 595.015
-475.938 644.029 573.506
-481.383 592.652 509.078
-500.388 606.28 555.915
-489.017 613.173 499.159
-497.02 633.072 594.989
-482.353 640.509 636.385
-482.578 660.512 628.487
-465.802 630.803 590.115
-451.05 624.342 625.722
-516.465 618.698 560.797
-521.932 592.4 569.098
-473.829 588.697 497.248
-397.108 615.217 572.501
-439.921 629.53 584.535
-432.745 621.699 543.984
-406.977 612.736 549.951
-485.951 635.056 528.496
-470.729 583.382 584.383
-451.772 641.852 587.163
-459.139 649.244 504.009
-489.489 582.964 565.466
-484.244 618.961 619.523
-462.558 588.445 567.685
-496.238 618.596 545.355
-408.689 605.323 540.879
-491.558 618.821 622.143
-507.593 648.793 589.215
-476.022 604.675 507.546
-497.437 643.666 573.58
-469.773 625.098 620.487
-483.375 587.254 584.318
-458.928 622.6 606.546
-483.407 594.365 542.141
-448.232 595.623 554.165
-437.877 586.149 571.23
-531.127 616.824 570.459
-508.684 582.135 590.044
-411.14 608.784 559.115
-482.758 635.136 576.644
-534.714 590.027 568.951
-459.533 652.193 557.916
-523.374 598.435 558.052
-470.241 607.388 543.272
-502.562 611.026 519.61
-394.522 608.755 567.63
-505.19 616.34 533.634
-490.714 601.507 492.664
-443.725 646.779 554.104
-413.613 591.205 525.322
-448.293 588.171 559.203
-449.445 571.054 489.256
-495.714 619.945 540.97
-421.797 633.305 577.462
-491.622 615.285 635.987
-479.085 605.29 632.442
-532.916 603.231 567.62
-492.6 654.51 607.834
-458.458 646.543 485.124
-494.016 627.985 523.208
-519.195 583.998 577.921
-400.29 625.229 520.492
-446.774 589.995 547.572
-431.585 629.79 501.103
-491.082 580.545 576.816
-507.829 608.071 543.857
-452.085 595.586 535.096
-450.826 580.809 504.064
-413.129 609.754 498.758
-526.874 586.344 585.562
-407.676 610.375 542.433
-434.61 621.746 546.756
-447.924 636.621 598.554
-423.902 617.705 457.594
-440.07 590.293 568.415
-417.753 610.4 604.018
-412.985 600.444 534.107
-439.188 629.724 481.378
-504.397 648.544 590.69
-450.956 645.109 515.84
-468.144 595.602 555.411
-504.732 641.375 614.135
-431.861 575.397 529.45
-488.865 625.738 607.355
-460.77 629.497 592.089
-398.276 619.246 537.541
-480.062 594.771 560.709
-404.635 585.663 529.608
-466.988 582.29 568.156
-435.692 644.276 527.41
-434.977 587.607 570.876
-477.91 629.722 617.683
-477.209 648.971 617.756
-415.419 600.217 535.271
-454.659 651.232 556.772
-523.499 592.241 573.113
-449.617 582.411 528.557
-467.68 625.243 621.746
-489.216 594.164 570.749
-446.191 648.808 540.451
-453.705 582.047 511.589
-392.851 608.987 495.069
-478.156 616.819 619.864
-465.549 620.648 614.398
-521.278 596.237 554.642
-443.967 576.669 503.067
-412.835 616.649 577.641
-545.881 613.824 576.649
-477.611 644.673 514.98
-493.048 633.075 587.02
-462.887 596.207 614.039
-513.186 618.737 555.809
-413.827 587.057 556.008
-401.884 591.33 471.96
-403.737 616.389 574.345
-466.866 592.688 569.154
-465.704 641.973 582.22
-471.804 593.304 560.18
-479.334 606.1 512.674
-402.807 602.471 470.382
-412.964 620.326 592.516
-521.964 618.346 558.152
-500.471 594.101 561.177
-414.593 636.184 531.247
-398.629 615.356 564.059
-532.844 593.636 569.372
-460.44 602.899 622.311
-450.996 587.563 522.643
-428.397 626.843 515.485
-483.894 632.977 524.632
-443.862 645.833 523.25
-469.885 643.787 580.716
-418.777 636.422 564.717
-474.782 633.02 586.345
-443.799 605.084 612.717
-418.962 627.193 591.362
-477.854 646.831 589.432
-406.555 583.777 504.324
-445.231 577.333 510.455
-424.6 622.159 478.483
-492.169 585.287 558.357
-524.466 596.595 562.752
-465.185 584.213 569.486
-427.467 578.326 534.106
-474.462 644.028 538.733
-461.099 634.545 515.02
-478.413 643.848 509.255
-411.707 610.859 510.72
-502.167 631.48 638.14
-429.981 583.863 520.913
-460.685 634.609 514.626
-515.069 596.365 566.925
-462.936 636.025 605.125
-441.01 634.464 472.426
-406.536 625.16 509.292
-477.975 594.555 498.536
-466.722 638.244 569.322
-490.405 626.471 591.609
-475.332 646.047 589.398
-441.961 623.257 530.641
-398.041 618.16 568.047
-450.139 643.812 477.433
-442.334 630.951 550.562
-432.365 626.964 552.803
-491.204 662.814 620.558
-497.956 595.54 492.166
-486.554 632.793 519.189
-403.264 599.771 471.812
-457.752 576.311 495.321
-412.576 631.753 554.339
-476.839 645.898 478.898
-455.135 614.29 624.611
-418.177 585.551 542.765
-393.353 606.745 534.792
-491.529 632.633 640.092
-496.372 617.168 502.574
-412.574 634.824 554.439
-462.684 643.299 537.111
-496.432 607.749 486.437
-410.928 610.289 468.094
-488.956 643.25 633.926
-409.647 628.296 565.254
-465.133 644.725 538.083
-549.457 597.853 576.662
-456.334 582.103 518.335
-458.059 647.811 500.278
-484.477 610.314 514.273
-489.359 615.182 505.963
-488.872 595.409 496.58
-423.303 592.638 543.431
-433.41 624.432 592.277
-427.601 628.772 479.58
-477.114 637.858 497.502
-438.717 586.655 548.334
-490.898 644.853 631.738
-469.117 580.7 573.532
-401.579 617.271 500.146
-529.054 605.477 563.366
-471.716 639.968 566.763
-493.156 607.514 553.081
-551.321 598.961 582.063
-449.289 642.531 594.971
-460.316 653.951 555.102
-491.466 592.714 501.023
-464.375 637.854 555.432
-521.577 602.842 561.001
-423.349 621.771 482.63
-392.334 616.469 523.997
-497.311 661.609 622.596
-501.237 639.73 584.473
-453.774 631.436 611.681
-396.608 611.561 572.173
-417.071 632.785 513.008
-486.899 641.325 635.405
-469.06 590.457 512.247
-390.666 592.21 496.641
-471.99 653.197 627.72
-525.672 595.054 563.142
-452.409 590.999 538.327
-446.86 634.948 484.781
-428.14 618.897 525.863
-453.095 635.678 478.776
-460.603 647.356 565.483
-412.02 594.472 488.163
-481.392 597.147 538.953
-425.467 621.231 481.897
-438.597 592.385 549.812
-470.974 611.211 541.165
-485.402 645.572 569.954
-416.297 600.614 451.501
-469.763 580.432 495.744
-413.926 624.999 589.295
-411.328 592.997 528.901
-497.338 591.871 574.196
-407.136 606.723 588.543
-426.993 625.111 497.803
-427.913 616.684 594.594
-418.295 607.567 597.851
-433.307 634.826 591.265
-495.867 622.444 521.811
-453.147 632.241 534.822
-472.543 589.909 576.432
-447.504 611.145 614.813
-456.175 600.184 617.059
-401.084 603.547 574.354
-465.41 582.783 497.348
-426.691 630.651 486.758
-481.646 641.832 622.15
-393.538 625.232 533.61
-538.203 622.902 573.591
-479.531 641.344 476.241
-492.011 646.825 565.313
-443.998 592.5 560.151
-482.292 619.468 534.337
-482.432 651.784 610.85
-459.53 589.369 568.787
-496.827 624.337 620.168
-465.819 612.068 617.943
-410.078 596.572 477.619
-447.201 589.778 520.378
-464.035 597.14 553.13
-430.354 620.1 528.432
-420.632 635.56 549.038
-424.349 640.775 525.784
-485.324 636.034 574.831
-497.62 646.439 628.132
-507.11 632.798 618.803
-483.152 637.632 514.172
-422.97 626.098 486.114
-477.431 617.15 528.445
-489.407 622.676 533.488
-474.908 586.884 558.988
-393.862 612.467 505.217
-530.261 622.291 571.304
-390.823 610.468 522.005
-450.155 628.456 582.899
-410.28 628.693 506.101
-489.055 582.654 589.707
-421.076 622.393 476.728
-419.658 629.438 494.632
-428.499 615.983 530.029
-429.235 620.859 482.357
-395.25 606.573 505.421
-433.836 637.645 507.44
-471.412 592.619 512.206
-418.552 624.655 599.519
-487.044 606.867 526.993
-487.539 637.931 484.245
-494.955 645.866 578.689
-453.795 650.315 523.358
-445.438 632.232 566.897
-421.187 621.001 505.53
-498.756 596.135 489.258
-441.987 601.916 600.409
-539.912 590.478 573.097
-450.303 632.792 540.465
-446.697 627.139 598.199
-447.853 625.62 624.887
-461.761 584.385 569.574
-474.802 638.511 543.147
-426.138 619.945 525.731
-404.384 597.443 570.949
-441.577 587.706 513.81
-464.273 646.049 537.659
-459.944 636.938 552.312
-512.18 639.667 603.887
-434.835 633.742 481.041
-440.53 644.791 508.755
-499.844 605.777 550.515
-424.659 589.191 530.303
-397.173 622.399 503.47
-484.287 637.215 642.809
-478.384 642.655 571.862
-493.444 608.544 489.893
-481.304 588.354 498.815
-467.72 642.677 533.109
-430.998 634.062 501.104
-396.911 604.064 489.241
-493.737 627.92 536.67
-394.491 613.632 550.726
-483.976 606.479 511.44
-509.54 582.574 585.162
-480.623 637.652 523.254
-494.639 662.664 614.375
-424.052 623.067 475.424
-485.892 645.658 548.263
-448.724 640.248 475.287
-476.752 640.947 563.465
-473.141 646.981 527.081
-416.738 608.561 536.862
-428.347 642.17 546.251
-423.636 629.6 501.098
-440.553 628.103 578.724
-457.457 632.253 560.964
-466.313 648.2 505.949
-422.856 620.15 462.103
-460.792 600.432 550.113
-409.165 631.781 523.439
-544.592 610.685 567.499
-472.064 639.287 489.09
-443.898 627.344 537.896
-480.048 642.138 481.658
-427.856 628.449 597.029
-422.787 638.763 536.145
-493.415 624.606 613.708
-394.773 590.629 497.231
-397.309 591.364 481.209
-495.168 628.742 513
-496.396 628.962 600.121
-453.452 632.454 496.113
-406.019 596.303 558.815
-416.811 617.539 490.094
-488.396 593.825 498.605
-476.61 645.163 549.226
-490.112 660.784 623.679
-441.717 628.496 499.96
-432.372 623.385 613.181
-411.754 592.09 498.373
-491.271 610.011 548.168
-478.219 588.692 553.207
-398.064 623.404 524.122
-402.4 621.794 498.817
-475.314 643.876 568.552
-498.239 654.445 604.529
-444.332 639.565 506.922
-449.261 637.756 471.661
-479.281 626.805 611.417
-482.244 595.03 500.086
-490.293 596.726 495.346
-470.385 589.52 562.586
-474.413 594.448 552.628
-493.039 621.089 515.664
-458.159 577.872 501.694
-476.541 583.069 568.087
-412.727 632.731 557.799
-392.238 607.62 548.778
-450.333 645.477 498.1
-475.497 640.061 546.013
-509.33 590.969 570.889
-402.987 597.131 558.316
-495.165 604.264 489.405
-408.937 625.059 563.319
-396.709 622.245 513.892
-455.707 590.089 560.482
-480.815 586.069 583.049
-408.647 609.923 480.014
-472.81 643.247 497.97
-473.824 646.137 548.387
-471.812 641.336 538.053
-454.452 651.965 541.113
-460.94 640.742 591.435
-445.217 637.881 502.032
-501.68 641.022 582.808
-500.068 605.825 518.262
-447.286 612.969 618.268
-390.748 606.33 515.099
-464.706 648.13 503.46
-461.175 614.307 620.056
-456.541 634.765 608.173
-466.457 597.936 528.073
-396.833 599.319 549.369
-490.534 608.421 544.186
-494.429 618.122 507.078
-439.978 629.15 474.455
-437.7 589.729 523.827
-391.591 608.117 524.91
-409.463 620.21 488.466
-486.383 599.17 499.582
-489.057 592.281 500.255
-452.854 632.267 604.302
-477.656 586.264 580.222
-461.722 638.267 563.005
-419.758 636.21 528.595
-391.543 603.943 554.413
-418.707 633.19 529.924
-395.24 617.542 514.401
-480.855 600.6 531.623
-404.133 590.02 499.635
-402.139 604.162 570.975
-443.311 626.923 603.603
-464.78 621.05 624.052
-541.611 611.359 574.747
-401.556 616.118 568.325
-407.496 586.461 488.601
-411.846 605.629 538.832
-450.011 641.733 574.774
-489.857 637.067 576.526
-501.997 630.546 637.016
-502.64 633.145 617.538
-444.366 629.04 590.467
-443.376 646.391 532.002
-389.102 603.284 501.017
-502.319 625.024 634.147
-485.702 605.572 510.56
-530.325 584.082 580.821
-484.383 633.07 641.658
-400.677 587.133 521.093
-466.612 588.028 523.415
-430.081 634.784 580.462
-480.175 633.16 589.442
-476.155 583.818 565.188
-456.2 583.751 504.832
-447.105 591.619 561.391
-390.123 596.694 523.683
-492.018 618.003 628.905
-470.89 633.438 590.485
-498.363 622.056 629.421
-534.38 620.689 568.292
-471.598 645.074 525.994
-418.827 588.906 555.693
-497.8 615.753 509.625
-403.954 607.63 485.881
-432.781 637.447 514.415
-418.45 628.88 494.686
-445.525 646.639 532.44
-464.649 649.284 501.642
-441.547 644.7 540.719
-469.588 583.11 509.601
-450.059 648.906 505.39
-396.219 590.362 530.592
-427.28 639.341 546.168
-466.632 606.529 537.923
-399.939 602.219 561.692
-463.057 644.389 499.982
-418.93 623.742 500.162
-446.609 635.318 549.293
-454.582 577.3 508.261
-502.486 632.324 615.173
-456.409 647.14 539.611
-472.244 587.463 527.485
-494.671 592.154 559.943
-439.343 631.553 511.39
-398.095 616.684 539.255
-501.272 591.743 557.849
-409.297 590.816 486.317
-401.356 602.215 563.527
-439.157 584.256 525.876
-438.43 624.862 612.389
-410.7 603.175 494.334
-405.408 612.484 482.945
-475.742 599.233 510.528
-487.877 622.97 537.733
-422.835 620.991 503.4
-421.275 623.276 500.196
-439.762 592.847 566.971
-458.801 608.289 621.261
-398.744 605.083 499.729
-481.078 615.168 537.58
-435.235 585.095 528.097
-415.481 610.208 483.125
-392.072 606.32 523.075
-426.984 615.451 529.657
-442.565 634.362 491.549
-480.032 642.088 570.901
-460.126 637.511 488.451
-468.147 646.636 523.739
-491.568 626.297 601.335
-458.891 627.473 601.704
-432.492 624.237 596.598
-505.76 612.005 533.22
-532.689 608.815 566.004
-444.195 593.181 528.621
-503.139 633.378 619.336
-458.21 587.336 522.289
-497.536 615.035 492.619
-478.688 594.364 534.621
-467.035 645.431 572.469
-488.824 593.539 497.851
-489.887 609.475 518.447
-407.504 586.545 495.986
-464.03 638.999 519.035
-498.678 610.359 511.355
-395.563 613.668 564.322
-490.217 592.991 493.581
-387.282 598.459 509.598
-498.875 655.893 614.909
-475.707 609.36 524.209
-414.177 628.917 535.797
-511.004 642.893 594.903
-543.817 611.891 569.97
-451.713 608.932 616.148
-482.426 603.269 511.255
-461.061 591.062 554.467
-503.994 615.123 552.118
-493.729 611.151 547.793
-463.18 579.436 505.887
-450.584 601.249 613.769
-404.904 600.173 545.723
-489.633 620.841 533.184
-485.589 645.714 548.357
-477.837 591.944 523.022
-473.32 611.433 625.117
-492.573 606.062 495.327
-475.344 641.923 589.574
-477.558 613.237 530.258
-469.215 642.442 569.293
-410.629 593.502 497.164
-445.188 643.633 539.871
-502.467 633.13 630.548
-410.898 604.1 551.878
-470.824 642.199 536.29
-424.402 640.056 539.242
-523.266 591.405 563.719
-431.011 588.964 527.793
-436.546 632.684 594.488
-483.955 614.999 528.149
-477.665 603.072 519.086
-403.976 617.594 570.574
-476.575 594.612 563.028
-470.343 608.082 537.896
-493.488 599.675 500.593
-455.904 651.361 546.12
-395.844 607.139 513.378
-405.769 623.774 557.055
-464.986 639.141 582.001
-478.07 612.056 537.291
-477.666 646.964 561.524
-474.966 593.43 537.568
-447.388 622.864 606.406
-480.942 646.282 547.092
-448.79 622.646 623.113
-460.329 633.517 588.095
-538.109 614.569 577.677
-453.386 593.04 553.964
-474.09 644.445 555.812
-472.074 648.577 506.34
-484.392 609.081 511.12
-470.054 591.497 557.781
-422.63 589.232 547.116
-408.49 614.461 561.867
-490.17 626.291 532.98
-484.115 586.293 505.405
-529.78 582.086 577.525
-442.935 638.376 508.658
-390.592 596.086 538.17
-481.809 607.334 517.331
-504.313 590.571 561.1
-428.632 631.461 590.718
-428.671 586.232 545.985
-497.599 608.467 508.119
-483.024 633.259 587.933
-461.593 588.737 529.54
-423.516 600.411 587.526
-445.745 589.96 564.384
-468.843 605.472 624.201
-464.611 640.387 488.969
-408.805 614.387 485.777
-484.015 651.718 549.197
-485.946 598.046 548.092
-390.488 601.346 507.133
-491.592 623.749 531.299
-490.741 625.319 526.584
-434.721 589.554 520.583
-408.741 591.381 502.394
-393.414 617.002 530.079
-448.251 637.484 585.81
-411.133 586.965 484.377
-430.396 626.03 503.225
-408.104 596.538 469.797
-477.82 642.229 565.539
-403.287 609.062 494.506
-393.208 604.761 494.623
-440.714 628.001 599.102
-467.6 589.377 530.193
-456.222 649.483 564.821
-467.03 620.666 620.154
-393.03 600.021 538.084
-477.343 591.007 504.383
-477.94 641.328 503.443
-459.738 635.617 501.027
-454.89 578.187 506.9
-429.425 585.792 524.189
-446.702 586.324 536.183
-389.19 601.29 505.83
-410.961 598.251 551.354
-456.534 593.102 541.522
-471.399 645.037 517.139
-394.579 617.232 526.257
-474.126 592.451 556.6
-434.486 639.724 529.956
-477.538 626.864 604.872
-392.153 611.883 556.59
-484.464 637.519 482.093
-397.338 596.013 487.269
-470.029 638.418 499.487
-402.518 612.195 502.922
-491.178 618.479 503.5
-499.093 608.95 511.355
-419.378 623.419 485.193
-459.404 637.194 547.527
-429.943 630.594 590.056
-468.161 642.938 541.151
-478.402 645.534 596.346
-426.991 631.885 580.661
-408.127 603.392 509.711
-389.757 603.29 557.17
-492.073 623.934 519.183
-471.581 640.186 547.055
-517.507 598.911 557.089
-463.048 616.621 625.471
-488.044 605.916 505.704
-486.995 599.524 547.898
-490.099 597.505 506.592
-471.792 642.597 577.885
-460.525 650.999 561.891
-471.106 581.206 500.116
-486.773 624.603 606.221
-459.681 602.393 607.829
-472.284 645.058 480.517
-431.219 627.193 517.566
-491.688 600.958 491.98
-472.857 644.964 518.156
-494.194 601.23 487.19
-441.332 632.003 502.31
-458.926 633.794 608.411
-478.549 593.959 520.293
-472.473 643.082 498.18
-447.87 630.12 528.634
-422.04 623.823 572.736
-421.586 619.597 517.467
-453.091 635.502 504.969
-457.879 582.808 513.472
-473.351 586.366 507.85
-468.204 587.238 513.74
-496.869 615.576 551.374
-500.57 636.342 597.261
-395.057 594.361 533.847
-451.535 632.861 531.766
-447.347 637.735 493.447
-480.53 602.361 532.689
-443.937 633.544 495.656
-434.739 630.646 478.092
-474.085 588.39 508.427
-392.273 596.779 517.802
-508.627 644.86 592.734
-474.177 589.038 562.364
-399.654 591.283 486.051
-500.288 625.724 627.181
-500.945 593.383 558.189
-420.945 635.089 545.614
-418.222 629.271 542.275
-414.543 629.988 576.901
-387.13 594.043 500.862
-484.67 610.92 534.321
-414.042 630.205 565.036
-415.397 631.002 550.395
-456.341 617.09 619.633
-466.612 596.392 553.247
-416.989 591.009 537.933
-409.725 610.451 501.843
-491.854 613.422 515.853
-405.04 608.736 481.377
-409.552 594.224 517.093
-398.601 625.277 533.518
-458.532 637.462 548.863
-447.385 639.655 571.099
-471.46 593.002 551.494
-405.136 613.051 484.701
-508.134 639.389 604.905
-474.177 583.709 513.924
-416.856 590.596 537.165
-535.852 617.704 577.498
-481.041 641.631 565.344
-404.468 587.106 509.581
-401.101 627.132 531.534
-493.5 598.844 490.333
-445.096 634.026 586.532
-407.046 615.445 553.897
-473.213 642.289 586.231
-422.274 635.714 535.61
-452.443 647.902 562.251
-391.26 606.057 558.773
-407.507 600.001 559.298
-519.936 598.36 562.682
-491.436 619.619 503.644
-521.258 618.954 558.661
-474.785 634.101 578.069
-408.894 592.686 520.629
-456.113 593.697 559.756
-440.634 646.548 528.821
-494.569 598.436 552.366
-485.134 653.316 615.848
-501.007 624.09 632.762
-476.771 640.66 484.285
-442.027 633.788 480.573
-449.178 647.682 549.368
-400.731 597.815 479.251
-459.384 641.304 489.278
-407.225 599.377 541.058
-408.731 624.098 575.696
-455.946 642.722 577.763
-431.982 641.579 529.961
-492.745 628.425 516.211
-395.517 617.589 521.751
-412.976 585.217 495.931
-433.137 581.278 526.809
-439.992 590.572 548.93
-493.855 657.916 627.249
-404.1 604.923 573.391
-393.372 601.551 543.323
-404.361 617.996 499.894
-424.51 626.113 569.239
-426.297 639.372 537.153
-423.618 641.611 532.896
-399.112 614.152 504.421
-445.438 617.662 620.653
-442.735 628.804 494.705
-434.311 614.098 614.409
-435.932 632.721 500.112
-500.15 630.224 642.919
-417.237 616.267 514.931
-410.861 625.007 563.897
-435.597 627.177 504.138
-410.389 624.044 500.623
-415.86 631.918 575.835
-425.581 638.437 545.165
-465.493 644.637 570.546
-411.214 605.442 591.228
-471.649 611.12 621.605
-451.211 650.753 545.557
-479.811 646.409 548.999
-440.104 626.561 535.849
-483.524 643.935 565.985
-483.726 651.168 558.545
-489.866 618.715 513.345
-488.562 599.254 516.041
-467.291 642.654 536.669
-449.729 645.326 498.194
-494.432 600.646 550.297
-482.456 637.856 572.623
-429.933 626.913 501.955
-459.314 580.101 505.879
-449.716 633.11 557.531
-491.542 599.94 501.989
-449.129 590.415 557.378
-502.026 651.947 596.607
-417.949 634.744 556.231
-403.912 608.826 501.766
-418.008 622.694 498.222
-498.315 642.369 579.316
-397.413 590.099 520.967
-476.205 639.489 571.063
-478.454 642.784 517.821
-453.183 579.461 505.042
-439.584 590.332 536.074
-490.814 601.156 495.664
-417.229 604.545 592.683
-462.022 637.975 599.751
-455.251 650.22 555.127
-467.883 592.528 519.599
-499.037 628.491 621.584
-485.111 623.615 528.38
-464.209 640.986 489.384
-494.811 588.49 581.404
-434.407 639.454 549.157
-450.041 592.189 534.741
-426.055 619.477 546.031
-450.993 649.96 552.36
-465.748 586.838 568.835
-415.295 606.168 524.736
-456.431 605.728 621.458
-470.967 608.37 624.751
-478.582 594.838 541.792
-402.517 587.926 482.367
-397.031 592.704 544.11
-473.773 649.534 555.298
-410.197 627.627 563.896
-392.164 597.4 532.611
-473.835 645.965 561.249
-475.68 638.473 511.943
-499.492 613.042 495.75
-431.3 630.662 521.459
-443.372 638.302 500.127
-422.011 624.932 510.579
-438.913 584.238 536.351
-489.063 607.003 548.633
-438.441 624.23 537.596
-464.614 651.392 559.191
-471.627 637.926 505.374
-461.744 593.128 549.727
-401.535 614.613 554.237
-456.195 586.589 525.179
-395.054 606.97 562.719
-480.157 593.235 521.211
-483.261 609.22 519.508
-410.394 622.623 565.126
-494.418 650.901 589.771
-451.285 631.733 607.938
-431.093 623.686 549.976
-463.18 639.204 605.64
-434.557 638.055 524.927
-465.439 632.69 595.812
-457.219 590.221 529.88
-481.289 658.121 628.037
-464.674 587.882 568.436
-402.453 600.697 477.86
-470.373 642.741 487.734
-492.294 589.012 555.343
-402.327 592.177 548.074
-428.575 582.174 527.576
-419.846 636.17 543.895
-440.964 639.68 567.598
-412.974 585.339 486.81
-395.313 591.749 502.154
-485.404 624.112 527.075
-487.785 585.509 581.027
-467.778 649.099 545.398
-482.124 649.157 547.733
-489.369 598.781 506.137
-494.67 652.687 595.185
-474.845 586.101 565.314
-418.579 621.06 506.358
-491.911 593.511 496.161
-460.224 622.254 613.527
-457.315 588.901 515.777
-485.212 615.182 528.276
-430.152 619.672 540.472
-498.011 613.916 500.306
-446.262 582.586 508.548
-523.137 588.711 573.13
-397.671 620.979 525.653
-410.915 626.236 570.612
-418.69 633.114 514.863
-491.089 598.858 505.869
-503.403 638.112 618.167
-470.451 648.363 560.155
-487.842 645.556 585.647
-393.391 610.048 551.194
-496.101 630.245 643.214
-391.712 596.096 492.936
-502.125 650.153 619.774
-475.797 642.836 551.574
-467.755 597.397 551.719
-495.969 636.926 590.905
-446.434 632.687 528.124
-452.128 649.178 543.38
-408.351 594.489 556.379
-469.033 640.933 539.753
-443.868 586.361 517.096
-398.076 607.748 504.455
-507.55 587.756 565.273
-497.917 648.352 628.166
-463.779 636.788 511.805
-496.514 617.741 505.787
-450.347 612.57 622.751
-470.289 639.768 606.923
-392.568 606.109 515
-503.261 628.014 613.325
-438.723 589.194 554.123
-495.944 597.088 490.438
-402.399 605.755 567.993
-478.661 595.125 507.773
-443.17 609.162 607.318
-405.232 614.784 541.731
-406.944 587.657 529.043
-453.072 595.321 536.66
-392.165 597.474 516.771
-477.945 589.211 523.606
-476.556 607.947 547.04
-490.079 613.394 543.271
-487.868 656.076 631.873
-418.376 588.489 551.913
-415.064 612.769 525.781
-443.704 592.068 545.214
-499.06 605.074 514.475
-509.559 584.078 585.949
-495.005 600.018 496.487
-427.225 636.418 567.584
-410.608 628.892 544.462
-477.524 642.344 576.649
-479.735 603.295 527.316
-467.728 596.377 520.116
-448.463 636.786 539.707
-413.21 628.997 519.882
-480.4 657.446 621.984
-463.263 583.893 519.727
-482.945 622.756 532.186
-468.974 596.862 553.478
-426.923 581.117 517.987
-405.581 624.919 559.883
-471.11 609.252 630.961
-398.595 618.299 540.078
-477.505 598.187 558.263
-493.679 601.038 505.6
-453.618 581.177 508.087
-433.602 628.531 553.688
-415.11 608 485.998
-403.84 624.744 544.287
-418.368 626.446 496.444
-492.444 626.605 513.272
-469.206 650.219 524.413
-468.155 585.508 566.727
-506.851 643.094 594.928
-439.234 589.673 561.341
-434.194 639.104 515.046
-436.066 591.949 523.754
-483.955 646.668 610.871
-437.94 589.313 551.912
-453.008 635.52 498.774
-469.017 635.316 577.639
-465.024 585.03 520.658
-491.663 598.396 500.458
-458.171 639.633 536.365
-410.818 607.536 517.748
-542.483 606.981 571.331
-453.311 592.279 557.276
-501.982 633.51 636.212
-397.65 616.425 543.753
-489.052 591.462 492.925
-467.311 643.701 484.761
-486.48 638.326 625.811
-475.149 623.442 607.69
-479.719 586.561 513.648
-457.315 651.115 553.578
-476.194 585.469 507.183
-513.71 605.599 555.753
-433.358 591.941 534.389
-415.624 591.343 546.345
-463.553 591.006 560.117
-393.207 604.942 511.191
-504.295 585.35 569.585
-488.534 629.802 597.2
-458.993 601.773 542.482
-455.424 600.133 543.613
-411.087 599.625 465.69
-482.226 653.825 630.265
-473.104 634.579 591.918
-458.13 648.423 527.928
-400.912 588.438 484.804
-456.725 595.757 551.211
-391.369 600.624 549.582
-458.304 635.149 560.417
-509.565 604.699 556.265
-417.104 584.241 544.531
-395.228 593.585 512.461
-478.955 582.671 568.585
-421.533 629.175 501.014
-409.334 605.914 477.467
-436.34 635.087 595.196
-480.701 623.329 613.374
-409.109 617.242 581.332
-465.257 586.663 515.478
-458.711 589.163 517.928
-439.416 633.29 477.402
-459.157 616.677 627
-417.297 624.54 575.809
-473.56 594.323 534.84
-479.165 584.695 573.362
-451.768 588.451 531.684
-465.407 585.628 518.85
-467.451 647.612 509.095
-437.241 636.804 507.444
-451.392 616.221 617.988
-505.741 629.083 628.833
-465.096 648.119 556.575
-467.648 579.826 503.46
-452.387 634.783 562.079
-418.496 609.912 530.991
-428.728 589.286 532.92
-391.693 599.816 534.554
-425.509 608.093 597.348
-461.197 603.203 535.986
-392.33 606.472 512.618
-392.554 612.256 553.543
-496.751 598.459 487.529
-461.081 580.959 502.242
-459.517 618.352 621.313
-476.14 653.635 626.778
-465.069 646.126 497.715
-446.137 629.947 603.078
-424.955 599.374 591.933
-412.554 631.687 528.601
-493.608 608.661 493.595
-437.806 617.94 607.121
-404.725 600.827 565.657
-480.651 614.401 525.227
-405.776 626.674 541.845
-478.812 650.403 553.989
-411.721 635.311 557.279
-486.259 616.457 521.471
-474.367 583.907 574.823
-439.968 629.402 552.822
-493.276 616.452 497.707
-486.781 617.403 536.766
-509.375 636.801 604.201
-428.025 583.163 532.812
-452.445 645.643 497.053
-416.185 635.375 517.121
-456.709 591.391 529.156
-394.321 592.68 532.277
-413.048 623.908 582.782
-489.125 649.894 592.048
-466.068 622.766 620.469
-487.306 650.185 550.967
-470.676 623.499 621.824
-498.074 651.419 599.016
-444.156 636.674 491.909
-470.964 640.846 521.542
-468.567 638.228 572.922
-390.148 604.778 522.81
-426.814 637.645 546.4
-454.128 636.004 492.627
-444.91 585.403 516.478
-521.142 586.938 579.12
-503.53 632.001 601.617
-481.646 615.513 542.924
-498.314 657.47 626.827
-427.456 587.409 535.946
-477.594 641.88 514.77
-494.195 635.219 580.333
-465.475 630.011 598.302
-425.738 580.732 509.652
-462.91 636.865 516.316
-504.03 643.727 582.295
-450.726 586.779 528.506
-462.274 649.588 529.038
-471.316 610.853 624.802
-455.076 646.16 524.345
-495.895 630.038 643.537
-407.489 597.327 510.542
-457.184 580.95 503.045
-502.111 625.07 635.789
-468.608 638.647 592.558
-417.316 625.574 492.212
-473.969 632.597 595.433
-416.349 621.899 580.71
-494.542 614.566 510.627
-486.65 614.474 519.132
-466.934 643.3 600.572
-460.571 586.337 528.077
-493.138 591.444 558.275
-456.531 638.741 585.664
-454.113 645.765 494.247
-409.551 605.506 489.183
-492.467 616.187 544.427
-486.936 617.609 543.192
-448.689 646.808 504.576
-538.049 615.559 578.6
-448.263 634.523 514.567
-464.979 644.002 481.592
-483.126 649.359 616.953
-414.472 612.441 593.136
-503.206 640.37 613.462
-464.954 646.387 490.207
-448.74 646.337 563.471
-441.605 640.063 557.867
-406.593 620.036 568.71
-410.859 602.799 465.288
-440.208 643.684 549.357
-438.173 628.068 592.176
-471.986 588.317 511.733
-428.391 639.067 535.038
-460.043 594.238 553.909
-406.965 603.91 579.735
-420.647 625.81 561.832
-485.68 611.42 547.301
-455.958 599.106 611.406
-477.594 580.059 572.383
-407.559 626.57 522.856
-449.978 580.638 503.413
-461.391 639.238 540.892
-481.988 645.708 615.212
-470.093 592.95 548.948
-488.525 647.563 550.926
-393.596 592.761 525.326
-507.669 586.966 572.796
-408.231 628.838 550.878
-434.862 634.859 502.852
-428.081 632.192 578.499
-411.518 587.855 496.176
-397.717 617.214 550.531
-395.778 614.709 533.371
-443.177 593.252 547.389
-446.919 634.921 553.774
-437.735 630.156 596.205
-457.445 647.717 530.387
-458.351 646.817 495.349
-408.267 627.532 529.552
-405.815 599.574 570.987
-473.404 585.907 499.815
-457.749 650.32 554.732
-436.082 630.857 508.679
-423.15 623.439 556.949
-404.195 602.925 476.506
-410.153 623.267 496.426
-443.208 636.05 493.583
-427.957 624.471 601.192
-499.267 606.284 490.766
-486.665 629.721 523.651
-467.08 582.675 505.616
-453.108 640.736 594.473
-476.371 612.316 527.537
-452.706 595.042 549.885
-390.563 606.217 518.956
-504.737 587.607 566.126
-407.83 591.117 523.451
-387.58 599.855 508.117
-477.766 596.959 535.341
-401.263 620.829 552.095
-482.243 616.317 528.199
-399.497 608.025 495.305
-413.216 612.949 539.472
-410.188 586.692 511.751
-444.921 628.535 525.935
-478.293 649.056 592.584
-405.639 601.823 577.67
-548.259 610.326 576.392
-453.504 637.89 536.099
-435.016 585.235 539.264
-449.663 647.153 521.358
-488.594 597.657 550.125
-502.927 580.548 580.787
-442.321 646.928 554.277
-461.118 640.747 526.481
-408.922 609.208 579.566
-432.514 623.603 607.356
-407.727 628.601 540.555
-461.714 641.051 491.663
-412.961 617.899 508.106
-463.68 604.284 532.602
-468.676 590.255 536.591
-417.745 621.578 493.516
-403.933 591.914 542.122
-447.256 582.814 511.175
-416.123 620.221 499.906
-403.537 586.979 529.914
-401.435 605.973 477.694
-453.294 638.822 479.931
-410.841 595.152 527.085
-465.806 584.035 520.336
-442.733 585.965 520.499
-452.559 643.486 575.312
-471.955 639.816 593.468
-437.416 582.925 517.696
-489.06 604.411 548.474
-410.344 614.723 577.518
-501.528 622.279 553.528
-429.006 584.249 517.112
-480.553 635.148 586.572
-401.652 589.425 515.444
-441.099 640.244 526.327
-513.735 593.141 564.242
-475.374 589.318 519.574
-457.886 611.69 621.946
-466.551 641.527 579.646
-420.72 625.106 567.728
-474.774 582.047 511.822
-505.207 648.607 611.421
-459.133 586.858 518.554
-506.427 591.647 557.309
-474.902 603.81 525.708
-421.316 633.46 506.364
-452.32 580.216 516.67
-478.971 644.13 555.564
-454.664 636.608 532.233
-432.862 629.494 591.378
-497.279 624.081 623.16
-477.724 652.798 627.279
-469.411 640.299 519.533
-464.957 640.759 591.813
-400.302 598.795 473.469
-494.973 631.511 599.274
-500.305 634.826 602.973
-468.255 640.697 546.454
-474.377 582.049 500.897
-439.122 632.595 508.698
-472.917 642.966 540.142
-437.994 623.183 615.807
-402.616 593.257 547.573
-409.666 594.639 519.822
-492.707 631.086 585.297
-422.027 636.954 547.952
-422.485 635.881 554.036
-427.12 631.946 584.504
-411.487 631.446 528.085
-400.71 618.627 502.76
-496.436 640.897 574.628
-425.527 609.082 597.615
-454.938 585.995 510.578
-503.981 631.757 614.422
-448.141 593.344 552.217
-459.749 648.721 505.412
-422.084 616.19 541.093
-423.774 615.692 598.401
-458.694 629.305 608.935
-436.211 640.917 541.905
-454.974 640.223 599.878
-439.922 634.687 485.081
-467.092 606.959 534.226
-447.195 646.73 531.603
-418.408 632.218 583.53
-450.783 588.426 528.388
-463.775 591.6 516.493
-412.447 614.919 580.748
-504.806 636.055 620.85
-406.404 588.18 517.591
-451.515 577.019 497.778
-447.754 579.92 507.322
-417.453 627.545 490.905
-444.672 632.454 513.309
-467.088 627.422 620.464
-409.676 596.75 474.716
-412.641 603.04 582.131
-428.905 614.729 604.557
-461.961 633.663 577.171
-469.62 588.442 561.302
-457.279 650.893 546.335
-484.578 649.364 586.087
-408.685 625.173 552.512
-493.198 586.535 562.521
-421.229 585.507 552.002
-426.631 617.207 606.923
-426.54 622.123 506.643
-421.033 635.284 549.65
-449.218 634.379 492.907
-391.307 603.894 498.803
-503.554 629.341 631.353
-396.213 614.377 546.9
-444.59 583.032 527.735
-394.94 613.87 541.285
-491.339 594.299 556.512
-435.127 641.523 550.216
-410.932 592.285 495.729
-408.317 590.474 525.154
-487.037 621.752 535.834
-410.258 584.28 504.126
-396.067 606.189 566.702
-474.509 588.282 558.27
-455.917 643.624 577.331
-445.306 630.063 510.905
-491.543 594.04 562.986
-415.968 616.201 510.161
-502.707 622.466 629.526
-450.932 649.086 525.604
-445.666 591.329 555.991
-407.695 612.727 585.843
-401.073 616.825 564.347
-426.589 627.317 596.044
-453.612 588.114 532.838
-423.659 623.742 521.295
-493.491 591.077 577.538
-447.518 634.122 589.553
-485.433 642.222 631.689
-441.936 630.638 499.044
-471.269 601.234 554.05
-447.833 590.534 565.919
-452.342 588.24 532.799
-415.003 631.248 546.633
-466.901 640.974 584.681
-469.59 587.951 508.784
-395.816 589.109 490.13
-443.385 640.06 505.077
-451.175 643.612 578.823
-495.177 609.135 489.451
-458.983 622.195 624.479
-490.857 597.271 495.807
-476.058 608.778 630.956
-462.036 643.683 487.395
-442.741 641.504 563.399
-503.66 610.627 528.59
-442.202 642.542 565.087
-494.285 625.117 613.764
-394.868 603.099 556.889
-394.603 605.694 495.476
-452.141 636.134 597.191
-486.918 610.046 515.58
-464.069 650.812 551.889
-475.403 588.853 505.594
-446.983 577.905 506.861
-470.095 637.712 501.59
-407.793 622.103 542.318
-414.07 592.971 531.763
-471.22 640.194 590.9
-460.517 636.187 508.326
-442.521 582.666 524.333
-451.173 631.063 589.752
-481.257 644.477 596.271
-492.073 587.526 582.549
-492.181 603.195 516.992
-485.477 589.042 577.098
-505.302 658.739 616.186
-500.403 582.216 574.422
-555.156 599.368 578.759
-482.215 646.023 605.867
-463.077 603.644 535.491
-482.367 589.398 509.086
-442.197 643.551 523.317
-482.185 599.088 503.89
-440.226 632.336 483.6
-477.66 596.827 531.394
-553.334 605.746 578.927
-489.518 615.088 515.133
-411.192 602.094 469.449
-508.066 584.349 578.092
-480.003 598.249 535.28
-411.782 611.508 515.384
-446.751 630.644 533.672
-479.519 593.762 526.053
-440.031 611.623 614.126
-498.27 633.648 585.489
-440.899 640.515 512.027
-436.793 628.043 551.625
-450.153 591.431 533.531
-474.033 587.417 526.982
-488.303 613.957 517.23
-495.333 613.653 550.256
-478.281 588.881 513.499
-426.818 589.75 538.42
-480.431 597.078 505.602
-455.596 645.089 509.02
-421.593 615.751 601.846
-442.317 586.427 524.101
-482.302 644.836 607.851
-466.582 627.989 607.874
-480.443 643.643 627.742
-420.363 610.684 598.661
-453.959 579.255 502.41
-467.98 582.913 565.838
-458.895 638.531 584.045
-462.011 599.942 549.718
-495.73 642.067 632.791
-421.452 635.182 541.39
-472.002 609.135 622.462
-502.306 585.268 581.532
-414.443 615.447 491.817
-444.602 629.207 598.814
-499.466 603.855 498.385
-497.483 599.307 493.846
-456.769 648.101 521.147
-459.362 586.773 531.381
-390.586 601.549 545.121
-491.226 596.64 500.008
-467.432 635.782 511.593
-417.767 632.953 520.832
-407.985 586.841 503.061
-492.292 602.809 492.019
-490.814 646.339 564.978
-444.73 627.903 609.204
-443.594 634.74 492.739
-502.452 581.94 576.269
-404.347 617.504 496.397
-423.389 634.214 569.897
-462.089 604.106 548.84
-397.981 605.751 481.495
-413.691 622.202 498.645
-420.995 635.337 527.359
-405.82 620.694 559.529
-409.519 617.376 587.169
-406.975 605.748 477.998
-462.092 638.964 603.589
-519.832 591.389 562.565
-401.079 610.379 484.701
-472.249 642.063 551.671
-404.752 606.627 550.97
-493.393 653.151 604.636
-428.443 635.186 577.064
-510.541 589.733 566
-460.875 603.843 547.575
-421.196 635.302 509.172
-407.697 627.736 554.769
-423.321 635.125 569.088
-471.206 592.381 534.406
-396.686 618.443 523.694
-433.366 621.532 601.458
-475.012 642.805 512.503
-412.698 627.207 573.226
-412.994 586.405 532.202
-453.179 588.797 524.978
-467.207 591.853 542.138
-505.954 652.212 599.827
-436.506 632.244 481.844
-472.167 585.331 515.839
-402.533 607.944 576.769
-424.573 622.853 477.1
-442.223 610.736 611.856
-388.565 595.972 500.423
-397.38 615.625 505.383
-507.618 646.183 608.287
-477.404 649.036 554.961
-406.72 603.627 475.84
-441.128 633.218 474.556
-424.703 623.8 511.68
-447.666 646.431 523.911
-416.84 585.49 491.104
-473.569 617.201 622.579
-433.664 588.624 532.139
-395.804 595.286 509.514
-466.287 637.628 503.97
-471.264 645.573 529.854
-500.719 628.393 609.659
-480.111 589.153 511.1
-464.529 652.467 557.669
-393.03 606.744 561.019
-430.21 625.71 605.123
-398.806 594.389 478.366
-395.777 594.866 492.928
-399.632 612.437 574.274
-460.661 636.189 600.586
-478.378 589.396 518.365
-449.615 638.089 589.773
-502.805 642.622 579.116
-485.711 647.168 547.701
-439.586 618.589 618.115
-464.418 583.363 502.303
-529.201 581.143 578.909
-456.78 598.64 612.89
-440.067 636.516 486.858
-456.844 594.701 551.263
-456.672 638.891 544.945
-426.968 624.734 527.509
-438.09 638.417 557.351
-477.158 620.779 622.424
-487.253 642.214 569.889
-454.291 589.219 520.53
-449.754 638.182 582.858
-496.217 611.378 497.777
-390.694 607.663 550.105
-436.826 592.24 542.665
-447.097 613.546 619.46
-462.884 647.723 563.97
-493.846 647.315 626.204
-435.497 631.382 478.512
-390.145 596.718 525.123
-442.015 623.141 602.43
-481.809 661.321 626.119
-450.955 584.57 521.924
-395.366 607.187 500.993
-506.009 638.377 609.024
-410.311 594.853 498.114
-479.171 641.14 580.993
-488.026 603.192 518.482
-414.058 613.427 475.271
-472.811 643.873 522.258
-447.556 636.909 475.307
-502.936 587.707 563.654
-402.868 619.609 549.64
-400.368 591.734 481.549
-495.44 649.045 586.585
-450.968 647.164 508.059
-485.896 643.773 582.201
-465.232 605.408 537.007
-453.46 633.773 497.682
-469.321 589.035 569.867
-406.771 620.839 563.777
-475.966 639.458 485.928
-475.397 598.123 557.881
-481.111 643.915 553.703
-463.389 642.432 574.892
-470.006 643.444 568.736
-491.117 593.721 505.527
-401.495 590.132 505.835
-441.876 588.426 521.949
-464.916 638.869 552.519
-482.745 636.903 522.739
-504.952 605.884 533.658
-431.565 592.441 524.302
-463.965 586.213 521.654
-401.968 586.542 486.046
-510.854 590.577 580.432
-455.906 636.601 525.445
-416.764 620.689 588.805
-439.424 641.183 554.008
-434.813 631.856 515.368
-394.367 611.805 522.598
-498.06 610.307 495.446
-483.669 651.796 619.234
-445.619 632.349 589.328
-461.961 613.188 618.963
-469.446 587.302 525.012
-429.074 631.925 563.721
-503.094 617.109 554.74
-475.793 592.81 530.214
-537.408 610.772 567.106
-419.175 628.538 509.846
-524.978 617.772 562.61
-406.859 624.641 548.775
-431.194 579.052 531.118
-410.806 604.263 556.945
-409.208 590.502 501.899
-402.438 620.463 546.963
-430.201 627.982 484.857
-412.606 625.182 521.951
-488.751 618.851 522.069
-453.648 631.102 585.251
-518.058 594.72 565.422
-486.479 636.035 516.114
-512.439 647.379 600.419
-495.949 643.071 581.119
-492.173 602.786 511.107
-423.472 635.061 561.41
-459.962 588.404 525.984
-474.923 590.724 557.842
-393.28 602.991 527.408
-483.749 632.307 582.853
-416.1 612.102 520.407
-443.783 642.899 544.015
-476.785 585.952 500.077
-444.47 633.287 595.861
-484.459 585.119 578.912
-445.982 591.563 550.851
-410.36 599.259 531.046
-471.164 630.379 610.799
-464.262 640.957 529.147
-398.576 590.913 500.993
-452.947 645.552 573.142
-532.474 585.536 568.215
-485.276 649.166 589.333
-506.062 649.922 599.155
-425.824 626.258 517.371
-471.14 609.1 537.496
-449.277 636.441 586.381
-516.327 592.328 564.78
-406.315 590.786 524.314
-411.569 628.509 533.465
-505.647 607.765 536.726
-522.017 586.345 576.304
-471.638 646.529 494.316
-468.69 624.539 615.965
-494.482 603.05 512.992
-477.279 582.466 502.394
-491.182 647.172 627.874
-397.738 606.056 486.051
-455.151 634.683 600.864
-390.339 604.748 546.753
-487.121 637.838 644.878
-397.363 612.257 572.983
-492.05 620.433 541.369
-450.537 586.876 512.499
-405.133 619.84 564.19
-404.076 589.837 527.474
-424.823 624.676 597.964
-460.994 636.788 489.747
-464.185 647.874 525.969
-418.877 623.379 595.334
-504.15 585.373 566.265
-440.648 620.561 606.133
-460.937 634.075 603.174
-484.493 643.713 566.961
-455.775 596.123 547.652
-466.227 603.126 547.054
-435.1 585.52 554.328
-498.428 636.449 631.327
-429.185 584.933 525.713
-403.853 590.258 539.542
-465.909 645.201 570.969
-435.869 630.332 548.798
-489.991 628.377 608.907
-474.067 594.075 514.071
-402.985 614.463 499.889
-472.385 649.486 513.158
-491.304 640.525 571.716
-443.805 637.346 496.783
-441.237 591.871 536.731
-442.32 592.406 558.122
-532.866 585.79 575.985
-429.232 585.499 540.817
-412.653 603.19 531.704
-399.302 592.885 474.869
-409.719 603.822 516.212
-459.655 600.211 540.156
-433.247 644.915 529.675
-477.463 581.481 501.258
-435.904 588.289 561.941
-493.727 596.278 494.012
-496.903 606.517 507.379
-406.593 584.075 478.801
-464.404 593.653 552.439
-450.409 577.054 500.776
-490.583 612.203 543.889
-435.336 613.568 604.23
-468.715 643.168 491.371
-411.685 630.833 531.168
-395.23 609.594 565.102
-445.829 647.782 534.071
-514.768 645.46 605.072
-493.338 586.434 569.021
-403.903 607.384 479.144
-452.599 639.392 590.171
-489.679 585.758 563.707
-417.029 585.864 493.03
-393.118 616.247 532.503
-389.061 602.036 511.904
-403.153 589.382 527.888
-456.027 588.561 527.735
-407.917 598.789 551.797
-492.952 640.998 575.285
-443.95 576.117 511.598
-475.845 642.217 543.554
-486.816 646.785 547.053
-407.785 628.279 531.482
-415.306 616.952 518.701
-502.278 638.472 627.516
-531.83 613.256 563.282
-541.869 620.95 574.202
-453.936 580.139 508.216
-433.89 637.928 575
-426.524 631.03 592.535
-469.351 584.8 515.767
-471.47 638.209 496.486
-469.035 586.614 562.374
-445.958 634.012 477.518
-451.315 636.008 594.492
-492.088 609.14 512.718
-473.522 631.97 592.828
-538.39 616.142 568.298
-502.899 640.84 590.496
-462.62 613.322 616.839
-431.562 637.51 508.995
-457.367 647.564 508.221
-411.857 585.605 491.925
-466.656 643.571 526.985
-426.958 638.986 565.407
-421.966 604.336 590.124
-470.28 599.293 526.401
-408.274 600.116 559.534
-440.366 586.923 519.82
-484.635 650.457 549.054
-453.519 595.228 551.059
-488.499 603.268 499.622
-433.888 629.566 481.493
-486.469 604.084 517.273
-487.255 615.466 545.937
-452.589 591.917 546.491
-483.983 643.698 577.009
-476.238 649.397 623.329
-472.191 590.901 562.756
-424.997 635.101 571.384
-423.559 625.164 501.847
-413.119 611.167 582.658
-389.941 600.133 529.364
-469.351 625.299 619.587
-480.632 584.756 583.609
-470.313 642.62 482.834
-428.639 590.023 543.142
-441.275 590.198 559.342
-438.538 616.845 606.862
-497.55 618.892 502.515
-431.369 628.557 482.639
-489.305 605.065 502.459
-415.94 633.178 576.545
-476.768 612.263 541.696
-390.391 592.693 501.456
-478.859 603.956 552.997
-436.008 611.611 612.586
-441.59 621.34 618.479
-475.249 590.963 535.6
-490.281 638.466 622.817
-428.552 636.716 560.28
-454.094 636.991 598.243
-486.639 606.739 544.308
-438.527 586.245 528.273
-474.635 651.724 554.549
-476.809 644.468 580.663
-533.981 585.962 573.48
-459.267 631.258 577.183
-504.309 589.146 560.692
-422.017 628.462 588.401
-450.438 636.551 595.615
-512.263 600.918 556.738
-479.463 587.665 562.667
-480.682 585.925 575.825
-465.078 617.016 617.35
-495.828 590.823 566.627
-407.177 592.36 503.292
-489.51 585.678 580.91
-407.482 625.576 506.389
-408.1 589.398 504.726
-397.638 604.724 565.919
-510.756 648.223 604.901
-434.501 615.027 603.013
-484.957 645.982 567.927
-448.815 637.238 557.29
-408.147 616.981 580.705
-493.123 656.243 613.663
-407.768 591.746 530.228
-484.557 589.25 570.793
-417.486 618.001 488.095
-472.219 606.344 525.574
-531.244 589.995 566.132
-398.556 620.359 538.512
-410.118 631.429 528.269
-468.087 620.16 618.016
-467.19 643.575 535.67
-445.429 645.665 521.86
-442.021 631.102 480.85
-440.634 632.323 559.224
-488.597 611.491 548.54
-538.15 608.078 567.323
-414.43 606.094 522.798
-413.232 585.133 538.637
-486.116 614.525 631.465
-496.474 640.35 631.635
-391.507 597.035 512.83
-411.912 624.83 506.007
-397.361 601.195 485.437
-430.313 630.238 588.412
-427.759 624.218 589.212
-432.61 622.053 598.361
-478.97 630.831 607.399
-473.309 591.457 551.634
-426.697 583.395 539.246
-503.295 638.35 604.277
-490.123 647.749 560.443
-393.384 609.921 527.859
-470.388 606.097 622.298
-463.162 592.831 525.012
-421.08 621.217 525.187
-483.003 603.288 542.119
-477.181 592.965 527.62
-459.584 651.116 556.054
-423.883 623.984 589.803
-479.116 612.534 626.319
-496.29 639.421 634.784
-443.535 630.595 540.038
-398.203 607.587 495.46
-472.051 609.48 530.394
-414.137 630.458 553.739
-424.38 615.829 532.261
-472.437 586.778 511.889
-509.476 654.557 612.069
-536.729 620.477 574.05
-478.519 585.522 502.556
-486.546 620.793 615.527
-496.425 628.592 634.86
-457.826 591.52 532.117
-500.049 600.119 551.945
-475.1 591.682 554.714
-402.59 623.611 512.64
-413.645 616.309 486.651
-503.364 633.879 608.353
-451.662 610.839 617.665
-408.841 620.442 492.855
-413.933 612.396 483.47
-471.395 629.654 610.412
-471.112 649.914 516.329
-471.097 641.917 545.321
-425.501 586.686 539.131
-465.622 579.698 508.736
-491.968 585.109 585.624
-428.565 626.864 483.638
-469.643 640.963 528.584
-438.506 632.102 472.143
-461.432 642.86 575.681
-497.274 636.238 638.104
-500.297 629.971 631.669
-406.936 616.598 572.529
-449.091 620.284 620.786
-438.242 635.81 583.807
-502.247 597.23 554.348
-411.736 613.897 515.393
-397.536 596.749 544.82
-495.831 617.389 503.621
-436.818 631.481 517.143
-447.973 632.253 526.772
-441.042 631.71 506.788
-498.235 587.531 563.542
-457.736 639.362 529.937
-485.503 601.921 556.113
-440.454 630.578 505.331
-457.736 633.722 604.025
-443.24 639.342 577.491
-473.557 583.929 575.083
-492.209 644.386 574.019
-453.368 633.203 519.577
-438.813 642.963 538.58
-501.487 606.786 533.46
-470.444 603.276 529.346
-462.988 641.956 525.061
-414.408 620.815 582.984
-392.351 603.646 522.059
-488.321 617.809 536.845
-520.861 597.365 561.121
-503.854 653.951 619.863
-469.635 643.244 526.854
-500.43 607.337 495.085
-505.105 607.31 536.267
-444.719 644.774 513.041
-494.474 625.412 610.355
-397.521 609.018 505.545
-414.242 626.908 502.651
-414.128 603.837 583.275
-509.256 642.618 595.638
-484.707 606.939 550.285
-452.938 651.811 546.351
-412.621 630.654 560.302
-412.177 608.484 594.475
-398.648 620.747 546.986
-444.491 582.381 511.152
-442.123 634.457 483.504
-395.958 595.205 490.327
-424.563 628.364 494.812
-482.606 595.348 513.374
-490.719 633.407 638.229
-457.49 598.423 533.309
-541.366 603.772 575.358
-435.668 612.347 606.322
-448.821 641.614 575.008
-474.941 585.194 517.737
-492.474 629.619 597.781
-473.332 634.647 582.929
-487.14 615.927 534.217
-406.351 619.74 570.902
-426.089 619.3 541.889
-448.057 577.269 500.376
-405.097 601.173 569.419
-470.729 616.201 624.299
-478.153 593.005 529.688
-414.321 619.119 588.343
-391.543 607.907 525.697
-425.333 637.502 511.17
-453.688 637.504 540.775
-430.56 618.545 607.913
-396.917 615.753 561.35
-429.968 626.857 526.348
-466.966 580.856 503.977
-422.805 637.328 531.25
-487.67 657.54 619.802
-474.704 645.042 509.661
-472.644 612.105 620.481
-501.631 606.286 505.927
-444.853 630.704 519.324
-488.527 629.712 523.459
-397.418 605.369 492.874
-461.665 646.232 529.956
-444.522 634.476 474.018
-487.596 627.011 528.81
-525.585 589.158 581.283
-406.904 596.565 472.911
-459.603 637.741 523.856
-406.608 610.289 586.599
-415.134 585.924 489.293
-490.999 641.455 568.379
-465.041 640.626 560.358
-393.173 620.193 532.834
-476.617 588.702 562.75
-395.734 612.406 532.529
-484.1 595.244 549.345
-464.582 632.207 615.4
-448.929 640.314 506.018
-474.775 643.698 480.926
-424.088 615.323 598.669
-448.069 644.086 569.312
-461.297 638.089 518.185
-482.956 603.092 524.401
-484.68 615.104 525.094
-433.231 618.161 601.338
-487.831 618.106 530.212
-402.972 589.633 479.703
-494.186 605.609 485.536
-437.112 631.501 580.42
-497.676 617.349 549.909
-452.668 644.704 569.234
-469.291 582.362 505.402
-467.911 643.085 535.53
-491.452 645.968 567.178
-454.276 644.867 568.726
-424.218 623.536 501.27
-425.185 586.165 553.945
-487.867 585.355 579.687
-419.323 633.217 515.276
-483.024 646.186 605.511
-492.059 654.066 608.826
-394.499 611.152 522.91
-471.305 650.389 509.623
-479.729 631.038 599.531
-411.345 617.663 511.829
-459.162 646.068 496.764
-465.611 584.762 569.494
-451.123 634.74 512.23
-468.16 619.438 625.142
-481.928 584.251 570.358
-491.584 635.577 582.825
-395.694 591.418 496.766
-475.494 643.358 514.482
-439.497 589.299 554.387
-437.725 627.138 605.142
-411.923 606.538 471.231
-413.587 590.677 495.677
-454.853 635.55 499.171
-470.503 589.994 530.153
-493.622 592.95 490.633
-516.058 620.891 558.67
-484.108 612.405 523.63
-423.656 626.802 572.236
-488.039 581.406 573.642
-491.36 628.541 518.888
-415.693 587.917 539.302
-452.605 635.004 493.53
-507.558 599.66 552.255
-495.067 632.894 642.789
-405.375 622.114 548.331
-416.76 630.007 518.473
-414.788 632.172 541.43
-483.945 596.152 545.267
-496.241 634.844 599.627
-459.909 647.548 526.912
-529.669 619.434 568.392
-470.885 593.898 559.718
-427.898 638.447 526.124
-416.844 618.764 486.311
-431.904 627.921 485.499
-407.172 608.611 538.978
-466.875 605.877 541.85
-478.136 643.278 545.796
-456.405 650.04 552.899
-403.112 599.31 565.644
-440.52 642.027 531.057
-411.134 598.81 546.867
-393.173 611.562 517.477
-478.747 584.359 564.502
-424.344 635.692 556.842
-495.795 654.168 602.511
-550.306 606.637 578.555
-415.05 618.706 497.391
-390.705 602.974 546.181
-481.202 624.96 606.209
-428.922 583.002 533.537
-413.71 608.27 533.299
-498.807 621.643 630.989
-429.905 593.905 538.727
-392.372 594.103 502.282
-394.342 611.192 515.268
-492.314 620.919 507.582
-479.677 586.99 564.106
-492.814 609.793 548.47
-444.739 589.244 520.233
-500.948 604.17 500.431
-466.662 640.736 508.162
-398.294 626.617 539.481
-456.132 600.594 536.526
-507.6 605.163 553.17
-488.057 604.883 519.763
-504.91 651.926 616.49
-448.919 590.643 557.214
-482.203 654.663 631.88
-496.318 607.422 486.243
-432.809 587.801 552.11
-451.253 610.541 621.413
-500.037 619.709 553.904
-481.334 592.278 511.791
-418.332 633.691 562.8
-471.925 594.278 553.546
-433.216 638.765 540.194
-505.22 610.986 555.99
-495.528 602.89 497.98
-458.826 638.244 522.496
-409.175 596.194 518.679
-443.535 591.508 552.442
-433.406 611.8 599.121
-486.76 594.31 509.879
-423.52 626.388 519.343
-479.567 599.668 524.274
-440.525 638.29 487.687
-505.294 651.564 601.949
-485.958 651.295 627.386
-491.25 631.133 641.453
-490.143 613.431 505.312
-420.489 635.998 568.022
-448.968 632.16 601.755
-395.262 591.507 521.998
-393.288 595.611 494.389
-442.231 637.494 485.724
-464.398 637.094 615.978
-498.27 624.423 623.195
-395.7 614.353 555.182
-412.976 604.192 585.238
-447.331 647.92 545.702
-487.927 613.387 536.317
-415.46 611.717 480.294
-455.909 638.179 541.726
-464.622 642.547 536.421
-429.553 635.79 508.641
-465.782 605.953 546.752
-400.523 609.435 573.673
-473.634 612.884 537.713
-467.86 647.847 519.298
-488.881 649.97 597.465
-471.876 590.375 512.541
-417.541 588.137 552.664
-437.625 637.213 575.87
-467.467 612.447 626.412
-483.099 632.691 595.363
-476.161 634.74 584.119
-495.907 633.763 595.324
-467.121 650.674 517.247
-495.68 630.874 599.54
-456.678 636.009 528.385
-459.553 610.343 617.976
-445.076 643.222 525.876
-473.496 591.727 554.694
-481.55 602.169 503.269
-471.783 641.506 581.645
-545.449 602.648 577.404
-437.041 591.917 564.206
-489.157 629.457 517.59
-429.493 582.73 536.781
-433.295 637.734 552.756
-432.541 628.789 505.523
-493.209 600.027 494.054
-458.392 589.989 535.502
-443.707 618.441 618.301
-481.895 629.583 616.883
-483.84 599.084 515.198
-506.715 642.194 587.897
-450.353 595.6 556.387
-473.208 596.68 522.126
-456.574 634.857 615.33
-460.63 651.595 560.624
-512.544 644.823 597.07
-480.868 599.522 538.103
-474.183 641.179 518.573
-541.537 620.36 570.62
-488.213 643.968 574.602
-461.671 632.444 571.866
-461.725 612.579 625.515
-491.538 597.475 551.922
-488.672 625.991 530.668
-424.95 627.579 498.101
-430.546 628.357 509.039
-400.387 618.606 554.407
-422.263 626.707 587.62
-431.166 628.858 601.06
-421.35 625.666 516.156
-505.613 631.372 626.897
-435.386 580.657 528.877
-438.348 590.232 560.699
-475.111 643.452 565.874
-411.103 597.056 464.799
-495.179 604.319 516.25
-443.526 641.814 570.872
-416.204 587.782 539.886
-470.517 586.663 576.171
-452.974 647.415 529.472
-483.178 586.382 510.484
-486.266 645.291 562.404
-497.85 627.137 645.639
-480.345 616.922 531.605
-438.965 618.51 617.07
-415.196 631.966 538.451
-448.551 588.916 534.748
-462.131 585.329 525.802
-420.842 603.091 591.5
-493.74 628.517 646.744
-472.267 631.444 614.044
-406.771 589.453 529.222
-407.59 621.906 503.122
-438.439 638.447 505.866
-408.888 584.741 481.219
-473.386 646.785 546.776
-415.975 627.691 504.899
-454.774 634.572 508.499
-485.135 644.175 571.297
-439.078 628.341 503.883
-468.584 639.407 558.194
-550.067 610.114 571.671
-481.116 585.105 504.363
-424.277 617.333 608.804
-490.139 602.125 553.804
-409.312 593.543 510.37
-507.08 654.648 611.733
-435.934 624.489 596.19
-455.757 630.84 592.903
-446.974 624.817 610.291
-478.572 595.859 535.127
-480.585 652.956 619.134
-457.8 588.544 518.643
-422.96 636.927 556.069
-498.101 624.988 636.138
-408.338 628.844 560.586
-474.288 633.42 584.05
-427.192 612.034 599.839
-477.424 616.891 535.11
-475.384 640.791 496.085
-399.863 621.95 552.525
-426.161 588.291 551.72
-399.555 590.614 500.947
-490.606 612.06 511.961
-466.892 625.805 605.3
-401.307 595.014 551.845
-454.848 638.863 479.37
-510.155 648.658 607.316
-395.094 592.972 508.16
-476.278 596.245 508.198
-413.697 599.918 539.939
-493.625 620.523 626.816
-464.519 644.19 567.512
-455.739 589.963 531.101
-469.816 640.931 539.945
-491.583 662.628 625.062
-412.609 631.772 544.007
-472.112 601.876 551.899
-471.125 618.001 619.284
-416.205 588.36 549.468
-492.718 619.319 512.615
-432.015 588.884 522.542
-397.473 595.634 486.032
-491.938 639.327 573.967
-473.259 638.475 612.494
-483.589 611.456 522.631
-405.395 588.294 491.369
-458.373 647.693 522.863
-390.909 596.632 529.284
-469.861 587.637 571.12
-400.036 622.419 523.598
-475.703 606.059 520.614
-484.064 626.792 602.222
-408.074 612.616 591.211
-448.846 648.91 553.887
-463.479 642.146 494.468
-459.302 646.101 487.394
-417.387 629.248 513.92
-410.546 593.899 561.026
-487.359 611.866 508.084
-392.443 603.786 492.39
-474.84 644.224 545.123
-436.637 592.763 527.009
-444.992 629.286 606.351
-501.638 588.8 561.214
-450.353 591.991 544.637
-406.118 616.019 576.32
-493.689 595.361 552.129
-472.616 641.903 506.777
-471.709 582.131 570.432
-496.947 606.554 508.183
-478.782 643.813 585.03
-408.503 615.089 571.348
-501.58 626.833 626.409
-443.474 633.002 512.43
-451.217 596.504 553.605
-468.113 645.455 503.572
-479.111 606.275 550.988
-466.52 595.379 527.922
-476.113 638.962 499.28
-482.277 596.644 559.724
-438.487 631.58 479.184
-468.044 588.358 532.863
-490.654 619.997 518.328
-394.845 615.452 534.862
-488.278 625.14 520.56
-431.674 626.666 501.087
-440.633 636.479 504.827
-438.434 615.078 614.265
-404.284 602.12 546.302
-416.382 624.923 486.18
-496.011 633.847 637.491
-415.164 611.353 480.36
-433.765 610.553 603.942
-510.414 620.406 555.201
-462.258 635.195 507.242
-492.259 641.214 577.579
-485.479 603.822 544.544
-482.027 603.875 511.697
-480.668 649.1 559.319
-389.39 604.73 525.079
-481.374 585.601 505.655
-449.003 595.892 548.618
-431.391 638.796 512.12
-445.92 649.244 543.992
-483.635 656.231 620.047
-449.334 596.113 541.242
-505.321 631.491 609.188
-504.953 637.412 597.481
-412.385 620.704 592.326
-418.182 615.542 543.909
-490.895 590.082 503.145
-473.562 641.681 593.183
-403.556 589.645 516.964
-500.69 642.04 629.959
-462.861 589.28 526.256
-449.83 644.081 512.217
-408.015 611.806 480.751
-464.344 581.805 501.168
-456.127 643.278 574.55
-461.297 604.433 545.079
-471.901 609.359 532.546
-395.642 602.245 559.706
-408.784 605.257 498.925
-395.702 611.598 543.348
-432.067 631.259 560.84
-472.402 642.899 576.427
-405.493 591.293 537.132
-417.677 634.349 535.044
-496.965 602.549 550.681
-495.956 583.282 571.063
-419.875 624.513 594.749
-491.311 646.715 563.34
-476.198 595.035 548.362
-426.64 628.186 517.316
-435.067 594.965 530.389
-497.79 582.62 576.48
-481.862 610.631 630.343
-487.225 619.14 537.142
-404.055 614.461 574.177
-487.863 612.233 540.644
-424.917 625.109 511.188
-400.485 609.261 578.482
-493.868 619.835 504.138
-462.043 646.819 541.67
-526.01 588.639 574.948
-454.534 634.228 568.619
-476.191 639.844 485.135
-488.18 632.814 521.817
-444.607 591.928 530.59
-485.558 646.818 586.231
-431.48 620.399 536.016
-408.57 593.648 482.189
-392.205 610.133 558.326
-458.915 588.14 566.675
-469.145 650.122 561.494
-505.595 654.649 609.326
-463.689 647.445 494.852
-394.005 621.193 530.488
-537.502 615.34 565.878
-492.413 626.771 527.744
-490.07 588.878 579.029
-440.226 637.627 559.714
-451.381 649.075 561.527
-450.276 624.928 610.106
-468.666 637.017 562.104
-413.893 632.574 532.678
-475.461 593.659 539.59
-482.724 637.871 478.243
-467.301 613.656 626.217
-411.469 593.755 491.646
-441.967 640.085 522.335
-449.971 636.85 542.088
-396.505 614.984 533.559
-448.901 639.598 479.533
-402.42 619.537 557.356
-493.864 626.603 615.952
-454.053 626.24 620.788
-499.33 610.123 491.847
-484.114 605.28 522.549
-460.327 645.335 488.604
-501.963 628.879 603.018
-439.335 587.97 559.323
-505.097 581.997 580.136
-437.907 587.472 563.59
-404.632 597.282 557.838
-463.832 646.156 568.345
-490.096 625.568 604.581
-464.855 639.549 500.546
-451.446 602.008 610.51
-483.414 607.682 514.564
-453.919 583.135 524.189
-483.033 621.112 611.055
-489.554 641.292 633.477
-398.342 600.5 560.108
-424.82 625.227 582.887
-467.363 584.842 518.267
-491.505 659.909 620.483
-496.775 622.294 620.945
-435.83 641.107 532.269
-475.559 613.006 542.678
-411.689 608.003 474.664
-479.189 645.205 560.492
-410.096 614.312 556.24
-484.834 642.477 617.98
-454.983 635.434 559.498
-407.431 624.789 555.466
-397.379 591.531 512.165
-539.543 613.577 570.697
-390.105 595.608 522.281
-439.199 642.264 521.984
-461.791 587.082 569.466
-459.51 590.13 565.462
-456.422 622.851 620.063
-437.131 582.617 522.557
-549.213 600.843 578.218
-486.717 623.838 610.013
-475.893 649.126 559.543
-442.74 639.384 569.171
-447.488 583.06 507.563
-492.552 612.15 501.074
-452.396 638.283 475.304
-420.911 624.258 494.583
-461.739 646.524 568.508
-397.608 620.121 514.353
-509.952 583.755 583.807
-469.507 595.105 526.778
-401.342 591.707 546.027
-411.355 617.226 487.475
-447.173 636.016 553.032
-428.664 620.381 597.258
-492.19 660.358 630.75
-454.138 645.003 574.562
-478.862 613.813 528.434
-436.306 642.532 538.433
-397.331 605.367 569.102
-464.531 638.442 568.615
-538.397 605.802 566.43
-445.878 645.383 535.425
-484.514 592.166 499.574
-488.345 620.654 529.243
-452.003 639.221 548.582
-470.349 631.144 600.284
-551.955 607.22 575.6
-416.679 611.554 473.717
-455.695 598.355 539.01
-478.969 647.123 564.82
-405.648 590.36 494.282
-433.806 581.771 535.084
-453.929 646.131 525.581
-472.898 640.4 567.604
-447.683 645.558 507.092
-499.208 609.068 506.461
-413.222 610.006 519.234
-476.607 647.477 552.665
-487.439 642.733 579.35
-417.627 617.255 547.641
-430.639 630.396 521.474
-532.276 613.332 570.776
-493.15 661.076 627.638
-461.224 648.784 539.915
-394.33 610.897 550.466
-489.949 628.6 522.086
-447.619 641.24 497.075
-489.271 589.328 560.512
-432.98 619.605 612.437
-395.444 615.491 550.211
-391.079 596.971 503.136
-416.892 614.13 552.243
-417.47 619.379 518.709
-476.175 615.35 624.665
-482.794 649.685 547.487
-409.344 590.469 540.298
-397.208 617.92 549.624
-451.175 639.023 469.794
-412.625 622.621 568.241
-461.972 584.944 574.179
-463.047 594.994 526.712
-441.057 630.962 547.425
-548.482 601.175 573.04
-420.363 622.019 482.328
-505.714 593.865 563.265
-489.659 630.303 593.996
-415.104 622.392 490.477
-412.558 610.285 506.574
-452.591 650.708 561.003
-503.159 631.49 631.405
-431.465 624.864 543.415
-499.477 625.262 619.095
-404.426 617.103 488.028
-399.13 589.228 489.365
-448.187 631.848 498.674
-480.894 618.045 526.104
-415.714 614.088 593.963
-397.151 614.465 560.257
-445.498 632.535 512.186
-419.788 626.017 590.274
-460.898 626.413 621.198
-446.017 642.66 560.473
-471.536 594.3 512.04
-430.419 606.34 597.485
-483.307 609.583 518.778
-492.233 613.002 517.244
-481.339 603.975 536.912
-401.808 618.935 561.288
-401.707 590.088 474.59
-514.49 594.641 558.219
-490.861 626.024 607.473
-429.295 616.395 610.738
-408.253 612.078 484.903
-397.673 620.767 542.887
-418.94 603.979 588.456
-402.03 615.064 557.194
-401.945 589.651 506.58
-488.885 592.478 555.453
-409.355 625.988 573.66
-496.977 614.015 505.309
-408.683 596.305 472.51
-459.255 598.921 550.021
-395.845 606.528 511.963
-502.098 647.803 589.98
-478.344 594.821 553.111
-481.897 592.871 570.047
-471.675 640.999 522.957
-497.877 628.11 638.563
-454.907 650.47 558.043
-442.887 629.05 533.535
-396.351 615.829 508.984
-416.326 629.621 585.306
-434.48 628.62 483.477
-493.207 654.237 612.108
-496.813 634.668 586.363
-456.442 639.57 579.644
-394.636 608.062 527.456
-468.329 646.816 489.035
-431.906 582.823 523.795
-486.996 589.796 506.149
-411.335 622.868 578.449
-442.605 648.59 535.695
-418.709 618.71 514.448
-416.181 630.926 537.956
-451.89 590.609 534.759
-401.162 609.172 499.612
-405.997 602.292 472.201
-481.427 600.265 537.088
-549.352 609.6 576.033
-422.354 637.824 516.29
-524.711 596.103 560.632
-450.823 584.17 507.887
-492.689 617.727 508.396
-428.52 592.499 540.281
-403.253 612.356 489.385
-440.443 587.675 566.423
-504.371 607.567 532.181
-442.57 641.165 507.653
-446.837 639.088 569.406
-467.933 626.758 618.056
-451.302 630.406 605.61
-500.496 591.009 577.015
-409.249 621.672 570.391
-409.752 609.926 471.477
-402.48 618.214 551.111
-491.372 636.669 642.14
-440.822 639.828 569.102
-456.661 586.208 519.747
-491.401 615.498 504.214
-487.665 596.232 499.883
-482.715 589.372 555.807
-503.814 608.786 531.576
-482.883 592.017 510.276
-394.316 607.541 545.597
-467.127 625.588 612.762
-416.789 636.957 524.473
-418.917 606.777 584.527
-453.799 622.642 621.124
-475.016 608.145 526.333
-442.891 643.09 513.119
-493.927 611.115 496.079
-513.751 590.595 571.578
-424.662 625.946 525.354
-433.531 630.03 572.175
-403.087 623.223 542.254
-421.585 620.019 551.377
-459.907 600.559 538.472
-456.815 608.069 620.205
-482.154 645.964 585.179
-526.229 589.287 582.137
-463.164 578.409 503.736
-395.279 613.796 524.508
-401.057 601.931 479.263
-415.802 607.944 483.802
-432.235 584.273 545.325
-426.799 626.062 481.885
-405.228 599.039 472.613
-488.463 637.801 578.994
-550.448 601.373 578.757
-454.123 648.648 554.027
-410.909 590.367 528.082
-409.203 611.175 587.932
-472.74 583.028 506.995
-435.263 628.002 602.32
-493.147 650.054 586.182
-503.022 590.369 572.204
-418.867 586.252 554.744
-440.875 586.492 529.009
-434.415 582.087 532.963
-417.763 630.412 566.972
-483.366 613.765 521.09
-463.298 639.624 580.493
-448.553 619.792 613.065
-439.01 593.211 538.059
-484.857 630.041 594.755
-492.136 637.874 641.077
-446.843 647.448 545.752
-448.8 635.761 471.488
-455.76 592.745 547.257
-449.584 620.429 616.319
-472.209 640.092 537.388
-458.21 611.723 624.033
-416.63 610.917 598.608
-454.535 634.084 565.248
-415.963 608.095 597.572
-464.359 603.948 623.213
-436.439 607.905 602.911
-466.989 594.878 521.524
-470.668 595.007 518.058
-494.418 627.891 616.869
-520.01 591.216 562.948
-496.255 591.982 559.832
-491.718 627.095 524.858
-398.79 618.279 550.388
-407.633 611.382 575.703
-450.529 634.417 531.031
-487.651 590.541 555.01
-505.585 591.236 556.796
-422.149 616.438 534.496
-474.789 588.252 566.118
-401.156 624.942 539.677
-545.171 602.737 572.223
-470.956 582.165 505.205
-446.293 632.149 523.104
-494.587 654.904 608.128
-444.751 640.359 512.512
-448.601 648.244 540.802
-447.894 624.145 603.557
-473.559 641.91 503.389
-432.484 621.314 605.785
-458.354 578.671 503.954
-397.485 617.187 538.971
-449.625 600.502 612.954
-436.084 613.29 609.886
-423.601 624.176 553.701
-416.859 628.992 511.545
-417.897 587.205 540.97
-420.148 628.09 495.589
-443.542 633.401 505.925
-408.018 607.373 473.895
-411.428 625.505 570.387
-485.02 605.571 501.711
-410.858 594.967 478.676
-483.443 639.467 522.272
-431.872 615.386 598.226
-411.109 599.115 537.727
-451.619 641.69 494.42
-473.21 598.104 515.783
-460.441 648.362 517.171
-461.958 603.643 543.682
-474.581 638.471 497.609
-499.751 654.185 621.883
-504.169 646.262 611.79
-496.915 614.489 553.074
-488.771 635.564 618.74
-412.825 583.733 486.561
-490.969 585.292 563.247
-414.265 622.758 588.146
-455.587 649.048 534.43
-482.326 606.74 531.247
-497.832 658.013 611.258
-434.851 633.814 586.671
-514.5 598.04 556.873
-417.611 616.637 598.648
-499.14 585.637 569.603
-438.381 592.923 544.249
-470.477 644.136 532.458
-440.911 643.255 525.551
-408.636 597.697 516.1
-448.127 605.403 612.145
-483.991 602.133 522.679
-410.723 616.143 561.958
-411.828 602.059 530.549
-428.249 630.374 596.999
-416.056 604.223 587.826
-415.667 609.617 597.419
-412.349 621.15 497.985
-416.717 615.093 581.07
-472.212 611.298 624.253
-435.618 628.57 582.82
-400.723 614.84 555.099
-400.812 590.24 479.685
-472.063 639.007 491.931
-432.718 636.472 558.337
-484.58 603.745 509.893
-481.468 599.249 520.157
-472.383 643.47 587.775
-483.434 587.065 559.236
-446.305 637.99 503.349
-460.88 634.223 572.816
-503.755 632.719 627.94
-398.461 623.71 531.915
-405.332 592.368 471.169
-484.321 600.293 514.643
-486.3 601.363 516.489
-413.106 623.004 580.473
-406.896 624.223 549.877
-408.884 611.005 481.324
-468.419 645.707 514.334
-434.658 582.666 522.621
-452.596 628.519 602.779
-424.448 617.413 540.727
-439.041 633.017 502.9
-494.528 602.417 488.741
-406.663 621.765 498.295
-465.465 589.249 531.79
-434.673 631.214 584.038
-473.14 580.949 500.028
-488.134 587.468 586.045
-397.031 614.986 550.731
-437.579 620.696 603.943
-462.045 586.217 520.244
-463.108 599.115 615.261
-460.235 641.438 597.389
-461.472 616.654 615.567
-439.538 632.142 554.987
-516.427 646.955 600.038
-490.551 594.082 563.564
-487.258 624.402 530.766
-438.345 585.093 533.741
-515.133 592.312 561.042
-446.796 640.271 483.793
-484.887 583.764 584.744
-457.921 652.125 549.439
-509.82 610.246 539.1
-490.92 621.775 614.714
-469.252 626.901 607.115
-435.464 591.176 565.087
-404.4 609.626 549.943
-496.854 601.209 497.062
-476.639 588.08 498.9
-422.165 605.434 594.623
-413.578 608.31 591.987
-464.141 603.99 533.164
-443.255 641.658 558.339
-397.815 621.967 513.811
-409.867 604.106 475.533
-437.576 640.219 521.877
-509.193 652.643 609.904
-466.786 593.737 518.18
-473.289 637.165 568.309
-496.953 589.917 581.567
-399.749 610.447 578.946
-404.301 624.68 555.311
-479.866 636.831 574.291
-411.095 614.857 561.604
-407.88 606.664 541.881
-448.851 635.061 470.852
-459.542 636.12 568.959
-471.315 646.175 502.964
-500.448 606.546 549.554
-438.774 634.007 587.653
-472.219 650.232 558.089
-426.63 629.008 510.93
-404.13 596.913 564.216
-470.384 602.826 529.663
-497.747 653.766 606.129
-468.881 648.561 530.957
-451.592 634.971 523.161
-455.458 647.012 500.425
-490.091 634.284 628.599
-491.095 583.6 578.251
-469.453 621.292 617.469
-420.694 623.809 513.777
-449.258 634.371 508.587
-427.923 636.354 506.447
-410.163 595.006 509.958
-494.267 651.693 604.171
-392.212 596.318 494.724
-425.244 638.595 519.465
-405.164 613.916 548.706
-495.869 632.952 639.508
-504.619 582.318 573.545
-447.657 639.467 577.653
-448.153 642.511 494.466
-526.864 584.022 583.519
-510.92 642.331 600.211
-519.275 595.245 558.364
-460.663 592.421 532.242
-401.697 589.028 529.728
-398.558 606.372 491.199
-451.847 637.737 590.7
-458.371 579.556 494.438
-399.961 590.976 524.87
-479.877 656.378 622.052
-471.256 591.408 548.261
-485.413 642.603 569.948
-501.166 600.707 555.979
-482.784 595.302 547.195
-474.207 642.289 517.285
-486.665 632.059 587.492
-393.988 604.248 541.994
-502.309 604.398 551.202
-495.881 603.358 517.841
-487.298 621.012 523.901
-467.161 614.805 624.581
-390.988 602.466 518.355
-475.214 638.441 516.727
-438.232 628.298 522.326
-485.971 634.16 591.721
-446.437 605.968 611.235
-486.19 608.776 522.795
-513.45 602.792 558.301
-467.993 639.44 598.952
-473.737 593.41 538.801
-410.211 589.048 535.345
-446.523 620.621 620.333
-468.452 593.374 545.71
-480.436 594.28 519.529
-478.894 643.595 566.969
-492.624 624.632 524.87
-417.746 616.91 597.823
-463.689 594.969 520.291
-495.497 625.291 518.784
-487.512 630.851 524.787
-468.066 591.605 568.705
-441.006 626.78 532.372
-450.541 594.704 556.821
-399.649 592.928 476.845
-418.354 591.301 544.262
-463.342 592.809 540.287
-514.099 599.562 562.233
-395.837 605.311 503.008
-458.747 576.21 496.745
-427.286 632.426 582.805
-405.798 590.014 520.89
-407.69 600.641 545.608
-490.529 585.943 585.817
-403.545 600.314 562.157
-422.068 613.088 525.819
-453.715 633.351 559.005
-458.094 609.646 622.527
-405.612 590.287 546.707
-454.857 639.864 478.451
-433.139 623.998 604.657
-442.162 638.712 491.779
-424.746 642.671 529.141
-450.376 596.073 549.758
-491.839 608.78 513.296
-474.773 640.338 494.166
-443.327 631.643 555.349
-437.608 641.288 517.138
-537.404 611.14 566.654
-480.694 646.129 587.138
-472.074 592.606 560.958
-466.705 584.075 509.182
-476.299 640.36 506.609
-416.313 635.594 532.671
-440.274 629.659 574.009
-452.532 628.954 615.185
-413.149 624.939 498.007
-492.797 624.155 627.656
-478.028 585.945 499.758
-421.225 624.93 524.153
-406.5 622.202 545.809
-502.826 605.754 529.946
-489.146 602.25 516.629
-464.388 639.412 536.598
-478.965 583.117 576.913
-483.821 638.369 522.849
-408.588 614.043 585.264
-465.962 586.244 566.355
-457.341 631.871 580.683
-521.797 599.757 562.029
-397.675 598.751 553.477
-412.103 604.146 470.561
-392.392 604.925 506.199
-393.813 594.05 508.217
-393.036 615.013 520.825
-491.111 647.213 587.343
-471.559 640.645 530.609
-461.462 606.311 624.657
-429.96 629.364 568.937
-409.06 615.095 582.03
-444.114 584.57 525.539
-501.5 630.087 618.893
-476.602 644.436 580.466
-460.969 587.93 521.565
-398.154 626.829 529.604
-544.47 616.523 573.071
-459.983 646.307 504.643
-466.813 648.178 520.709
-447.028 634.147 526.787
-485.979 644.655 582.6
-411.597 597.744 534.618
-440.434 641.451 555.95
-402.127 596.587 555.717
-483.114 596.861 563.984
-477.223 599.682 526.043
-461.293 586.206 571.551
-465.933 640.293 542.246
-478.813 599.706 558.817
-413.79 628.444 565.01
-520.611 591.001 568.86
-491.132 630.707 637.677
-472.922 606.152 546.045
-418.974 621.095 596.86
-530.275 621.267 569.567
-414.655 609.719 491.447
-401.629 621.917 542.501
-437.637 632.772 481.993
-399.57 595.653 469.67
-449.53 651.778 538.127
-412.88 622.571 564.394
-398.271 590.084 503.21
-390.67 612.073 565.89
-418.727 623.292 507.901
-457.281 593.504 532.944
-443.994 584.28 525.969
-408.33 593.356 555.349
-485.367 647.9 562.29
-451.318 634.62 574.012
-426.15 627.104 591.613
-497.694 623.584 642.123
-401.743 587.361 479.076
-436.329 582.895 537.14
-477.417 638.011 508.943
-435.502 625.4 590.455
-447.773 640.534 496.128
-444.878 588.95 559.999
-496.108 602.715 555.263
-407.83 625.99 527.072
-524.093 583.211 580.804
-443.705 588.713 525.791
-453.851 592.68 532.465
-487.549 616.047 627.7
-418.724 625.514 557.958
-473.455 639.154 579.32
-471.641 636.734 508.232
-444.871 626.737 614.166
-432.771 642.961 532.132
-461.015 646.898 508.813
-457.742 641.805 577.192
-490.425 609.456 517.63
-432.338 585.597 526.467
-438.626 632.725 502.911
-468.014 593.695 557.562
-483.371 586.219 563.075
-506.652 655.815 614.542
-397.46 619.094 511.499
-500.311 606.196 504.126
-503.145 636.097 601.456
-458.689 639.497 546.628
-494.561 607.873 488.322
-408.931 623.051 553.027
-418.207 625.343 509.156
-432.833 639.404 552.387
-413.698 587.405 486.43
-494.37 617.942 510.916
-415.073 618.262 498.9
-397.965 593.277 536.822
-393.262 596.667 520.145
-456.752 633.391 569.159
-410.628 613.001 591.445
-475.751 586.938 501.575
-414.46 613.274 580.635
-457.064 630.536 620.998
-536.284 620.26 568.166
-421.409 633.711 533.675
-505.598 645.44 609.211
-451.482 637.099 504.026
-460.554 630.794 600.983
-499.571 605.513 496.703
-422.401 624.605 477.657
-474.835 644.091 547.217
-483.287 592.003 555.973
-477.175 641.972 559.241
-490.281 643.004 632.598
-403.139 587.829 535.471
-407.858 611.614 584.603
-472.029 644.877 570.797
-408.703 592.018 485.16
-505.576 650.45 595.215
-465.81 628.35 601.135
-391.586 606.539 560.719
-440.057 630.39 552.832
-495.913 584.099 582.363
-447.193 638.249 505.459
-434.182 623.625 610.112
-505.468 616.435 534.125
-469.509 595.06 519.379
-414.365 628.853 577.322
-444.963 634.881 549.542
-498.016 591.082 560.824
-410.635 598.198 520.414
-486.603 622.457 619.935
-500.089 587.933 566.151
-484.111 660.702 628.377
-412.499 608.562 481.441
-460.226 595.405 529.435
-478.064 637.412 489.56
-435.875 581.917 525.309
-449.614 574.183 499.744
-489.544 639.21 619.52
-430.404 607.218 600.981
-511.213 584.667 593.927
-432.15 584.084 518.109
-442.18 622.745 620.719
-439.673 595.448 535.078
-474.386 628.836 609.39
-416.342 605.265 595.195
-480.285 642.346 569.767
-497.369 643.527 628.312
-470.442 636.139 493.87
-427.487 584.697 536.948
-477.619 631.84 597.94
-432.178 590.71 543.698
-489.016 607.72 503.277
-518.561 599.631 556.198
-439.45 594.921 532.788
-440.391 645.339 552.383
-510.361 647.315 603.423
-458.372 637.442 561.976
-476.951 635.213 577.314
-408.21 599.045 500.332
-405.865 592.811 475.497
-409.269 587.117 534.696
-450.301 592.252 560.376
-432.497 592.906 534.735
-479.32 629.376 603.371
-410.283 612.196 579.91
-508.143 594.082 561.82
-450.903 634.876 554.443
-546.107 609.603 579.047
-529.912 588.689 577.736
-411.943 600.439 558.347
-509.25 642.736 607.577
-490.859 625.874 531.366
-443.883 593.137 556.863
-536.352 621.877 576.665
-416.282 631.965 550.479
-393.828 608.616 532.442
-429.784 638.249 537.522
-490.603 581.849 573.185
-430.028 631.976 582.829
-422.003 635.215 513.749
-479.237 614.484 529.609
-501.064 639.331 587.198
-491.489 612.805 507.377
-422.057 622.037 479.892
-508.326 640.236 595.585
-402.858 598.873 556.614
-470.392 649.223 547.669
-499.078 638.85 593.075
-526.196 591.192 569.706
-469.729 642.394 546.755
-421.603 634.085 546.163
-462.185 622.965 617.754
-416.906 633.033 562.539
-498.529 608.935 511.937
-479.475 598.017 501.775
-539.335 587.344 572.765
-510.12 601.912 555.155
-486.335 618.794 525.432
-412.379 626.1 513.993
-415.612 589.933 556.633
-490.908 653.239 609.167
-439.07 632.592 562.459
-490.598 629.59 533.467
-474.167 608.33 528.03
-441.024 641.203 548.061
-423.599 617.865 544.21
-481.653 645.086 592.845
-461.841 576.462 497.632
-416.538 613.815 490.748
-486.244 647.371 545.459
-424.556 636.72 563.23
-473.045 585.625 522.862
-435.513 636.41 509.224
-492.499 624.032 502.705
-415.385 620.199 594.5
-500.276 603.53 554.128
-464.668 645.655 489.068
-412.494 626.778 500.459
-472.588 606.651 549.951
-449.843 633.707 540.792
-483.081 609.617 533.35
-502.632 618.44 551.026
-456.007 631.56 622.329
-441.712 590.065 524.57
-392.231 599.046 538.312
-401.304 589.691 537.132
-422.412 625.913 560.981
-501.926 641.846 627.553
-464.026 640.16 486.578
-393.067 609.887 562.617
-444.511 587.383 532.78
-510.556 584.657 574.542
-492.855 601.598 547.149
-460.364 650.831 540.888
-493.052 611.725 551.898
-453.333 645.929 517.801
-508.803 617.199 556.178
-415.916 617.854 478.163
-453.582 634.785 559.835
-485.947 616.39 527.722
-485.26 595.98 548.452
-451.91 597.638 544.447
-442.272 614.595 612.143
-434.546 608.08 600.572
-489.975 620.163 518.634
-436.634 591.056 547.358
-460.598 585.249 515.574
-544.191 603.604 569.356
-461.511 645.383 540.885
-392.322 608.084 539.708
-508.61 648.199 601.261
-411.001 617.626 580.292
-494.424 657.645 628.766
-459.615 634.037 499.216
-405.935 617.963 567.514
-422.171 624.473 504.932
-499.257 612.02 508.472
-415.945 623.719 495.704
-423.364 620.793 552.64
-470.318 649.386 554.26
-489.678 625.719 610.222
-529.442 588.011 566.013
-474.977 591.094 558.765
-432.916 591.515 537.493
-485.833 596.295 510.619
-412.167 630.45 523.739
-458.395 650.095 546.159
-405.188 614.419 496.46
-527.933 592.708 564.847
-466.482 644.452 566.693
-510.167 648.109 600.626
-462.901 646.086 536.779
-410.63 600.37 469.635
-489.334 643.077 579.402
-505.514 654.393 605.499
-435.32 629.712 589.959
-437.676 622.198 613.667
-443.233 582.654 516.991
-390.863 606.781 545.978
-474.894 647.425 513.657
-483.761 610.989 539.958
-407.143 588.614 501.595
-453.315 589.884 542.294
-394.563 594.039 519.278
-407.156 630.17 533.353
-448.222 634.552 602.117
-412.494 607.741 480.199
-484.425 589.1 496.537
-434.025 623.493 486.92
-471.117 645.525 505.632
-465.082 597.98 529.946
-514.767 642.087 601.679
-427.167 627.715 594.383
-503.106 640.777 590.288
-418.943 624.642 578.609
-534.77 619.371 567.796
-498.872 633.334 636.466
-433.639 589.373 551.708
-413.877 605.324 587.793
-500.944 653.948 595.107
-494.982 592.696 560.657
-444.678 637.067 484.194
-450.189 637.673 492.097
-461.969 594.267 547.69
-449.949 606.884 616.308
-497.267 652.304 602.865
-425.453 637.758 548.386
-479.654 595.015 518.736
-484.694 581.467 571.469
-486.604 646.702 567.556
-413.338 625.428 509.562
-428.265 622.819 594.176
-440.117 632.495 579.89
-445.06 576.031 503.05
-448.056 589.836 541.543
-453.576 582.064 507.921
-490.813 592.5 576.89
-398.998 620.492 533.513
-452.84 583.623 515.624
-493.827 622.894 621.767
-445.977 635.118 593.067
-487.577 606.493 550.508
-487.788 610.308 519.351
-500.092 583.478 582.733
-500.5 641.726 625.382
-495.313 633.247 594.902
-459.11 638.108 600.52
-443.143 635.421 584.278
-432.951 638.793 571.082
-480.56 645.388 600.359
-503.109 633.884 619.186
-483.341 593.036 510.842
-427.739 604.851 596.047
-467.728 582.938 578.902
-490.015 590.029 499.596
-477.239 642.264 483.314
-459.766 616.136 623.269
-529.807 620.193 566.37
-544.234 611.816 580.726
-402.774 588.606 478.34
-437.301 626.277 537.514
-486.035 624.459 519.936
-481.281 624.293 608.589
-438.207 642.347 550.341
-430.64 637.031 510.86
-503.129 587.023 580.493
-441.812 593.335 541.32
-520.934 586.834 571.309
-445.578 631.384 543.227
-426.306 640.802 544.686
-442.688 615.516 618.074
-474.316 644.925 568.483
-497.249 641.277 628.794
-422.613 637.832 558.675
-497.058 626.766 631.238
-465.923 648.752 546.101
-494.788 657.471 616.761
-433.105 635.701 505.602
-486.963 586.32 578.636
-489.641 658.146 616.873
-471.729 612.731 530.748
-468.836 601.742 623.365
-453.261 592.597 562.354
-448.098 639.765 577.47
-471.777 617.682 623.133
-486.301 601.918 548.299
-399.327 605.017 574.329
-475.223 583.605 583.455
-405.93 622.402 560.705
-488.773 608.158 510.301
-420.342 600.588 586.315
-522.722 624.938 560.676
-483.263 611.177 552.936
-469.779 582.862 501.582
-442.562 625.508 607.318
-482.94 645.495 544.362
-439.779 594.803 528.694
-437.139 636.625 568.461
-507.634 586.891 577.885
-459.265 609.685 621.655
-467.373 606.942 626.339
-468.899 648.939 517.502
-503.133 632.448 604.018
-464.337 605.221 541.448
-439.307 586.475 539.867
-498.799 656.904 611.474
-495 594.655 552.842
-412.097 615.564 589.773
-473.499 592.297 512.884
-494.575 653.813 626.755
-444.02 630.899 602.715
-476.348 605.124 522.948
-491.705 625.74 534.363
-465.385 649.662 559.014
-432.136 633.352 504.964
-485.083 594.935 499.753
-467.684 638.873 563.478
-467.051 592.222 547.882
-423.114 602.404 588.594
-436.342 583.208 532.207
-431.339 627.325 548.093
-490.714 593.514 495.508
-392.401 605.216 552.362
-500.251 609.527 511.899
-413.051 608.029 518.042
-453.673 592.232 559.989
-413.835 622.971 592.765
-457.255 637.082 557.179
-459.936 589.904 563.866
-491.288 599.152 513.427
-408.359 623.207 515.96
-488.257 600.761 550.353
-473.702 639.077 489.615
-425.071 627.776 575.595
-551.853 605.393 577.316
-412.969 629.92 570.477
-462.199 582.838 504.901
-471.994 645.106 499.269
-444.185 590.03 565.364
-427.61 617.923 608.644
-497.039 613.45 513.106
-400.446 597.83 550.961
-401.494 586.879 476.769
-504.586 629.491 618.394
-529.094 609.302 564.893
-515.809 591.179 569.903
-476.308 643.074 590.568
-495.256 629.461 646.152
-546.367 608.612 578.962
-464.423 591.788 533.53
-491.176 634.483 586.384
-407.412 625.72 528.373
-441.602 635.998 589.841
-501.651 592.187 560.67
-395.835 620.456 531.421
-500.124 615.973 552.17
-489.882 631.657 589.165
-466.418 643.184 477.149
-409.762 607.36 559.539
-461.32 637.136 609.73
-469.44 614.811 619.353
-436.326 629.279 518.446
-466.752 639.779 596.433
-470.218 609.321 536.266
-463.897 595.459 529.124
-413.032 606.924 585.846
-415.477 588.567 542.757
-484.621 617.324 534.099
-508.677 590.523 561.47
-414.945 604.448 590.7
-486.783 600.862 515.93
-449.458 631.77 603.606
-418.717 635.827 513.558
-441.238 611.417 609.5
-395.555 600.576 552.271
-501.139 656.448 607.592
-481.855 602.068 536.292
-421.369 633.558 537.301
-484.327 624.746 611.764
-546.827 615.37 570.711
-418.729 632.961 577.898
-509.598 637.047 601.534
-430.18 585.739 532.419
-438.358 633.776 563.221
-398.812 602.405 564.823
-449.744 631.99 500.279
-412.198 614.914 485.345
-500.934 642.015 621.268
-442.869 643.411 537.806
-472.446 638.834 504.232
-433.74 626.022 603.814
-434.478 591.205 525.996
-489.971 595.37 495.598
-456.069 647.944 569.031
-513.809 591.314 561.578
-466.162 614.64 616.573
-550.593 602.003 572.016
-478.222 587.929 577.755
-423.661 638.529 518.606
-415.881 633.766 554.864
-454.439 586.994 527.178
-410.318 612.52 552.207
-459.573 637.372 537.329
-409.275 596.466 526.091
-483.396 585.433 567.706
-434.384 638.899 553.24
-410.364 600.206 512.273
-468.88 640.749 517.13
-452.52 630.251 594.116
-421.72 635.718 542.47
-392.675 589.67 494.61
-405.4 612.979 484.945
-432.298 629.314 552.281
-488.667 608.334 513.226
-487.162 618.756 538.634
-491.156 649.965 584.831
-395.512 593.246 529.471
-429.231 616.976 528.549
-423.407 617.167 540.766
-433.957 638.487 576.24
-516.443 596.658 554.152
-436.927 640.997 535.974
-394.338 596.888 531.862
-400.231 590.804 538.191
-420.571 612.328 605.118
-393.063 601.339 487.075
-470.337 585.904 521.079
-414.636 615.591 523.396
-409.577 607.748 483.88
-490.258 642.692 632.876
-472.405 595.909 521.191
-480.291 593.041 522.563
-419.699 635.551 553.54
-440.289 640.584 536.428
-462.135 623.131 620.261
-478.455 594.758 563.39
-499.125 609.467 488.497
-428.94 627.842 501.888
-488.527 613.627 517.023
-409.294 587.901 534.53
-499.024 636.746 595.061
-415.174 624.094 590.312
-406.558 607.436 575.223
-442.396 587.272 538.404
-477.194 638.563 487.016
-444.514 645.322 550.515
-445.409 606.065 615.276
-426.353 643.358 535.424
-436.352 624.061 533.643
-410.005 593.419 515.343
-496.397 625.082 638.125
-485.733 592.904 553.866
-478.647 637.997 484.559
-479.373 593.759 567.251
-497.056 589.772 574.996
-456.014 626.324 605.561
-435.914 597.129 529.448
-449.163 646.545 507.156
-475.618 632.649 595.222
-426.839 640.982 543.703
-487.098 639.058 630.177
-436.714 643.281 554.814
-431.589 584.101 536.125
-432.818 592.818 528.112
-468.551 580.841 502
-533.263 623.046 570.107
-484.666 612.751 543.024
-505.306 644.019 586.789
-490.418 593.114 564.773
-489.993 663.962 627.28
-503.343 636.051 593.658
-493.381 604.038 492.043
-457.678 591.578 536.609
-477.942 648.877 549.804
-490.042 628.836 596.725
-405.633 585.54 476.809
-482.861 634.669 591.117
-460.247 592.609 520.759
-451.399 632.125 577.596
-393.306 605.682 509.093
-498.84 629.145 638.811
-416.516 590.447 551.726
-392.823 600.364 533.395
-480.79 643.574 574.086
-411.251 603.756 483.15
-476.306 637.681 513.247
-482.093 609.933 523.037
-496.65 616.331 492.386
-446.873 649.077 542.088
-517.143 620.704 560.778
-425.639 639.321 566.941
-528.025 622.882 566.558
-482.329 591.94 566.828
-517 580.143 583.778
-412.916 621.016 491.142
-402.259 616.561 572.675
-472.934 640.298 602.729
-429.155 611.337 597.705
-485.624 659.322 625.745
-425.85 612.906 602.532
-444.809 639.37 580.875
-420.871 631.506 544.909
-418.38 624.095 571.611
-456.799 579.365 498.634
-499.438 646.929 575.282
-494.515 624.303 513.032
-394.161 612.043 568.764
-403.786 618.158 561.457
-438.824 630.508 482.722
-438.26 624.761 540.671
-411.89 629.959 557.618
-497.61 623.822 631.056
-419.918 626.922 566.971
-436.24 630.44 569.565
-418.717 636.235 565.84
-423.602 626.781 517.412
-464.259 598.452 612.633
-495.583 626.321 643.94
-471.725 643.116 557.205
-470.407 643.957 571.022
-419.985 608.011 594.686
-520.586 623.154 562.017
-458.487 635.16 490.623
-472.67 609.954 543.585
-410.805 626.23 517.31
-500.221 628.661 635.833
-471.496 589.975 572.455
-491.673 614.298 497.238
-395.277 621.832 532.606
-400.314 588.579 511.468
-393.486 615.721 516.771
-448.638 633.858 476.138
-410.148 625.922 525.319
-479.991 634.718 595.11
-480.53 611.345 542.192
-404.2 610.473 583.78
-471.808 642.458 494.796
-407.625 602.909 482.1
-484.234 624.953 604.785
-478.935 638.693 511.854
-429.951 624.925 482.561
-470.407 644.903 489.955
-391.18 597.995 491.818
-490.766 652.105 592.447
-490.97 660.767 630.009
-467.773 582.821 576.301
-481.18 644.724 554.256
-421.134 622.076 471.052
-430.6 639.162 545.696
-477.528 607.202 551.158
-504.277 596.063 555.976
-424.781 590.041 541.441
-486.812 586.612 586.025
-455.589 584.945 517.962
-503.631 595.349 560.502
-466.031 641.728 535.769
-475.07 597.775 555.151
-403.644 604.559 471.435
-460.142 609.141 621.458
-431.664 629.686 576.299
-471.743 640.601 510.344
-468.931 579.298 505.599
-501.476 601.754 553.067
-454.839 630.951 607.227
-458.265 631.61 582.521
-403.442 612.836 581.54
-440.807 590.446 558.039
-411.241 627.642 575.825
-407.575 619.407 495.411
-453.082 650.618 532.411
-461.286 593.508 543.452
-515.772 645.241 604.355
-415.384 627.411 579.16
-429.695 590.05 538.981
-482.999 605.986 538.426
-403.923 621.082 507.665
-502.029 633.572 612.768
-457.619 584.532 518.082
-480.663 645.333 618.159
-468.25 600.454 531.563
-473.012 580.986 501.165
-501.172 593.656 565.228
-403.591 623.168 502.966
-461.616 645.043 564.244
-485.382 626.708 526.482
-475.387 609.049 628.391
-541.07 617.011 570.599
-479.853 590.262 504.942
-469.194 609.009 538.294
-488.835 649.421 606.134
-407.563 589.206 508.368
-443.474 620.008 622.256
-489.398 627.549 598.856
-500.809 629.266 639.45
-479.652 625.051 612.492
-480.004 591.241 553.57
-485.39 596.827 509.02
-412.726 584.589 494.836
-425.404 616.43 533.046
-467 638.308 492.492
-508.356 644.673 607.78
-429.084 638.851 559.444
-496.44 631.871 640.79
-469.796 584.2 569.455
-491.022 636.868 589.351
-527.08 588.876 564.018
-437.188 608.885 603.135
-541.96 613.202 576.842
-428.525 639.923 523.218
-511.687 592.061 566.862
-506.825 608.709 554.917
-459.321 589.058 532.216
-462.315 591.577 517.261
-469.354 580.256 509.116
-495.139 605.05 516.17
-509.433 645.392 593.836
-485.124 586.14 501.847
-393.933 593.07 536.343
-469.067 583.942 577.399
-412.194 623.735 512.443
-534.95 616.058 573.507
-401.958 589.755 548.487
-441.711 587.157 567.38
-482.137 649.498 558.813
-433.739 587.913 543.464
-470.799 646.75 512.964
-441.321 593.758 554.971
-480.803 634.759 614.928
-457.646 639.725 484.431
-444.887 628.991 527.528
-450.427 620.095 609.294
-502.23 640.731 618.543
-429.541 628.193 515.031
-426.876 621.67 550.799
-504.523 640.777 591.576
-471.145 615.978 625.436
-398.363 591.274 510.17
-434.102 631.753 473.928
-470.93 645.722 529.805
-469.266 585.107 504.943
-446.803 646.27 562.557
-396.453 599.651 551.843
-485.556 634.347 580.732
-490.355 627.632 602.092
-443.687 644.208 546.041
-393.705 613.09 518.796
-504.398 589.747 578.744
-431.502 630.544 597.908
-474.727 628.797 604.51
-418.98 632.905 571.548
-493.199 599.41 508.465
-445.152 632.441 580.243
-408.018 625.42 558.565
-495.456 623.931 629.581
-410.944 604.848 471.857
-437.498 632.206 570.494
-474.47 635.484 573.266
-472.537 648.444 511.424
-449.1 647.085 523.811
-487.769 642.361 626.674
-488.377 615.016 519.719
-478.448 600.964 529.866
-399.843 588.162 490.378
-430.823 627.695 603.529
-426.599 631.624 584.353
-485.814 609.555 528.535
-404.025 616.722 568.259
-412.504 608.117 530.948
-510.949 590.543 571.235
-407.937 613.428 581.898
-419.407 623.568 574.47
-450.015 627.404 598.712
-433.785 638.11 517.453
-410.286 608.194 504.12
-465.449 648.108 515.07
-518.698 623.464 560.958
-485.467 598.476 545.049
-478.595 590.079 498.682
-415.284 587.303 535.837
-477.053 642.906 541.08
-415.392 615.606 492.927
-463.379 598.281 609.539
-441.745 631.684 505.795
-505.106 616.09 555.452
-505.811 598.545 555.032
-451.939 633.773 501.297
-501.923 633.487 635.804
-445.642 591.367 538.086
-498.77 618.528 497.574
-505.62 586.736 571.898
-437.082 586.141 543.695
-423.251 636.53 540.623
-399.598 588.153 489.44
-453.6 648.384 534.599
-505.161 589.581 560.1
-439.65 630.404 510.196
-411.815 618.501 586.462
-435.753 638.867 573.811
-470.17 584.325 500.009
-458.172 645.136 570.699
-437.212 637.761 558.779
-422.7 624.183 499.495
-498.446 616.498 499.972
-487.436 654.555 628.351
-415.434 601.266 584.003
-407.796 597.414 481.556
-468.86 651.497 517.267
-533.27 583.58 578.475
-467.357 607.561 623.663
-525.907 619.327 566.886
-481.923 603.629 528.075
-411.683 611.446 541.803
-484.913 647.574 568.659
-426.605 608.775 597.338
-463.906 649.702 525.084
-430.454 625.822 591.258
-501.361 591.185 570.562
-409.437 599.176 473.495
-412.196 609.503 482.695
-478.798 590.444 517.301
-407.735 591.259 532.8
-402.823 623.067 522.047
-471.424 640.305 585.049
-493.984 602.381 553.256
-466.842 645.022 485.31
-432.296 583.255 542.949
-460.054 635.385 611.324
-462.143 642.493 572.064
-397.55 604.368 488.059
-543.614 609.63 574.552
-478.626 644.678 616.256
-443.877 582.955 511.837
-504.604 633.017 621.204
-508.307 588.855 577.19
-441.345 583.394 517.863
-496.185 632.574 646.197
-392.24 613.278 526.56
-419.804 623.609 593.466
-451.779 586.603 510.376
-458.593 596.96 553.17
-513.761 581.426 584.332
-479.285 610.527 544.932
-438.488 618.934 619.371
-458.982 631.545 592.778
-484.56 587.097 565.946
-538.264 622.741 570.49
-531.575 593.954 568.493
-407.639 594.946 525.281
-483.474 609.003 516.355
-437.695 619.215 605.85
-430.244 639.546 517.396
-484.179 602.501 505.329
-409.728 630.468 534.075
-502.616 589.937 579.765
-447.295 627.641 594.767
-538.139 612.699 574.887
-404.94 622.084 559.006
-552.126 607.144 574.272
-450.999 640.636 475.416
-424.225 630.897 503.128
-396.237 619.389 527.958
-449.853 630.032 498.563
-408.803 600.958 513.787
-394.18 608.344 551.818
-495.791 585.985 568.445
-537.263 618.555 577.642
-493.59 616.933 513.969
-407.955 614.095 579.025
-467.25 592.441 535.146
-463.674 645.398 491.878
-531.136 589.152 568.182
-436.666 633.257 594.482
-500.724 652.624 604.015
-500.578 642.988 580.277
-529.538 583.497 577
-467.875 648.023 502.956
-505.117 651.612 603.52
-533.093 622.429 571.107
-501.096 580.892 574.629
-410.375 593.969 548.128
-473.931 630.603 602.366
-496.564 603.815 495.63
-455.177 636.847 537.236
-418.803 619.14 556.806
-465.351 650.12 563.201
-452.68 613.285 624.896
-449.473 579.684 512.481
-443.935 629.427 571.802
-505.71 645.043 588.208
-461.437 617.749 626.519
-438.906 642.32 531.368
-554.554 598.751 578.5
-490.235 596.972 559.888
-424.882 586.638 545.465
-480.307 652.015 622.962
-460.582 584.305 517.437
-481.368 615.131 525.015
-461.8 638.148 518.618
-433.609 638.298 547.988
-506.361 589.907 562.175
-496.876 611.664 511.981
-499.125 608.841 496.421
-492.962 597.68 493.092
-464.263 648.496 507.838
-418.197 620.311 582.5
-484.358 628.78 617.754
-485.878 604.449 521.588
-484.735 658.79 627.167
-487.605 616.489 520.854
-399.887 608.009 500.585
-457.458 608.718 614.488
-491.17 618.154 543.498
-507.265 642.899 607.618
-414.833 609.22 490.472
-442.893 641.44 579.807
-499.894 607.371 498.224
-439.609 590.773 545.635
-440.922 616.141 616.243
-500.184 640.721 585.028
-521.786 617.47 561.604
-431.483 614.073 609.525
-533.274 619.983 574.483
-463.498 632.833 584.282
-459.914 627.811 607.079
-486.435 615.599 539.076
-454.434 625.049 606.177
-435.034 622.945 601.115
-464.559 602.134 538.904
-480.9 646.673 623.337
-471.369 642.281 602.107
-405.739 624.74 503.595
-455.761 634.345 495.59
-520.65 593.957 569.109
-486.835 650.079 600.423
-463.754 641.632 529.968
-442.164 634.535 483.283
-402.565 624.156 507.12
-400.475 618.374 555.142
-394.078 597.537 546.648
-507.1 639.945 605.831
-400.494 620.37 502.941
-472.427 637.89 495.645
-459.349 595.867 531.208
-423.216 620.157 594.831
-446.52 645.243 528.828
-457.008 630.184 619.602
-456.315 647.551 501.148
-487.516 640.677 632.982
-399.143 609.27 574.01
-485.412 637.288 516.394
-434.964 628.321 512.43
-483.666 623.437 604.876
-435.406 630.501 602.996
-413.974 598.931 454.731
-410.385 600.811 487.331
-428.616 635.562 552.014
-441.89 625.67 613.994
-448.753 645.423 548.739
-446.454 644.522 552.404
-455.133 617.401 624.877
-450.949 642.581 566.884
-470.62 584.726 567.25
-488.602 588.476 572.342
-502.65 654.258 601.025
-460.863 603.759 541.038
-478.203 591.098 508.88
-464.401 610.697 623.545
-398.512 591.075 528.255
-423.204 587.475 541.155
-436.908 629.572 519.356
-418.413 606.474 588.758
-482.253 597.461 559.405
-454.394 618.199 611.349
-515.775 593.677 566.391
-399.457 588.433 535.62
-483.157 594.023 564.039
-454.888 631.355 575.559
-509.307 593.35 564.619
-390.289 605.314 497.745
-489.249 603.027 496.772
-394.622 612.7 564.409
-426.473 640.667 529.482
-533.882 610.245 564.612
-474.16 584.548 576.642
-458.484 649.567 563.168
-440.661 631.485 476.058
-410.271 610.665 473.102
-499.571 652.99 625.139
-507.55 585.058 576.222
-482.639 587.414 559.508
-458.321 638.839 521.036
-434.051 627.66 509.372
-445.622 632.339 538.773
-416.876 632.578 571.085
-464.201 619.729 626.796
-446.67 586.12 527.948
-519.273 589.64 569.546
-451.218 632.123 568.361
-419.283 585.342 553.19
-453.46 633.668 609.248
-495.213 595.421 560.832
-508.279 652.708 608.659
-447.104 587.545 538.269
-408.045 604.459 506.781
-423.5 626.458 491.312
-491.45 657.292 625.687
-492.565 627.881 627.155
-484.308 635.506 572.018
-488.94 632.426 623.354
-482.322 602.572 526.051
-393.959 601.294 490.783
-484.643 604.213 552.519
-451.225 610.407 615.826
-460.412 625.315 617.468
-390.024 599.576 498.122
-458.911 589.781 526.508
-423.092 631.533 580.395
-488.315 651.775 604.165
-501.864 640.276 584.781
-482.669 651.94 549.035
-521.967 588.986 570.227
-481.025 597.013 515.407
-477.939 581.689 510.333
-393.961 612.941 511.85
-410.936 612.864 586.75
-393.2 604.89 502.708
-441.535 628.283 536.667
-432.041 623.945 607.091
-437.462 588.006 558.523
-402.061 591.72 553.258
-492.268 590.162 489.138
-404.046 590.179 509.465
-396.596 591.085 516.516
-468.26 642.619 491.715
-480.331 648.22 560.294
-447.656 629.935 559.243
-440.375 593.172 546.728
-415.677 590.306 542.492
-446.34 582.505 517.882
-482.737 624.798 607.766
-438.477 639.064 576.007
-526.24 588.151 585.187
-485.751 583.305 569.481
-456.036 631.524 598.135
-428.436 631.016 559.655
-395.017 593.244 515.211
-478.09 645.68 563.953
-391.393 601.682 541.305
-444.151 645.057 542.28
-409.209 602.402 471.914
-447.228 643.256 514.048
-463.754 650.559 558.605
-506.897 632.364 630.342
-451.887 647.684 531.051
-472.258 639.289 558.154
-403.894 588.631 484.016
-457.237 599.436 543.312
-416.561 624.817 578.008
-483.515 594.472 551.653
-471.257 639.387 589.689
-450.382 649.232 529.202
-494.278 580.353 577.072
-477.105 599.915 513.212
-506.69 611.313 537.15
-484.029 643.986 631.944
-394.594 605.964 533.675
-487.132 650.951 607.641
-407.988 589.328 474.047
-395.875 601.933 551.768
-520.952 595.342 563.836
-466.427 640.819 556.813
-492.459 661.733 619.52
-453.407 649.305 540.136
-483.184 584.765 578.474
-433.362 632.452 480.63
-480.644 637.325 569.081
-491.625 629.941 600.718
-459.444 597.964 613.759
-494.029 627.88 608.962
-439.248 593.054 564.97
-491.791 638.013 577.97
-446.26 620.67 621.334
-435.31 626.544 602.965
-426.18 617.58 546.942
-539.485 618.484 576.681
-429.985 627.339 601.687
-461.134 644.139 576.818
-466.81 590.791 564.106
-531.215 589.334 569.27
-446.362 633.073 516.519
-490.122 583.456 568.474
-516.936 595.818 556.645
-412.455 620.103 493.201
-445.997 625.499 613.872
-428.503 623.292 601.041
-493.612 606.388 517.853
-415.058 609.021 529.614
-467.251 636.911 515.348
-475.068 637.166 610.288
-396.734 623.432 514.508
-488.483 622.702 618.323
-408.754 599.441 501.08
-499.674 591.531 578.926
-450.641 632.913 531.508
-409.608 592.858 471.814
-502.208 650.372 614.48
-484.651 615.442 523.75
-450.03 644.927 512.09
-400.063 600.309 560.327
-461.414 605.219 623.447
-422.891 621.265 590.208
-446.23 632.885 479.95
-430.436 626.247 577.821
-414.821 605.13 583.202
-410.75 621.742 489.956
-506.293 635.763 617.017
-462.607 589.813 523.602
-468.235 593.951 558.284
-488.583 620.366 521
-441.18 630.825 572.806
-490.91 607.838 504.77
-481.408 581.739 576.926
-484.66 592.825 555.283
-479.151 594.788 509.598
-504.69 586.243 566.231
-489.973 609.927 501.709
-459.934 582.408 510.233
-397.8 623.941 531.201
-493.382 658.527 612.076
-443.609 637.567 494.627
-402.365 587.839 472.926
-414.213 622.705 572.482
-486.939 611.162 522.346
-494.27 651.202 591.228
-416.791 615.84 516.624
-494.194 624.906 625.438
-419.429 630.148 506.443
-441.256 580.215 519.036
-421.46 608.779 594.641
-474.152 610.763 627.457
-495.091 608.532 549.823
-419.324 633.111 531.443
-443.642 625.318 621.198
-486.956 613.68 633.863
-524.473 620.879 565.439
-417.676 611.825 536.605
-452.007 597.454 538.613
-389.888 597.695 520.802
-431.152 621.485 526.342
-485.546 599.633 555.592
-533.961 606.86 564.297
-413.456 624.098 572.331
-466.695 581.679 505.6
-502.659 617.39 553.029
-433.643 641.958 537.358
-464.425 644.48 569.887
-421.974 623.091 555.856
-488.406 636.479 637.676
-522.238 618.855 562.046
-453.963 592.999 551.658
-395.807 617.426 547.465
-487.46 593.011 566.051
-452.873 637.404 477.792
-468.461 648.568 563.956
-494.193 593.108 569.967
-400.659 595.285 476.536
-448.508 622.644 609.323
-478.578 647.052 593.982
-477.068 613.527 540.069
-481.452 600.12 508.487
-467.211 648.874 515.964
-411.287 628.08 542.193
-482.772 644.729 567.377
-447.847 619.107 612.103
-474.281 642.672 588.265
-441.828 627.564 593.471
-408.491 591.406 476.094
-472.928 639.734 564.838
-412.482 590.017 546.969
-403.85 607.736 577.48
-464.2 593.701 537.6
-406.545 608.905 583.422
-477.069 613.049 540.358
-457.017 579.035 508.165
-422.693 635.295 556.977
-533.892 588.738 569.781
-502.1 614.436 552.25
-496.707 642.994 581.113
-466.316 626.762 604.244
-498.771 607.838 555.594
-426.302 639.264 568.558
-407.339 604.92 562.941
-475.132 589.489 532.771
-482.469 595.083 547.835
-490.159 649.098 586.002
-409.951 628.441 550.444
-416.797 629.171 501.297
-468.343 644.947 600.948
-477.871 642.997 508.826
-439.199 594.203 529.303
-460.955 629.268 618.91
-488.839 647.261 587.8
-486.258 612.777 541.466
-406.877 605.691 567.959
-412.742 593.294 551.479
-462.191 624.481 613.38
-430.287 626.607 555.938
-394.54 618.873 514.997
-483.819 626.354 525.481
-435.162 627.563 597.545
-445.842 645.206 557.813
-497.331 638.022 630.724
-486.858 587.105 584.466
-495.39 625.465 633.61
-406.75 604.691 553.785
-409.149 624.835 571.062
-471.878 632.852 592.823
-494.406 623.727 632.421
-395.287 612.828 540.031
-495.922 610.412 513.569
-457.601 644.681 574.243
-438.92 623.207 600.649
-489.942 635.791 620.995
-443.744 642.563 568.069
-504.988 602.64 558.655
-412.088 600.481 555.006
-405.867 587.951 484.204
-474.301 642.836 505.373
-494.597 611.088 490.793
-439.478 583.012 518.629
-492.464 620.748 540.943
-477.809 583.701 566.821
-447.455 576.615 504.931
-492.808 626.703 527.342
-393.748 609.441 509.829
-458.259 625.161 621.204
-407.022 627.717 557.156
-489.741 627.309 516.45
-417.291 616.19 599.397
-478.716 639.304 517.441
-498.607 632.3 638.055
-417.629 623.245 583.098
-495.395 598.113 498.075
-420.442 631.548 574.041
-480.544 637.358 515.517
-504.666 637.147 600.555
-465.59 636.931 573.51
-394.11 611.716 547.245
-526.949 595.247 562.681
-418.403 586.842 553.519
-506.767 610.873 527.945
-487.822 650.079 599.466
-449.185 642.17 521.635
-411.007 616.388 500.635
-454.883 634.927 570.391
-507.851 606.62 554.364
-497.504 612.736 503.262
-530.598 612.663 563.769
-442.304 631.82 521.528
-406.628 602.478 547.721
-491.948 628.516 609.041
-486.032 614.109 540.046
-462.636 643.378 482.227
-460.064 639.364 543.375
-437.031 625.821 609.581
-486.822 603.52 519.381
-514.111 591.818 561.975
-398.458 589.885 528.598
-419.109 588.785 540.708
-410.795 600.215 544.089
-446.179 634.261 534.06
-485.926 591.887 501.496
-392.665 604.349 541.732
-394.17 612.096 526.088
-486.301 609.468 530.395
-466.374 642.548 551.528
-412.873 609.474 495.819
-407.847 589.271 512.03
-415.495 609.958 584.511
-446.166 640.928 496.884
-446.867 635.422 494.383
-507.319 583.453 574.01
-478.402 589.636 571.187
-476.965 641.111 558.498
-467.882 646.136 490.566
-507.336 592.222 570.068
-499.78 646.719 587.943
-505.886 581.648 576.303
-472.069 586.113 504.795
-400.317 606.909 489.341
-479.887 642.763 540.07
-505.493 612.694 527.139
-415.424 616.817 546.286
-417.131 622.369 501.352
-477.368 591.886 568.654
-450.457 639.659 475.411
-488.204 602.446 557.866
-444.29 631.7 478.928
-509.211 597.002 562.316
-420.669 621.12 516.163
-448.885 644.004 560.293
-492.331 602.91 491.333
-450.564 609.227 620.344
-488.937 604.573 546.649
-416.927 620.416 495.596
-469.2 584.711 565.944
-454.105 600.671 617.122
-427.934 626.811 583.398
-448.598 590.738 565.025
-407.32 598.861 541.047
-496.084 613.941 550.832
-428.571 613.892 604.721
-405.946 623.759 509.428
-474.423 643.965 546.528
-481.903 640.082 605.324
-459.241 631.657 612.326
-460.322 577.879 499.952
-396.125 612.693 515.53
-428.566 588.351 551.336
-489.956 582.105 579.988
-493.476 639.346 635.103
-474.386 640.351 529.537
-475.653 640.597 519.973
-411.126 613.427 497.972
-422.031 584.984 547.513
-413.629 606.313 534.605
-468.992 644.897 566.457
-484.484 588.824 576.646
-456.592 578.421 502.174
-411.128 616.658 590.629
-477.917 595.646 532.058
-421.761 632.163 572.338
-530.356 620.712 568.559
-495.273 629.04 602.442
-444.948 593.064 534.669
-507.032 595.445 558.803
-436.33 629.173 522.299
-505.536 645.33 591.825
-390.147 597.628 531.757
-426.336 624.759 466.046
-427.29 638.776 514.024
-461.498 650.162 556.378
-462.854 641.095 534.875
-460.329 577.183 501.07
-484.518 585.329 508.056
-515.129 627.372 558.697
-430.933 639.445 537.84
-486.53 640.316 623.328
-398.342 593.155 486.924
-435.652 638.175 511.369
-496.982 585.914 568.571
-399.835 615.647 565.019
-463.346 602.072 532.988
-463.993 630.719 619.425
-446.408 594.148 551.574
-458.368 629.51 613.787
-434.735 632.449 590.439
-425.814 628.874 590.57
-460.058 635.236 503.221
-399.998 590.862 492.553
-416.861 633.92 564.029
-459.139 637.378 535.393
-481.945 602.768 551.436
-424.493 621.963 524.559
-412.176 619.61 586.59
-530.011 583.665 577.255
-402.146 624.244 538.034
-409.422 620.361 563.025
-427.415 623.12 525.208
-506.279 638.095 610.95
-387.168 596.865 506.16
-491.946 591.914 509.037
-480.744 642.293 601
-448.799 625.473 605.632
-411.427 599.276 466.301
-449.414 642.573 524.539
-424.324 627.926 563.231
-506.36 613.273 556.033
-436.543 586.666 541.645
-452.932 640.805 587.937
-485.813 637.722 578.136
-487.796 590.17 497.129
-449.555 648.998 541.644
-524.275 596.026 559.68
-402.089 588.917 508.389
-411.964 609.02 472.599
-455.195 634.586 528.713
-432.625 622.879 595.307
-512.722 640.021 605.011
-506.22 642.601 611.217
-485.85 637.671 615.451
-495.349 592.615 575.202
-397.693 588.627 484.97
-494.718 618.576 499.348
-501.784 649.536 595.643
-493.4 605.086 515.543
-460.441 630.163 579.787
-464.806 585.933 573.989
-439.925 591.691 567.248
-437.977 630.985 515.283
-426.435 631.814 503.509
-452.446 639.415 578.526
-486.898 626.177 601.33
-503.156 631.488 630.901
-397.068 594.055 546.076
-445.09 624.389 621.363
-478.752 605.286 550.256
-494.342 625.926 611.401
-472.002 591.245 546.319
-425.639 625.183 557.881
-503.284 636.793 613.41
-511.783 590.629 573.184
-507.211 653.682 604.357
-440.068 591.924 525.236
-484.863 593.304 562.618
-402.192 627.441 534.071
-445.337 629.015 519.977
-408.293 628.817 560.618
-438.36 634.111 580.739
-501.477 656.628 610.982
-471.951 640.732 511.401
-442.189 643.174 552.559
-500.989 630.786 604.596
-465.215 604.883 540.934
-485.183 631.381 597.86
-475.981 612.342 545.343
-496.921 633.39 592.492
-496.401 623.777 619.687
-414.337 615.829 514.668
-420.772 622.657 586.656
-413.764 615.336 506.254
-439.394 587.409 531.73
-409.715 605.615 513.839
-402.336 587.024 523.802
-449.552 637.812 482.496
-450.942 635.764 526.472
-488.51 631.736 621.082
-393.621 611.35 537.243
-466.913 640.357 587.543
-461.001 643.706 482.897
-492.046 608.64 488.779
-451.177 644.897 568.218
-505.827 655.349 611.412
-451.136 589.335 513.367
-466.281 590.161 541.759
-445.523 635.799 555.629
-531.923 592.418 570.194
-402.244 586.871 476.26
-402.028 592.346 546.387
-495.781 627.278 604.182
-423.005 626.855 578.697
-463.189 640.437 490.232
-466.256 648.542 512.565
-511.672 641.529 607.168
-429.362 623.605 484.198
-469.226 639.536 596.542
-499.541 636.542 591.407
-419.25 632.871 509.125
-488.814 608.843 509.586
-475.356 639.414 493.194
-433.826 639.654 550.781
-505.908 606.725 553.243
-493.308 606.65 498.656
-415.896 628.028 503.859
-475.744 640.855 590.078
-502.541 586.055 567.064
-479.037 596.081 521.098
-410.615 599.608 553.6
-412.724 583.815 484.073
-475.573 591.567 567.818
-498.808 607.637 552.529
-395.55 607.382 565.405
-495.443 639.77 576.009
-396.613 607.133 490.363
-447.162 628.986 602.196
-404.655 609.762 547.52
-458.347 650.244 552.83
-405.657 628.489 533.294
-473.546 647.472 592.079
-495.713 606.065 489.873
-442.553 630.19 548.307
-514.838 594.714 564.296
-476.593 592.377 562.089
-462.059 599.563 621.588
-464.205 643.994 481.288
-448.98 645.515 564.416
-461.21 640.949 585.998
-462.759 641.046 582.325
-398.568 599.836 554.609
-453.554 641.696 591.686
-412.478 613.228 594.143
-442.639 630.585 595.333
-463.505 604.673 619.931
-421.833 620.495 521.691
-427.725 614.758 606.196
-461.258 582.96 514.659
-406.626 622.605 558.054
-469.052 600.854 549.755
-489.731 640.27 567.109
-408.929 582.209 484.761
-496.759 629.634 610.898
-485.86 601.884 502.699
-495.729 590.526 576.214
-408.174 606.275 559.028
-453.876 644.54 493.923
-508.594 645.371 594.532
-404.42 610.12 548.214
-407.567 596.438 522.065
-491.937 589.671 583.739
-430.753 627.461 479.202
-455.27 651.331 549.533
-527.899 586.352 583.424
-425.407 634.45 568.79
-410.713 625.216 524.492
-439.393 621.633 608.281
-442.988 633.741 553.958
-527.48 615.129 566.084
-430.865 621.802 597.417
-448.773 626.607 609.496
-435.883 627.27 583.22
-531.076 586.34 569.702
-493.285 621.627 619.724
-461.141 629.949 621.295
-462.633 637.647 505.01
-491.118 636.559 629.32
-449.629 645.12 502.919
-508.78 623.913 553.625
-484.565 605.421 531.977
-433.613 628.201 515.55
-467.925 593.442 551.029
-494.605 627.635 645.461
-481.852 645.185 558.175
-402.786 611.734 489.929
-443.839 630.681 574.836
-421.773 615.59 585.085
-454.519 585.151 518.5
-423.259 618.95 600.305
-496.752 642.278 631.474
-409.097 601.327 542.231
-490.218 632.192 626.936
-480.831 596.5 541.421
-477.564 600.707 511.151
-447.523 648.344 564.873
-466.238 635.644 510.033
-448.67 639.925 476.056
-397.309 589.017 529.268
-481.079 607.915 527.594
-416.416 618.169 490.624
-432.621 586.545 558.558
-448.975 602.281 607.302
-492.319 628.274 631.203
-494.147 653.154 600.332
-411.093 612.239 502.065
-463.493 605.468 622.246
-415.866 587.142 488.137
-486.008 638.434 632.376
-435.915 640.034 534.14
-398.151 591.88 520.918
-485.597 642.649 569.873
-473.343 637.274 568.409
-410.457 631.154 554.051
-430.537 629.935 587.098
-540.639 620.364 572.263
-529.767 587.008 574.3
-474.171 616.004 624.605
-420.613 618.944 526.258
-484.666 584.719 564.971
-479.935 636.376 583.419
-514.16 587.938 570.571
-461.358 599.381 532.882
-409.681 589.08 508.262
-478.183 639.833 510.689
-397.32 592.896 505.372
-441.754 632.979 487.331
-466.354 623.188 616.021
-515.477 625.517 558.053
-442.909 588.425 528.542
-478.699 646.641 597.234
-482.989 645.551 567.278
-479.751 598.489 517.819
-444.863 647.47 530.064
-408.588 601.919 489.077
-450.904 595.163 534.841
-419.382 611.316 531.744
-465.194 639.548 609.251
-480.581 615.061 534.728
-437.187 632.449 562.512
-450.36 597.758 548.904
-407.18 586.805 499.879
-392.343 594.449 492.467
-476.288 606.332 521.497
-389.726 604.541 552.356
-412.781 609.302 579.561
-496.612 611.064 553.126
-480.389 647.73 620.102
-451.513 636.3 545.638
-499.834 640.998 625.328
-406.098 611.347 562.313
-389.275 595.401 494.068
-503.847 650.244 619.644
-431.326 614.433 611.652
-527.249 593.183 565.898
-470.196 588.11 568.464
-437.833 627.098 523.308
-491.651 587.157 565.745
-510.764 584.029 571.081
-424.559 621.8 509.478
-523.265 623.941 562.64
-452.654 629.399 610.798
-467.379 642.621 487.537
-438.52 635.234 503.554
-411.248 611.515 593.663
-399.785 625.108 519.226
-423.182 638.288 520.404
-517.868 598.631 558.406
-459.718 634.311 573.812
-459.944 608.01 619.739
-505.523 585.872 574.451
-452.461 583.305 527.272
-511.471 588.438 569.909
-406.173 604.666 579.327
-477.725 596.575 512.555
-409.738 604.403 583.623
-464.345 646.454 530.612
-436.56 580.634 526.487
-482.115 590.957 508.615
-468.84 626.714 608.083
-395.782 612.412 511.553
-432.017 586.452 563.648
-550.477 607.674 575.126
-447.612 589.268 561.291
-447.366 633.644 504.635
-477.31 611.099 541.479
-491.332 646.743 583.996
-449.115 577.38 505.362
-462.966 631.547 580.017
-415.625 609.757 582.886
-493.876 634.893 594.251
-451.699 617.253 621.537
-432.161 628.615 590.198
-390.245 600.663 527.77
-467.346 643.366 547.101
-489.87 607.795 516.565
-396.867 614.038 560.567
-506.439 640.03 614.464
-494.931 590.664 575.373
-479.298 600.653 525.356
-407.687 602.345 585.182
-467.594 587.116 572.825
-463.551 652.078 556.801
-514.007 592.864 569.459
-513.017 643.862 601.816
-498.945 605.807 496.94
-542.427 598.494 573.149
-463.447 640.504 610.532
-493.684 644.269 574.976
-468.074 617.97 616.142
-438.496 589.743 542.32
-465.928 636.711 571.063
-436.359 612.426 611.676
-463.216 639.667 602.352
-447.437 580.658 510.359
-453.079 583.316 525.792
-494.044 638.048 632.575
-406.083 604.699 565.272
-456.605 643.042 495.495
-438.038 610.919 608.623
-468.956 623.131 621.808
-409.535 596.758 478.478
-396.53 591.838 539.234
-406.347 606.881 541.046
-424.981 621.62 598.662
-429.367 624.207 501.437
-395.954 593.297 516.99
-489.448 589.487 555.77
-491.688 620.812 513.318
-471.363 642.938 484.369
-453.048 579.439 502.073
-488.945 631.603 589.375
-536.645 616.684 582.418
-472.528 605.792 626.315
-480.107 643.913 582.585
-462.239 592.542 527.493
-405.813 599.439 566.068
-409.859 618.559 578.22
-425.735 590.472 543.655
-463.388 590.296 566.948
-447.313 643.43 505.621
-449.069 619.567 620.202
-469.662 643.767 575.157
-400.492 589.81 519.668
-426.098 633.792 576.978
-396.333 593.374 534.71
-432.607 638.115 525.772
-410.465 591.288 513.491
-435.512 620.976 615.061
-414.675 632.81 528.122
-446.227 589.67 537.164
-457.584 638.111 590.648
-497.687 640.193 581.259
-398.718 594.18 543.642
-434.715 587.136 546.329
-417.687 622.915 580.584
-411.465 589.068 532.296
-461.276 640.539 492.209
-463.129 630.934 618.763
-497.481 594.421 556.552
-500.094 656.468 610.708
-418.335 626.534 499.658
-431.504 635.996 578.636
-484.46 585.601 582.037
-394.619 612.901 528.197
-534.096 614.554 565.647
-406.486 601.722 576.382
-468.06 584.448 571.583
-484.933 603.403 540.953
-399.409 606.342 481.001
-431.163 628.416 599.564
-472.355 635.841 585.968
-492.265 593.279 563.653
-441.246 630.373 502.183
-502.37 580.32 583.182
-410.048 611.161 539.451
-435.028 639.064 577.476
-481.796 588.413 497.184
-502.782 637.48 625.659
-437.579 639.956 514.863
-408.166 599.039 522.267
-455.737 632.504 606.13
-400.427 598.024 470.048
-530.154 584.756 576.087
-476.046 648.868 586.714
-464.526 645.089 543.755
-397.312 623.866 521.352
-477.08 586.363 574.121
-486.075 589.303 498.543
-499.66 585.102 565.201
-402.7 624.371 511.501
-424.264 628.822 593.432
-419.497 627.603 556.064
-489.83 622.527 627.093
-406.964 613.195 569.307
-407.335 598.989 507.709
-463.356 623.565 619.414
-459.004 634.888 571.612
-493.094 620.593 624.026
-508.205 588.367 582.741
-512.001 583.201 593.673
-489.057 646.766 567.145
-431.109 591.761 531.415
-444.636 630.5 601.178
-432.064 611.658 600.326
-389.762 598.976 498.412
-412.532 625.945 576.323
-442.822 638.623 575.28
-421.477 628.493 561.38
-501.959 645.189 623.245
-529.604 587.768 579.937
-476.232 633.962 578.101
-405.411 585.97 482.972
-504.578 633.837 626.159
-415.67 613.667 489.323
-494.253 605.481 502.089
-449.028 630.105 584.223
-478.476 591.04 524.766
-465.411 640.194 499.771
-464.704 648.552 565.243
-478.488 642.373 600.565
-421.68 638.012 543.703
-497.767 604.936 503.123
-500.202 655.449 623.693
-500.942 591.78 562.301
-480.987 596.145 551.823
-479.727 605.433 633.791
-524.263 586.163 571.354
-413.784 586.419 540.757
-423.633 619.573 588.887
-474.429 641.947 535.396
-490.365 642.862 581.031
-420.813 613.552 530.334
-481.439 599.555 541.576
-465.096 633.875 591.426
-485.398 636.47 522.536
-420.386 609.654 597.808
-503.051 637.826 597.864
-410.481 623.069 567.962
-534.05 608.115 566.904
-409.895 587.435 492.044
-438.712 590.441 542.291
-406.312 610.732 575.611
-462.934 644.627 493.723
-498.384 604.444 488.057
-497.877 632.234 641.506
-458.49 638.373 486.295
-502.874 634.784 631.525
-443.799 611.926 608.969
-475.741 591.023 551.255
-472.506 602.083 527.898
-502.77 606.908 555.532
-498.261 627.771 607.78
-456.129 631.719 620.111
-489.869 650.069 600.109
-545.449 609.026 576.701
-459.191 620.699 622.987
-400.925 610.419 575.437
-436.078 645.228 534.177
-491.906 645.503 583.185
-546.029 605.086 575.404
-466.989 647.983 546.612
-414.761 613.139 497.105
-433.707 621.385 603.349
-461.304 595.041 613.204
-508.769 653.738 613.968
-415.912 635.663 526.681
-434.767 628.645 504.829
-482.851 587.297 586.704
-474.373 648.792 563.928
-411.391 626.487 521.495
-485.308 643.161 561.481
-456.969 589.191 568.446
-397.636 595.655 484.818
-492.455 625.999 524.95
-410.43 594.579 502.258
-460.16 638.919 595.867
-460.978 637.994 512.628
-417.798 614.019 487.197
-508.813 643.091 593.161
-453.016 641.788 582.337
-436.865 592.654 537.691
-424.786 590.611 544.455
-506.852 604.655 549.235
-394.877 611.088 546.092
-404.889 603.358 477.494
-417.497 633.132 516.839
-493.831 651.693 592.547
-482.878 634.082 576.91
-401.504 604.802 571.273
-419.411 627.708 493.656
-428.401 636.989 565.149
-431.312 584.628 521.541
-451.809 646.76 498.486
-486.201 650.599 589.593
-445.032 588.292 528.519
-400.106 626.075 528.094
-494.914 597.916 552.634
-416.962 618.534 510.033
-505.378 605.65 554.864
-473.658 590.987 528.174
-426.756 630.792 558.83
-520.918 623.527 558.662
-442.684 631.606 516.411
-477.511 639.84 490.035
-419.621 631.383 541.987
-475.32 581.59 499.51
-440.328 625.344 532.268
-420.126 637.967 531.125
-493.453 635.617 585.221
-399.624 624.103 513.231
-409.859 629.292 546.493
-470.697 647.732 520.423
-412.962 608.422 500.754
-465.29 594.879 554.467
-425.509 623.327 594.877
-423.567 625.799 598.61
-410.692 597.151 497.809
-442.406 591.694 565.585
-458.793 637.23 604.128
-463.696 642.564 532.072
-467.891 631.469 594.131
-536.503 622.942 572.738
-452.102 626.469 620.308
-497.786 604.858 504.981
-419.691 625.752 514.001
-442.635 624.187 615.294
-421.899 628.573 498.562
-546.966 617.144 573.777
-488.228 591.918 504.178
-434.33 627.628 507.56
-493.479 640.171 579.911
-492.857 636.183 640.272
-509.115 580.203 588.203
-484.39 628.881 605.584
-479.484 598.759 503.405
-476.722 643.435 534.255
-488.778 656.492 614.639
-434.424 605.441 598.58
-416.954 613.956 593.647
-505.864 647.004 615.93
-437.555 585.609 545.637
-390.952 605.976 545.672
-481.101 593.612 549.475
-472.654 585.586 560.946
-490.485 625.838 514.985
-462.618 645.185 510.66
-435.49 628.834 517.278
-465.749 643.347 482.431
-472.254 599.113 522.263
-446.658 640.34 485.652
-481.513 647.162 591.707
-429.428 620.475 594.94
-489.119 608.655 544.832
-411.013 607.526 580.402
-410.934 583.264 497.097
-478.1 648.5 548.348
-442.976 631.438 474.808
-437.688 628.917 578.564
-482.244 649.921 594.746
-445.556 630.661 500.974
-457.092 610.352 622.671
-466.392 581.552 506.533
-524.204 587.666 576.205
-414.152 634.359 555.399
-403.803 594.006 469.765
-484.471 614.059 539.425
-476.488 589.584 560.641
-407.02 608.587 481.98
-419.383 608.831 595.582
-406.005 606.256 572.828
-469.692 588.242 527.962
-421.618 634.624 517.151
-474.857 588.272 574.925
-509.732 611.233 556.023
-465.226 636.499 614.157
-443.11 585.196 517.734
-419.205 633.84 569.212
-478.476 633.247 585.032
-408.272 610.706 508.105
-486.653 616.751 540.842
-486.722 623.929 608.914
-449.609 624.786 611.464
-520.07 585.079 579.792
-458.92 629.705 584.879
-417.918 616.117 522.609
-433.798 619.747 615.673
-503.988 643.816 614.156
-506.769 603.96 552.735
-457.107 635.963 567.024
-481.233 627.772 605.736
-542.953 603.871 572.585
-482.196 660.469 619.948
-438.18 588.289 561.268
-420.313 622.268 511.379
-451.549 638.551 589.222
-391.167 599.867 511.135
-479.108 636.254 571.532
-406.627 602.273 560.234
-501.405 645.707 617.363
-485.807 627.205 601.909
-486.719 648.483 600.177
-404.259 590.268 516.904
-461.579 584.088 525.53
-472.241 587.088 526.122
-389.359 598.198 509.745
-406.679 617.435 573.764
-446.201 588.315 557.203
-412.574 591.724 495.279
-489.975 619.313 531.634
-427.662 587.469 552.736
-440.015 627.774 598.361
-408.42 618.892 488.501
-409.436 610.704 560.621
-485.382 637.355 524.009
-417.109 619.337 584.901
-408.365 587.342 497.527
-417.836 607.302 484.952
-463.268 640.107 599.853
-472.151 589.674 572.291
-432.673 628.739 513.915
-416.528 615.808 515.238
-445.55 618.006 617.911
-427.206 630.028 588.416
-458.128 648.417 536.904
-444.267 592.199 562.685
-410.898 613.36 512.828
-421.469 587.14 555.075
-464.907 597.951 550.781
-477.444 640.506 582.67
-470.364 647.09 517.41
-470.011 606.874 624.396
-411.674 600.215 559.039
-441.929 629.03 535.714
-411.066 621.882 564.952
-429.714 638.729 551.276
-410.957 608.272 552.107
-445.411 631.278 603.083
-435.074 585.293 527.436
-498.455 597.772 556.78
-461.675 625.617 622.092
-415.988 620.281 493.13
-448.813 629.488 600.663
-476.512 627.857 613.037
-466.709 636.528 581.729
-393.747 612.239 529.226
-503.769 634.134 606.639
-472.811 650.42 551.821
-463.74 608.068 621.183
-494.749 657.005 619.535
-482.499 645.895 587.444
-479.568 624.83 608.867
-458.891 638.764 592.627
-465.277 635.02 579.667
-451.2 634.731 512.669
-418.779 633.493 561.685
-488.216 630.426 527.024
-434.368 587.076 554.707
-485.433 647.698 541.866
-456.779 596.364 552.446
-462.61 646.178 510.721
-503.348 640.426 620.482
-483.604 641.179 621.068
-460.92 590.254 539.925
-451.052 638.585 553.979
-500.236 626.93 635.162
-473.319 642.73 522.479
-518.947 588.336 569.337
-416.838 629.798 584.605
-494.91 617.628 509.448
-486.758 645.524 628.056
-411.159 602.79 526.572
-484.584 616.684 533.876
-449.493 640.836 580.886
-488.187 638.081 623.709
-553.736 608.236 580.2
-445.573 596.25 536.722
-508.142 612.8 555.604
-485.218 648.141 625.099
-502.95 640.795 582.437
-456.969 637.888 518.747
-469.485 639.209 541.154
-412.919 598.479 532.936
-414.318 627.395 578.772
-492.546 610.237 549.458
-467.814 591.039 516.852
-407.001 622.356 568.04
-440.655 590.482 562.188
-419.518 613.01 541.471
-500.844 609.933 491.47
-426.152 588.139 556.281
-439.964 642.392 546.067
-476.106 614.982 627.131
-481.543 640.212 621.147
-494.676 660.002 620.005
-413.52 620.143 561.535
-419.329 601.803 588.17
-491.408 621.594 613.56
-398.981 618.885 534.231
-416.161 607.943 587.571
-448.598 636.876 477.174
-478.746 641.714 605.1
-461.339 638.632 492.434
-440.009 632.24 509.723
-486.055 662.61 624.011
-445.004 589.717 519.011
-409.651 600.881 481.339
-395.054 606.093 491.631
-444.764 593.706 549.034
-478.747 595.814 542.795
-498.477 591.139 567.534
-410.586 595.751 522.802
-488.003 638.702 639.518
-397.312 614.757 507.549
-410.559 603.142 555.532
-491.941 629.121 628.56
-410.162 604.81 581.819
-542.852 605.01 573.917
-469.536 606.237 531.997
-424.312 588.763 539.723
-481.623 642.167 578.262
-470.076 626.637 601.171
-425.232 612.913 603.779
-527.696 591.724 568.317
-494.874 610.291 489.834
-480.271 601.894 503.464
-436.828 590.195 549.058
-417.97 632.629 554.378
-420.679 585.708 539.203
-425.534 615.785 606.181
-412.286 614.696 514.791
-407.52 615.861 544.701
-477.338 649.09 552.156
-413.314 610.462 518.998
-430.123 631.994 562.618
-410.787 595.72 512.339
-446.53 634.358 596.186
-447.313 591.339 546.504
-434.838 622.646 531.989
-427.381 626.862 598.105
-461.55 649.645 551.715
-411.71 610.03 597.697
-403.691 586.099 474.608
-487.405 630.231 527.536
-492.835 601.473 516.434
-450.539 592.085 541.036
-509.504 648.495 609.871
-488.014 613.847 629.726
-469.494 631.823 614.417
-414.194 626.203 582.842
-453.48 639.243 480.934
-447.491 631.622 507.648
-456.241 634.104 514.642
-449.441 622.083 623.451
-487.211 641.487 635.658
-435.31 589.471 570.862
-464.894 585.51 588.175
-417.109 606.906 592.332
-508.019 651.589 612.718
-400.26 606.816 479.958
-451.507 636.002 479.783
-456.315 578.599 509.004
-465.267 633.845 616.895
-449.822 587.046 513.232
-481.202 644.666 615.678
-461.363 649.681 551.73
-474.379 630.355 595.413
-498.711 608.614 502.6
-548.866 602.295 580.564
-468 643.508 486.233
-415.913 615.152 513.052
-398.894 596.415 554.524
-419.835 634.577 559.546
-483.222 601.124 539.297
-519.525 591.868 564.592
-487.127 637.12 632.834
-420.62 625.759 577.545
-483.838 595.666 500.02
-444.913 580.926 507.128
-414.44 597.812 539.68
-429.817 587.437 545.455
-490.697 617.566 516.76
-455.435 648.185 497.107
-488.615 618.22 542.899
-396.674 600.945 483.678
-446.829 618.531 617.658
-486.584 621.236 532.877
-393.607 609.544 548.511
-469.774 599.71 529.6
-412.016 620.967 488.683
-475.034 596.883 550.7
-442.288 612.678 612.306
-468.224 591.351 562.09
-430.622 611.108 599.698
-532.53 591.134 566.465
-489.092 629.227 622.38
-409.026 616.528 485.239
-448.364 632.295 505.483
-425.199 629.357 583.582
-544.456 601.744 575.637
-420.196 636.29 530.538
-468.027 646.136 498.753
-451.62 647.919 504.389
-476.801 650.193 626.119
-500.139 651.339 592.827
-461.738 582.916 506.067
-441.243 628.195 603.262
-478.258 637.752 516.226
-446.401 644.446 521.713
-465.597 590.408 533.861
-511.313 651.427 607.616
-405.835 608.087 566.185
-516.992 590.133 565.109
-467.481 583.869 570.723
-431.329 631.38 572.261
-488.203 605.305 551.721
-436.97 635.68 579.325
-466.88 590.545 569.226
-546.615 607.282 576.912
-406.757 616.354 488.077
-504.043 591.435 556.099
-413.523 593.306 541.919
-401.433 626.75 530.95
-490.6 634.066 633.994
-486.662 626.546 524.609
-452.798 626.658 606.695
-488.362 621.97 519.532
-495.305 622.621 632.84
-502.359 593.782 553.136
-422.276 587.622 554.869
-427.625 637.691 559.255
-455.003 631.389 578.67
-495.497 652.76 594.911
-464.739 593.993 553.254
-474.271 593.882 547.834
-420.52 619.285 585.889
-419.388 582.772 547.047
-451.902 624.281 606.672
-488.094 634.012 586.608
-401.979 625.949 526.579
-388.193 594.655 504.281
-460.677 639.274 600.217
-498.124 599.683 554.592
-458.246 604.771 617.753
-491.536 595.718 497.061
-546.127 609.695 574.833
-464.823 639.71 503.429
-449.832 642.461 509.043
-391.512 606.025 554.024
-423.24 605.989 593.928
-484.411 645.769 551.304
-507.043 640.152 597.892
-410.046 597.961 552.388
-414.704 592.867 542.115
-498.779 622.333 630.519
-410.557 606.697 469.534
-451.014 591.845 564.229
-451.437 605.238 614.043
-462.918 611.956 626.236
-411.308 627.547 543.348
-469.712 647.088 526.899
-454.463 599.354 542.453
-440.011 641.968 561.983
-503.471 646.48 591.9
-483.707 593.702 513.952
-404.908 597.574 560.402
-466.794 638.092 494.338
-413.893 620.198 593.872
-451.66 579.152 498.795
-420.665 632.605 583.278
-497.435 651.958 595.554
-455.279 608.376 614.458
-394.674 614.295 512.209
-441.03 639.443 565.217
-486.396 649.73 552.674
-410.227 614.032 549.012
-441.364 592.252 554.72
-444.913 590.278 539.172
-474.784 647.076 509.782
-418.847 624.162 565.965
-493.971 582.111 572.148
-474.036 638.483 493.86
-411.003 605.358 519.022
-492.128 629.467 636.266
-493.454 611.039 499.774
-426.631 624.296 509.114
-416.262 610.219 583.23
-488.24 632.451 620.429
-444.121 630.327 521.481
-430 589.099 542.538
-445.756 582.045 525.213
-492.475 604.731 497.371
-423.685 640.519 541.455
-548.21 605.672 571.237
-420.077 587.649 540.144
-417.767 632.665 541.811
-499.911 634.68 600.294
-455.288 634.179 519.106
-461.809 648.221 520.1
-480.06 642.361 572.079
-403.148 610.341 580.819
-426.613 626.857 478.223
-520.025 616.32 561.455
-493.413 634.446 593.919
-420.571 637.016 557.278
-466.711 593.696 517.92
-481.247 604.632 517.915
-458.604 623.164 622.452
-460.348 635.333 618.387
-413.271 593.51 537.784
-494.32 625.55 632.139
-422.53 622.104 513.084
-483.662 646.332 559.101
-444.915 628.964 601.65
-498.494 609.469 515.336
-449.673 632.469 537.457
-454.834 624.65 607.359
-416.886 585.169 541.81
-486.408 631.987 589.976
-539.268 607.901 567.4
-446.196 632.512 531.808
-477.801 614.226 532.266
-502.623 637.697 627.7
-435.717 632.546 582.526
-494.4 646.54 583.522
-412.303 597.327 469.383
-476.949 625.405 608.996
-476.457 639.121 505.556
-444.747 614.065 607.045
-470.468 596.056 523.035
-505.433 638.66 605.303
-462.709 647.093 518.664
-496.693 631.736 600.39
-459.365 582.613 500.932
-535.603 613.033 566.429
-486.766 651.419 629.134
-493.961 638.648 580.954
-443.945 584.36 531.21
-452.965 635.188 495.847
-397.962 615.199 545.398
-490.264 633.663 590.991
-395.399 617.861 515.125
-483.457 616.798 626.668
-511.704 639.984 604.191
-438.831 626.662 594.985
-411.923 631.781 538.902
-480.997 627.367 616.162
-408.377 607.592 584.779
-471.447 639.654 567.56
-421.027 634.884 523.035
-491.803 604.255 548.042
-425.788 587.095 547.172
-455.693 627.591 603.636
-487.067 605.721 498.823
-409.248 603.652 481.941
-462.572 647.659 536.798
-410.253 623.658 566.314
-428.601 627.101 599.009
-469.228 587.953 508.95
-511.032 579.046 585.529
-493.969 610.701 512.826
-503.634 644.812 583.511
-471.483 606.443 630.962
-444.299 627.736 608.774
-461.889 643.303 543.276
-454.52 619.391 626.096
-452.076 648.433 527.263
-404.521 605.825 543.382
-446.515 590.323 537.165
-452.641 586.601 522.337
-463.8 627.805 607.754
-392.433 601.978 494.072
-456.15 588.262 531.517
-479.812 648.242 618.26
-477.826 586.97 515.379
-469.468 591.194 538.378
-447.07 588.104 533.555
-440.375 638.402 503.506
-489.316 619.699 516.923
-420.501 590.764 544.458
-470.268 591.356 545.042
-488.187 590.922 570.062
-496.848 623.456 625.704
-400.572 617.637 505.059
-486.686 655.091 630.277
-471.412 641.41 595.571
-483.26 604.113 531.898
-466.025 602.431 624.853
-398.098 617.968 553.776
-475.753 596.793 515.826
-452.206 648.407 525.406
-507.432 606.179 555.195
-490.311 631.052 593.088
-399.196 603.27 472.588
-402.661 590.155 498.12
-452.16 635.311 594.168
-426.071 639.858 524.096
-442.463 647.04 532.823
-440.133 591.25 546.111
-479.431 637.497 574.034
-493.308 583.538 569.252
-446.421 634.572 541.989
-496.651 588.732 562.848
-453.554 636.342 602.54
-471.988 626.931 609.027
-462.113 639.228 593.627
-428.331 628.913 511.681
-478.42 610.208 525.019
-486.17 606.578 519.758
-433.452 627.998 584.678
-476.509 601.57 520
-442.156 626.289 527.258
-430.732 629.796 556.607
-408.998 598.226 558.582
-454.761 594.943 544.254
-488.867 651.479 616.418
-425.006 608.533 598.815
-542.347 608.745 576.943
-495.71 633.938 598.621
-417.063 632.372 570.151
-439.368 621.503 602.326
-456.802 639.517 492.745
-408.524 591.186 537.995
-461.964 634.26 485.476
-511.712 599.474 557.403
-456.131 647.346 518.322
-455.301 597.446 547.017
-401.579 613.753 497.387
-463.868 646.869 551.724
-431.06 619.097 613.165
-449.61 646.457 509.53
-445.89 637.682 486.006
-476.883 636.429 583.579
-432.329 626.298 483.727
-539.496 620.37 574.84
-451.914 599.069 540.304
-437.337 588.049 553.872
-482.572 649.776 596.108
-509.005 608.61 541.81
-407.047 613.508 571.8
-420.766 634.121 518.948
-487.36 602.246 506.929
-412.108 617.213 561.408
-469.768 591.029 539.623
-500.16 591.616 557.848
-437.01 625.065 605.997
-461.554 639.594 578.738
-394.409 600.958 548.917
-501.62 628.793 623.644
-546.818 611.578 572.685
-459.038 630.365 612.017
-412.456 611.077 595.988
-476.569 652.287 628.076
-452.928 634.794 523.395
-478.886 588.224 557.118
-468.186 650.861 557.937
-438.241 633.503 473.758
-395.016 592.008 514.927
-483.407 652.941 632.116
-412.365 612.667 494.549
-502.773 653.768 608.744
-477.137 640.161 510.996
-395.905 591.27 499.318
-498.078 604.237 504.191
-416.894 585.136 546.573
-472.156 591.045 511.534
-477.566 652.999 630.315
-436.915 589.104 523.322
-504.44 638.107 602.918
-439.583 633.36 596.675
-400.648 610.043 577.684
-473.331 641.527 559.269
-437.275 629.371 500.73
-442.871 618.747 606.573
-403.177 617.457 564.659
-404.749 622.122 502.87
-510.047 596.089 561.012
-450.388 636.668 477.575
-451.528 634.706 535.725
-448.771 630.102 516.773
-489.091 636.44 636.156
-454.718 599.995 607.887
-498.791 611.634 501.709
-436.525 625.169 611.928
-394.568 595.583 490.68
-490.918 621.543 520.612
-421.663 622.906 489.743
-449.36 602.443 607.53
-524.46 614.154 561.292
-464.413 585.298 513.836
-495.972 626.263 636.442
-447.554 593.809 536.851
-478.853 642.664 506.704
-437.311 628.47 600.463
-482.324 643.794 552.379
-406.46 594.406 554.978
-413.913 625.615 576.056
-446.337 616.36 614.641
-450.939 628.06 607.228
-438.241 615.136 613.035
-446.254 615.703 618.93
-431.206 582.895 530.696
-459.344 582.326 512.017
-415.327 623.716 493.978
-478.156 602.501 504.674
-509.228 643.931 608.746
-488.384 592.045 510.195
-496.742 590.604 573.28
-496.631 596.755 493.842
-391.707 597.715 542.213
-396.607 620.206 511.364
-499.873 647.969 619.938
-491.06 637.084 579.314
-485.467 635.302 614.454
-450.158 630.622 592.027
-488.738 606.884 501.771
-491.441 645.515 628.575
-489.967 628.508 529.656
-472.596 640.787 508.919
-497.049 635.593 587.901
-422.302 626.892 594.466
-457.039 634.001 519.918
-492.689 628.335 510.274
-410.56 587.381 480.586
-483.993 648.971 613.106
-430.449 620.741 533.283
-457.91 634.392 604.386
-454.433 640.787 587.971
-429.639 632.745 577.973
-459.472 649.296 531.556
-419.193 621.707 524.585
-469.648 642.383 596.863
-510.076 613.017 556.333
-420.489 621.338 562.298
-498.296 583.548 568.704
-442.168 631.963 498.039
-501.264 654.926 599.509
-460.616 641.424 521.085
-398.227 593.262 513.115
-432.681 624.533 528.501
-406.57 594.31 557.623
-471.063 638.194 506.663
-500.32 644.597 626.093
-498.583 636.361 636.312
-479.325 597.042 540.212
-430.805 621.079 541.26
-485.915 590.902 505.665
-401.07 590.124 502.01
-500.449 643.319 582.278
-449.822 605.417 612.167
-468.632 584.046 500.715
-461.873 589.633 517.844
-481.64 645.045 563.398
-460.477 641.995 531.681
-470.573 644.245 547.886
-410.24 584.531 486.111
-460.876 649.809 543.367
-424.45 630.076 500.551
-428.919 585.595 543.73
-421.988 583.56 487.896
-518.86 590.748 559.921
-502.97 643.42 617.278
-456.289 608.424 613.507
-414.141 618.853 505.855
-509.813 590.815 563.21
-448.54 584.644 521.233
-462.899 604.217 622.549
-500.422 622.679 636.932
-470.85 636.081 589.192
-479.542 640.64 477.123
-414.813 636.595 530.638
-493.039 638.577 635.308
-445.676 649.148 533.044
-446.462 593.014 552.71
-429.49 630.22 573.969
-402.74 611.467 484.615
-469.207 627.709 611.866
-426.144 627.191 588.423
-545.435 611.17 571.281
-523.842 593.543 559.695
-521.109 589.009 565.123
-424.658 614.41 536.045
-477.51 638.601 614.912
-442.94 642.414 547.082
-493.728 617.968 505.461
-444.374 629.635 602.533
-482.913 629.581 601.084
-455.22 587.91 563.225
-475.25 604.631 516.954
-441.242 588.733 543.997
-404.643 616.272 496.012
-483.741 607.744 512.724
-480.538 619.896 530.166
-454.716 586.896 519.849
-404.119 585.991 525.852
-480.328 585.721 583.529
-438.275 628.98 485.867
-391.179 603.757 500.286
-456.093 618.186 614.666
-404.197 625.724 514.632
-427.889 625.603 594.757
-447.847 579.076 504.661
-397.119 600.16 478.612
-445.68 634.357 478.988
-416.002 632.925 561.119
-522.136 595.814 565.112
-477.594 584.485 502.188
-489.779 613.093 506.81
-446.187 640.226 486.753
-472.174 583.494 572.072
-475.505 640.055 610.785
-470.003 648.466 550.93
-468.27 595.074 615.889
-410.314 625.3 578.275
-530.44 588.613 580.995
-397.716 605.029 487.814
-419.992 621.988 582.695
-484.633 590.373 496.078
-485.828 631.181 596.058
-413.828 592.809 548.182
-445.036 616.764 610.277
-431.64 620.961 538.478
-428.768 589.516 533.027
-473.398 591.661 556.051
-491.42 660.176 617.211
-436.739 587.378 563.833
-456.785 612.273 618.967
-440.561 584.297 519.056
-514.494 601.256 556.912
-429.167 621.132 551.444
-429.736 584.485 548.705
-464.309 634.118 590.749
-501.14 652.372 619.197
-493.752 604.366 503.706
-478.067 611.23 629.613
-458.471 645.925 515.776
-457.42 626.717 623.1
-441.359 628.434 598.876
-412.928 613.851 553.846
-447.148 642.639 495.455
-423.614 625.847 497.826
-474.437 603.326 519.675
-406.377 609.443 550.956
-482.265 647.538 622.727
-456.894 625.09 610.951
-480.417 638.566 639.301
-389.552 591.38 498.3
-488.57 583.022 583.84
-415.031 590.1 537.203
-456.682 590.812 530.485
-507.677 654.181 619.677
-427.817 588.66 533.799
-476.495 629.809 599.579
-435.372 586.299 549.654
-468.476 638.668 570.98
-412.366 605.604 528.957
-496.506 630.4 649.744
-410.457 603.542 506.309
-480.712 641.48 616.006
-420.27 632.989 508.145
-443.844 632.45 495.366
-390.684 595.343 506.804
-429.665 588.543 527.081
-417.12 591.636 539.032
-390.772 601.467 497.606
-426.079 628.553 476.495
-488.76 586.408 570.799
-494.363 658.554 611.569
-396.166 609.971 567.349
-456.333 648.64 566.34
-496.959 627.605 630.245
-457.892 577.021 495.867
-484.281 645.874 622.05
-480.186 590.393 555.233
-487.316 608.497 541.144
-543.546 615.403 568.75
-543.472 613.354 577.995
-484.247 643.876 579.688
-498.305 615.105 504.597
-471.901 601.182 526.046
-414.556 615.778 516.529
-487.349 607.431 544.047
-467.182 636.561 573.05
-408.906 597.749 524.265
-411.266 602.733 497.491
-421.07 618.921 599.061
-412.443 591.297 488.629
-501.683 640.485 587.981
-456.811 619.914 623.646
-405.215 589.935 510.42
-409.166 593.042 557.547
-449.42 617.959 622.736
-414.638 628.817 506.625
-443.673 589.858 530.083
-406.116 606.145 580.578
-509.616 586.634 578.249
-510.215 589.375 572.789
-416.064 595.987 536.866
-421.803 625.016 568.199
-543.773 618.386 572.081
-471.507 630.698 598.278
-519.746 597.912 558.774
-419.822 629.927 545.847
-526.112 617.39 560.008
-398.662 608.996 485.461
-453.712 597.307 538.377
-410.355 594.428 481.539
-507.705 592.778 565.818
-391.276 605.08 513.929
-469.333 630.878 616.468
-483.516 604.32 508.06
-478.704 641.615 500.67
-400.357 619.53 568.732
-435.927 627.972 588.535
-396.988 618.476 525.49
-463.856 580.416 506.474
-523.578 621.957 561.456
-479.282 627.934 612.243
-549.583 602.987 581.989
-504.546 598.426 557.493
-440.147 589.433 548.268
-409.703 604.949 494.48
-451.049 648.804 555.395
-477.125 581.222 507.329
-412.86 626.983 581.964
-492.96 626.933 616.819
-464.639 607.693 547.86
-471.486 643.857 524.718
-464.77 651.974 561.11
-485.847 623.597 524.954
-422.456 638.601 539.931
-471.56 646.457 561.703
-513.191 623.39 559.67
-472.406 642.154 595.343
-511.695 599.652 557.823
-459.621 585.146 516.042
-396.189 624.522 502.717
-428.266 629.145 523.369
-473.788 623.751 622.54
-465.371 624.042 610.924
-460.342 590.243 561.201
-454.825 621.035 625.991
-497.477 651.401 590.272
-427.655 627.25 567.777
-487.117 652.143 609.284
-409.512 598.954 546.619
-417.164 615.42 488.946
-411.909 612.581 476.611
-520.611 596.511 554.023
-406.254 613.374 576.714
-533.905 621.162 569.08
-539.123 602.545 571.766
-458.112 644.113 566.848
-473.231 627.552 614.229
-507.05 645.064 595.688
-485.637 624.977 520.436
-481.259 633.892 580.592
-408.388 599.631 494.055
-474.541 581.98 577.165
-445.966 638.834 479.224
-504.156 609.824 530.742
-446.741 639.393 585.08
-471.323 602.12 548.647
-415.9 617.397 486.204
-492.065 660.376 627.065
-448.362 648.234 533.334
-408.703 606.148 506.628
-491.986 610.296 553.538
-505.627 606.393 541.79
-482.49 600.015 517.103
-484.214 614.409 542.371
-442.677 630.672 482.596
-415.446 625.541 515.039
-408.99 626.624 569.015
-483.614 635.305 523.792
-455.36 634.124 512.998
-396.369 600.296 486.157
-452.924 639.966 470.575
-401.424 591.695 480.535
-448.422 640.107 572.426
-484.302 588.605 557.953
-471.7 602.167 525.392
-420.223 630.913 576.214
-413.739 624.771 559.684
-500.902 611.166 493.456
-491.869 633.738 633.669
-457.694 641.709 577.587
-479.819 594.625 563.803
-470.091 604.005 529.729
-395.288 616.858 545.952
-451.056 626.357 600.87
-453.153 629.127 598.165
-461.661 600.44 546.293
-504.348 644.02 585.915
-426.468 624.999 584.895
-402.632 609.367 498.134
-429.76 633.842 573.12
-399.936 621.258 510.068
-410.836 617.387 587.034
-471.876 597.789 517.711
-395.274 606.147 495.539
-455.66 613.921 621.729
-445.457 635.105 475.729
-505.938 633.872 608.862
-401.377 624.095 515.576
-484.572 612.176 526.53
-406.361 623.913 541.05
-414.34 598.232 531.725
-490.4 600.476 508.092
-476.86 644.114 593.061
-401.631 614.766 573.76
-409.831 623.883 499.735
-430.165 626.318 504.774
-453.59 644.729 513.618
-476.783 641.062 565.701
-491.746 649.204 593.121
-481.86 615.725 538.857
-454.778 629.975 590.693
-490.106 611.518 551.222
-476.172 640.024 499.062
-416.889 616.677 596.247
-486.06 626.472 528.113
-442.607 623.513 605.408
-534.524 609.076 567.209
-477.44 610.686 526.428
-436.675 627.29 607.23
-457.646 649.246 559.752
-441.85 613.463 606.751
-429.99 636.696 569.787
-450.261 575.916 498.504
-476.008 588.102 505.567
-510.966 645.352 598.645
-472.111 611.759 541.671
-440.504 634.766 503.975
-408.876 624.907 521.071
-463.896 583.315 514.632
-468.249 633.718 586.524
-446.283 583.639 520.144
-498.818 646.051 586.064
-477.986 590.946 510.838
-433.563 624.902 606.095
-409.502 598.334 484.77
-427.815 627.937 555.878
-396.091 603.662 493.042
-411.323 615.588 584.979
-406.872 606.217 478.623
-476.608 589.011 506.576
-479.413 599.878 515.925
-501.198 640.775 594.672
-416.1 622.744 502.175
-460.409 642.699 533.872
-469.047 640.43 546.089
-484.136 607.648 545.146
-459.944 645.384 572.372
-448.565 589.197 531.007
-476.918 594.03 559.657
-393.338 607.864 556.56
-458.948 645.585 541.806
-421.369 635.382 529.574
-408.089 614.679 551.201
-415.594 628.84 567.526
-404.992 599.635 547.114
-421.212 627.882 582.972
-393.48 595.551 532.221
-481.728 594.732 504.713
-501.637 632.089 637.823
-456.987 647.102 547.93
-484.002 649.831 616.726
-501.443 637.241 625.532
-491.81 590.637 567.2
-496.582 605.245 499.351
-435.615 584.276 521.44
-459.983 635.38 592.788
-411.979 617.724 496.625
-412.803 612.934 520.724
-395.265 608.692 531.307
-401.597 588.63 520.652
-490.571 647.889 628.833
-446.832 642.251 563.387
-473.386 642.234 571.544
-524.109 591.779 564.312
-493.712 606.544 513.954
-409.722 604.239 485.003
-491.223 596.761 509.716
-434.53 613.191 608.827
-474.284 601.423 552.665
-407.778 621.646 547.643
-476.085 587.194 510.096
-409.331 598.243 521.377
-487.901 607.138 546.152
-409.076 592.214 530.856
-393.672 599.632 494.072
-427.277 618.715 540.757
-502.642 640.906 610.611
-408.949 614.384 492.248
-472.859 640.128 508.869
-492.063 624.53 621.844
-421.665 619.467 589.91
-465.799 619.263 620.938
-469.336 608.991 621.837
-507.747 587.951 569.211
-414.176 620.646 488.316
-463.717 597.016 532.376
-479.697 607.934 523.765
-453.386 630.5 587.096
-404.025 587.767 491.227
-486.316 583.634 569.783
-414.136 618.454 497.508
-397.281 596.569 481.722
-543.965 613.447 572.895
-411.655 595.958 533.064
-485.268 598.694 512.777
-444.334 636.537 579.749
-444.955 634.485 497.026
-485.315 623.101 610.559
-413.74 627.543 519.899
-493.12 618.674 506.646
-439.905 631.989 546.847
-499.027 635.385 603.134
-473.923 640.856 505.637
-461.818 644.689 517.486
-439.058 642.538 527.823
-460.562 639.341 562.639
-453.464 641.562 576.7
-442.95 589.017 534.981
-458.429 595.667 531.577
-408.467 591.008 545.493
-484.088 603.221 521.906
-441.929 637.815 506.872
-400.562 597.065 471.765
-505.579 590.288 560.796
-395.592 594.332 521.956
-424.892 639.482 541.483
-464.983 594.878 530.202
-411.96 590.832 496.459
-496.384 607.256 496.554
-400.997 622.977 539.45
-469.352 648.841 521.721
-441.158 639.789 527.682
-493.057 601.115 504.829
-423.757 637.786 561.003
-453.546 585.801 518.927
-484.998 644.965 621.557
-420.467 636.416 522.637
-407.292 590.299 545.133
-435.464 628.048 546.849
-468.489 633.718 613.21
-411.813 622.1 517.704
-419.165 621.818 493.578
-400.556 620.755 511.261
-486.182 632.392 599.447
-454.687 639.843 580.702
-542.68 613.801 573.921
-443.768 627.771 530.089
-434.726 630.95 579.731
-488.754 597.098 510.731
-455.216 594.144 552.075
-479.076 646.638 590.419
-471.043 580.08 503.537
-472.338 586.677 569.939
-485.531 609.814 546.88
-466.504 637.155 599.827
-463.073 633.745 584.182
-429.437 619.506 531.599
-454.473 584.735 519.411
-482.942 649.155 550.566
-493.947 610.232 512.57
-405.1 603.464 475.136
-510.885 645.123 599.77
-543.664 607.476 572.114
-484.959 635.381 580.593
-447.416 635.732 583.123
-448.815 586.969 517.503
-442.301 589.28 539.216
-442.829 645.637 529.948
-490.899 634.158 591.659
-408.841 614.293 510.444
-454.203 636.24 504.737
-399.273 616.389 504.429
-488.938 600.253 501.286
-463.574 637.995 512.949
-463.611 639.434 519.351
-478.385 600.012 555.618
-445.807 641.544 544.33
-491.211 651.502 612.212
-495.88 631.522 632.617
-397.831 600.224 482.981
-466.293 613.181 621.482
-448.154 581.924 510.328
-407 610.647 487.492
-456.81 630.896 607.947
-415.064 631.214 552.207
-463.977 639.551 520.308
-492.309 627.587 610.029
-425.019 614.051 601.699
-477.493 588.694 503.861
-406.753 603.58 550.487
-467.083 648.843 559.389
-416.231 621.449 554.849
-469.133 592.634 516.089
-409.081 609.98 484.84
-469.582 604.971 542.494
-442.668 636.396 502.944
-402.066 623.677 528.783
-494.018 613.964 508.168
-474.007 639.618 580.353
-449.657 633.685 596.706
-413.427 630.284 572.054
-460.684 648.731 563.157
-393.871 599.719 498.801
-456.3 636.513 596.709
-399.335 591.102 512.628
-448.111 632.635 583.576
-484.11 638.99 572.81
-408.141 626.467 538.098
-434.5 638.193 547.7
-498.723 589.508 565.871
-494.926 630.76 634.018
-449.2 634.279 509.768
-490.272 594.891 494.392
-498.657 624.031 629.131
-439.355 618.274 613.471
-471.619 588.962 563.958
-458.27 586.923 517.049
-482.293 647.418 547.938
-430.884 625.061 603.809
-423.685 618.096 599.738
-439.781 591.139 525.857
-465.234 587.982 528.597
-455.175 639.565 547.071
-527.63 582.772 579.311
-472.11 609.491 539.381
-405.048 590.232 518.844
-468.68 644.872 483
-395.127 602.23 547.268
-449.644 641.806 504.281
-500.992 628.672 616.807
-442.547 636.598 570.426
-506.276 642.968 609.165
-475.996 643.027 601.471
-482.603 642.542 620.335
-514.635 594.021 559.653
-391.031 602.647 500.92
-494.633 605.21 499.698
-394.285 593.796 506.456
-511.928 642.66 604.22
-481.814 627.89 611.437
-484.22 616.671 532.69
-437.437 639.226 540.62
-460.032 597.828 550.149
-473.962 640.634 603.94
-399.891 590.034 531.13
-446.703 642.721 557.857
-483.882 605.925 523.775
-467.948 644.77 524.245
-470.559 633.632 613.431
-482.616 640.453 569.329
-468.084 648.39 512.945
-429.265 627.371 595.261
-434.502 630.035 506.845
-474.593 642.917 550.282
-471.584 643.828 503.452
-422.663 623.548 510.731
-399.808 591.754 505.093
-407.415 607.137 570.328
-528.926 584.575 580.12
-409.647 620.496 551.086
-407.708 592.899 493.681
-432.92 622.598 543.107
-429.94 635.399 545.078
-467.199 630.239 606.665
-426.358 635.939 552.603
-495.188 607.261 495.568
-481.897 598.288 547.732
-489.795 647.99 606.558
-427.446 639.741 544.274
-425.513 636.693 564.298
-479.519 643.377 585.537
-496.186 607.076 508.705
-452.639 583.531 521.733
-427.538 634.58 574.628
-443.249 585.305 522.216
-398.228 591.878 487.929
-445.38 640.711 563.68
-432.075 628.064 551.703
-421.973 631.257 585.708
-479.801 590.886 567.72
-494.327 636.041 585.963
-489.365 588.529 579.421
-467.206 641.897 539.506
-435.908 627.582 527.303
-476.496 598.668 513.147
-487.322 603.016 517.624
-547.652 604.5 574.699
-453.899 643.946 563.639
-460.741 602.509 532.014
-423.045 632.501 513.914
-487.269 591.357 568.525
-415.421 629.779 516.442
-436.92 593.847 529.46
-407.473 607.538 582.869
-427.771 638.379 525.414
-487.093 587.515 580.956
-447.657 649.922 535.215
-490.981 651.622 615.673
-439.363 588.145 532.02
-480.329 613.152 537.028
-450.845 633.317 569.158
-486.756 618.937 531.393
-490.311 650.806 626.942
-418.878 616.652 539.323
-506.959 642.679 593.64
-469.822 641.672 506.677
-508.716 583.127 583.31
-466.95 643.257 489.051
-505.301 633.065 611.143
-416.122 622.222 494.609
-451.948 646.611 554.593
-419.868 625.047 497.202
-410.503 602.229 528.554
-402.894 614.056 503.405
-526.952 589.614 572.901
-405.616 621.499 551.24
-463.853 637.665 504.482
-409.91 590.23 488.501
-442 632.47 562.649
-444.181 644.552 551.519
-431.251 582.457 519.355
-469.24 594.469 555.427
-445.703 638.15 575.538
-466.876 643.747 518.811
-439.498 640.634 548.164
-485.88 607.33 540.481
-543.245 605.743 572.164
-429.04 626.773 600.429
-471.85 590.115 512.43
-417.341 625.042 514.739
-479.022 629.886 608.292
-397.276 618.934 516.603
-437.48 594.341 534.19
-393.212 605.788 553.241
-465.379 648.05 516.245
-478.303 589.916 557.998
-399.651 591.892 522.352
-460.054 632.047 582.52
-447.6 645.349 538.855
-465.567 645.1 494.165
-436.114 586.337 533.917
-490.375 604.877 505.459
-503.156 649.915 596.743
-446.455 631.166 514.741
-399.168 591.845 507.147
-483.113 586.935 560.761
-442.878 641.818 537.878
-478.911 644.175 545.518
-408.842 601.916 518.901
-472.141 583.809 502.652
-493.594 611.74 502.899
-468.569 604.334 536.117
-466.348 644.405 529.986
-466.715 598.182 530.696
-418.465 630.345 534.326
-466.296 647.824 511.104
-418.254 619.786 513.629
-491.605 613.671 508.79
-421.945 633.119 543.964
-393.737 596.999 515.172
-421.024 623.565 524.635
-459.603 630.665 602.191
-434.595 643.89 528.101
-435.137 632.909 509.106
-489.253 583.086 572.63
-501.476 636.757 628.245
-457.833 636.619 498.043
-397.046 592.673 494.869
-508.831 594.193 555.579
-495.822 641.318 632.439
-399.813 608.317 570.823
-487.061 625.347 610.619
-469.336 605.196 546.364
-477.689 628.077 604.016
-428.694 587.162 532.747
-410.79 629.187 533.279
-450.664 582.81 510.155
-489.131 595.12 505.428
-503.456 629.434 629.029
-420.597 621.666 591.735
-435.497 631.21 483.475
-453.697 647.398 560.866
-460.915 639.28 537.591
-426.882 620.847 530.107
-450.72 636.245 480.441
-475.664 640.234 604.51
-493.639 603.903 503.081
-452.694 591.017 538.71
-479.574 588.879 568.482
-460.478 589.642 525.539
-422.125 626.282 521.502
-473.505 646.099 513.352
-395.489 591.951 500.012
-401.04 606.229 487.281
-426.714 630.782 557.168
-409.996 622.477 497.328
-470.631 594.293 543.031
-410.555 608.481 509.489
-449.233 644.551 500.384
-412.772 624.537 569.532
-406.52 614.107 561.517
-490.918 635.322 587.439
-392.038 597.321 512.548
-406.181 603.601 526.962
-496.909 653.119 609.747
-491.293 638.67 618.935
-404.543 621.478 542.541
-449.029 586.277 512.532
-471.609 586.336 514.104
-464.029 631.679 604.034
-500.988 588.722 563.01
-477.562 585.882 508.668
-442.776 630.293 543.873
-408.081 590.211 499.249
-488.028 648.788 594.493
-418.314 629.839 544.242
-400.599 594.202 539.525
-415.768 626.984 537.4
-479.764 639.299 612.396
-465.199 613.268 622.907
-443.362 640.637 575.776
-439.964 630.235 578.783
-409.86 600.776 540.089
-397.846 590.445 537.327
-448.619 646.876 543.668
-425.923 621.966 599.822
-481.849 645.487 615.872
-403.012 610.762 540.957
-497.251 632.099 603.444
-425.446 625.681 516.736
-430.832 587.34 529.169
-475.516 641.487 594.557
-443.76 632.845 559.906
-403.37 608.19 576.613
-537.965 617.187 572.653
-472.302 611.987 533.997
-489.554 652.944 611.83
-393.398 602.338 509.451
-445.802 646.445 533.429
-454.692 635.302 496.773
-406.606 589.352 527.933
-500.107 635.426 602.426
-412.912 625.827 507.453
-448.455 637.105 495.393
-473.466 591.235 530.09
-454.649 647.762 558.588
-489.167 632.113 591.095
-449.006 637.941 509.117
-484.866 589.45 560.68
-455.411 627.889 603.603
-500.331 637.032 597.789
-483.547 595.736 503.488
-479.486 595.194 514.883
-426.449 640.796 535.552
-393.047 611.125 541.152
-411.793 589.214 493.48
-431.755 589.882 536.566
-401.911 590.953 482.682
-414.433 630.516 566.866
-460.92 633.004 606.514
-497.605 640.742 625.71
-455.844 637.495 525.366
-461.097 642.157 532.306
-465.738 587.987 523.574
-441.497 639.779 574.678
-394.696 601.087 499.287
-498.91 630.568 618.665
-403.066 601.971 478.547
-489.61 609.477 508.758
-414.884 615.307 521.947
-495.105 605.444 509.071
-482.864 648.805 619.281
-482.123 637.235 612.249
-409.59 593.997 507.704
-413.589 615.53 486.31
-409.528 588.646 492.658
-476.407 598.949 549.597
-464.244 637.051 516.971
-397.267 617.772 522.114
-410.137 584.213 489.058
-465.824 590.108 517.098
-501.128 644.047 591.169
-487.32 651.396 615.72
-475.1 597.677 546.866
-485.317 590.936 499.976
-434.793 633.647 506.084
-401.877 612.162 506.002
-493.676 638.097 581.364
-439.254 632.374 591.432
-408.602 626.63 559.556
-469.189 609.154 533.649
-464.884 645.51 497.131
-421.22 613.182 595.855
-455.094 633.183 599.436
-505.779 649.908 606.851
-496.816 605.223 499.511
-493.481 604.312 507.448
-473.578 584.21 508.641
-498.947 649.896 595.964
-415.069 616.588 550.639
-464.254 647.322 556.737
-410.047 587.709 493.42
-432.19 631.379 588.726
-401.378 615.544 564.433
-466.71 639.755 561.375
-450.757 634.897 508.801
-478.621 609.681 529.12
-490.519 637.477 636.753
-472.53 630.785 611.832
-399.079 593.122 540.341
-389.563 598.008 504.379
-484.572 605.6 542.817
-482.19 627.219 607.399
-394.286 605.322 537.493
-455.462 629.643 601.648
-481.39 584.421 504.483
-426.522 623.737 600.079
-468.588 636.32 588.141
-454.908 637.298 596.781
-422.223 627.575 505.084
-393.818 609.598 518.638
-408.668 622.883 505.227
-395.295 596.442 492.257
-471.977 632.909 612.879
-494.843 603.461 499.381
-409.781 623.918 560.422
-469.902 584.164 520.705
-433.208 638.836 517.622
-402.887 611.857 571.819
-481.005 647.515 624.288
-398.559 589.365 490.549
-470.907 636.015 579.775
-439.704 621.952 604.841
-405.621 596.654 554.383
-505.723 639.614 606.203
-417.486 627.221 520.805
-416.364 619.635 517.614
-417.822 630.055 550.868
-391.026 598.044 524.616
-448.491 634.516 517.23
-438.096 633.107 504.928
-401.498 598.509 482.893
-468.936 647.741 514.847
-434.052 634.909 513.062
-499.376 637.014 633.806
-408.536 615.151 487.336
-488.41 586.185 580.224
-434.861 628.978 527.391
-475.564 636.256 613.94
-429.201 627.411 526.678
-526.016 586.804 574.128
-440.95 635.123 584.972
-426.097 623.021 553.218
-481.235 604.149 524.778
-460.571 643.602 497.993
-404.316 610.637 542.83
-439.982 591.498 535.09
-446.202 636.409 547.571
-454.971 643.963 572.385
-396.454 591.519 506.579
-456.082 647.95 558.357
-474.352 586.833 507.406
-471.25 643.367 500.065
-458.722 595.551 553.886
-465.888 646.248 502.972
-441.232 642.015 548.717
-395.986 604.608 558.363
-504.931 640.645 604.137
-488.82 602.852 506.79
-411.931 629.276 540.284
-389.086 598.194 497.243
-493.268 596.584 491.29
-482.868 592.483 560.635
-466.021 636.726 607.375
-415.784 618.876 585.093
-396.716 596.096 508.499
-447.241 634.013 594.753
-448.696 641.425 510.863
-410.448 617.467 492.047
-490.548 625.278 525.422
-498.802 646.449 588.966
-403.582 590.49 532.905
-488.938 644.827 627.539
-458.243 647.275 562.935
-469.211 640.813 548.285
-416.814 610.972 587.34
-452.111 593.199 540.532
-510.974 643.101 601.105
-490.514 611.279 510.253
-429.894 629.425 598.039
-463.274 595.657 546.541
-459.97 639.143 521.82
-475.414 648.369 560.853
-494.441 615.875 504.082
-477.411 600.018 531.903
-461.819 632.663 609.478
-434.704 628.504 547.956
-401.659 590.999 486.862
-486.163 597.002 510.615
-469.718 641.879 549.389
-488.856 648.132 608.293
-430.524 640.513 533.645
-406.992 597.088 478.617
-436.829 631.608 589.518
-472.89 640.617 599.079
-464.069 637.538 602.252
-459.399 640.906 529.438
-484.049 623.159 525.466
-415.948 624.146 506.317
-479.036 602.809 540.83
-405.415 626.271 538.906
-421.875 590.6 543.213
-491.763 642.346 580.927
-406.926 615.073 494.755
-450.746 635.91 520.733
-475.563 594.362 538.903
-398.345 605.048 503.843
-410.59 609.143 511.901
-409.889 623.658 509.137
-418.963 620.62 508.032
-435.147 590.292 537.086
-411.748 627.661 539.827
-393.284 602.213 524.759
-431.991 637.127 525.438
-446.746 636.977 508.232
-445.222 634.711 571.384
-487.899 607.408 508.311
-401.592 591.538 472.729
-488.598 625.946 602.452
-451.922 632.089 579.138
-402.757 608.811 504.766
-473.257 598.486 523.744
-493.19 586.774 567.207
-400.656 620.547 523.615
-484.487 594.019 555.029
-402.972 595.308 480.38
-470.925 598.517 551.113
-443.164 619.641 612.445
-419.863 624.059 503.149
-424.19 636.228 531.116
-465.025 636.067 573.33
-471.977 648.203 553.179
-449.674 648.35 547.281
-543.811 618.211 574.539
-409.075 612.225 500.837
-399.673 623.038 531.579
-459.605 633.378 611.283
-482.674 609.176 535.613
-448.6 587.051 527.801
-518.243 595.605 563.114
-398.47 591.568 528.427
-405.818 624.469 530.395
-486.854 588.504 565.336
-471.733 582.364 572.634
-407.289 601.525 477.815
-452.179 637.205 552.13
-499.337 637.931 625.714
-414.876 629.976 515.386
-479.291 636.444 604.56
-456.277 587.728 526.289
-449.472 631.741 582.489
-441.652 585.253 521.866
-493.237 600.842 490.278
-449.729 636.463 562.666
-417.194 633.365 529.457
-486.987 639.39 618.429
-489.552 588.831 581.443
-506.124 594.498 555.938
-507.294 649.083 605.908
-480.024 598.086 509.279
-508.228 597.007 559.665
-423.783 628.428 579.236
-490.235 623.424 613.448
-445.956 631.209 539.28
-395.877 614.276 534.523
-397.677 603.138 556.207
-478.309 600.859 514.111
-463.189 588.434 519.637
-503.397 588.827 581.713
-486.145 608.886 547.162
-491.988 648.055 597.726
-484.381 645.008 569.227
-417.805 613.907 595.844
-502.724 583.693 578.325
-455.42 637.27 541.629
-396.17 604.373 556.314
-452.101 605.555 618.242
-410.993 606.745 589.133
-484.852 650.497 555.253
-489.848 659.721 619.066
-477.372 593.285 523.82
-444.603 643.862 542.356
-478.424 611.932 526.603
-454.713 637.01 528.865
-480.339 585.979 571.353
-445.796 583.581 513.689
-455.562 639.739 522.21
-502.833 630.304 612.105
-421.762 622.352 595.616
-406.08 598.68 507.577
-408.672 608.568 517.391
-472.601 642.997 500.992
-437.627 585.572 535.549
-499.375 588.142 565.145
-464.551 637.287 508.809
-445.886 644.254 546.847
-396.443 606.123 509.736
-405.608 592.829 542.679
-418.404 629.872 534.872
-405.421 625.803 525.183
-478.322 647.504 554.863
-417.757 632.886 520.709
-467.037 623.879 619.776
-410.287 592.458 491.1
-465.727 641.314 560.872
-405.468 593.246 529.232
-462.835 599.663 549.744
-501.639 656.829 615.92
-489.289 627.845 613.38
-490.613 621.371 626.792
-446.001 632.478 597.987
-484.456 639.777 574.039
-421.028 611.737 593.714
-449.67 638.532 495.033
-408.439 626.507 530.776
-436.468 638.272 550.059
-427.127 584.788 545.536
-433.238 584.314 529.961
-479.717 602.415 532.499
-425.891 617.959 530.026
-451.295 640.934 569.782
-465.279 642.174 492.346
-395.355 612.949 533.149
-470.892 643.654 566.887
-429.067 585.242 536.914
-462.568 648.923 553.369
-451.592 649.489 548.405
-487.93 583.153 579.933
-404.717 606.357 545.626
-511.363 588.929 569.941
-480.067 604.843 538.709
-482.821 587.604 507.113
-460.806 648.064 527.615
-403.745 609.745 569.848
-490.064 633.98 625.7
-481.78 586.857 566.721
-450.592 635.617 546.583
-482.529 642.332 573.874
-489.674 595.568 508.353
-496.723 644.883 624.963
-522.491 592.003 563.46
-504.765 653.566 598.847
-474.373 587.874 515.937
-464.866 625.855 617.623
-480.593 649.647 554.62
-482.26 587.078 501.761
-397.069 613.987 552.261
-489.376 660.989 626.941
-424.431 633.92 571.191
-410.868 613.19 587.006
-392.234 599.059 528.226
-496.143 654.413 614.592
-402.7 588.446 528.07
-392.429 606.762 547.968
-454.818 648.898 505.152
-425.279 637.79 547.999
-489.138 597.33 508.36
-410.895 592.826 554.63
-484.569 609.362 526.894
-477.086 584.613 509.28
-455.961 639.28 493.402
-393.028 603.862 503.232
-478.237 640 582.503
-416.382 630.15 559.272
-439.102 626.969 602.69
-395.868 599.656 548.906
-505.934 638.238 596.527
-462.728 633.148 599.355
-546.372 605.212 577.86
-447.969 591.038 536.136
-496.675 630.806 638.815
-503.131 636.075 604.344
-480.879 599.464 521.425
-450.632 640.549 551.691
-396.89 593.578 513.194
-490.146 629.332 618.487
-491.243 657.774 614.836
-410.729 622.473 547.544
-482.936 601.816 514.611
-474.958 588.099 521.791
-475.385 594.089 555.333
-494.754 629.289 607.006
-411.043 596.593 541.691
-420.358 627.849 592.979
-428.353 630.485 585.883
-441.032 635.897 567.876
-426.448 627.629 581.944
-467.817 589.529 517.495
-495.237 593.254 559.96
-494.69 630.577 602.441
-491.075 651.026 610.237
-397.37 596.095 539.657
-421.863 623.586 594.194
-408.772 601.136 506.731
-437.082 629.209 556.696
-403.644 598.912 542.171
-466.256 637.422 584.314
-393.401 603.178 537.749
-407.949 602.214 519.547
-423.876 586.702 547.417
-400.881 619.53 534.827
-487.797 601.207 513.688
-473.209 642.661 504.248
-452.545 635.078 591.607
-467.69 646.438 561.998
-471.086 583.597 506.735
-479.623 590.983 506.979
-501.261 602.474 551.537
-480.64 583.911 571.582
-404.164 596.15 552.986
-484.301 605.788 536.598
-494.725 614.497 510.67
-405.468 614.982 487.566
-455.704 646.678 521.053
-406.931 626.855 541.564
-450.579 634.598 505.654
-472.647 597.474 553.517
-404.414 621.154 505.434
-467.562 585.041 514.907
-435.327 637.748 559.631
-497.16 657.624 615.992
-452.362 631.264 585.887
-475.346 591.8 564.415
-398.786 607.1 503.294
-479.744 588.197 567.004
-402.342 613.078 490.189
-402.781 606.885 479.733
-463.953 621.823 621.561
-465.028 603.329 542.479
-457.239 598.996 537.951
-414.281 611.788 491.385
-471.79 641.696 519.682
-444.058 632.577 505.17
-486.594 621.214 529.268
-483.694 612.743 539.565
-495.216 652.632 602.879
-396.867 603.731 554.119
-396.808 596.88 531.751
-465.835 641.328 523.564
-495.302 626.905 602.894
-491.084 591.992 568.131
-394.816 600.451 529.144
-430.784 635.713 576.6
-481.946 594.89 507.146
-397.254 609.881 568.74
-464.207 590.638 519.021
-493.988 607.498 490.709
-409.774 596.034 505.057
-398.411 596.314 539.598
-446.404 584.256 514.77
-494.023 612.989 493.019
-471.785 609.478 539.497
-464.424 594.976 534.605
-436.297 637.231 513.955
-485.702 620.841 526.802
-469.495 641.198 541.574
-403.343 587.7 492.176
-450.032 636.166 510.128
-406.07 620.699 562.171
-407.311 593.512 517.122
-390.224 600.055 526.862
-467.467 588.062 519.418
-425.429 621.857 594.48
-477.674 639.212 579.397
-485.678 654.139 617.394
-475.253 593.377 526.082
-466.129 616.789 623.546
-407.819 614.289 578.176
-451.597 587.86 523.973
-499.607 645.224 589.073
-408.561 623.19 500.751
-476.107 641.349 598.656
-411.141 625.552 515.342
-425.445 628.738 521.694
-481.606 630.876 599.204
-405.553 594.516 473.233
-450.566 643.457 515.969
-408.97 613.329 505.904
-466.858 636.815 588.959
-449.085 594.478 547.022
-393.897 598.916 539.595
-454.036 648.381 546.971
-468.68 644.224 557.545
-481.143 648.304 555.024
-402.727 624.064 538.112
-467.459 597.921 552.957
-399.237 605.844 562.84
-458.074 635.083 515.045
-495.665 613.511 507.242
-464.778 642.238 573.127
-478.857 600.065 524.747
-471.604 637.885 610.838
-423.174 627.252 589.955
-401.617 593.171 508.768
-503.897 645.79 586.282
-446.021 631.61 528.226
-428.492 632.142 506.589
-485.424 650.37 608.618
-495.45 610.149 490.825
-484.56 590.062 508.248
-477.287 588.431 559.561
-394.097 604.079 516.122
-457.275 586.928 523.124
-416.27 624.256 572.635
-441.54 641.711 536.944
-483.432 614.127 533.787
-448.299 583.912 517.919
-489.932 642.397 575.09
-476.477 645.199 562.28
-421.56 637.657 535.852
-408.431 608.743 576.073
-409.028 601.868 532.635
-489.199 588.83 571.306
-427.547 634.847 569.975
-474.593 589.456 519.561
-405.459 604.914 537.87
-406.585 603.688 510.288
-513.101 595.594 557.055
-414.09 632.225 552.075
-490.911 642.026 575.223
-477.533 645.296 553.882
-466.242 589.122 565.32
-462.091 622.318 621.65
-452.554 636.082 500.92
-427.571 631.124 504.425
-464.919 646.021 504.528
-500.371 630.071 613.381
-446.523 646.369 557.727
-419.207 624.124 589.703
-506.871 651.387 605.52
-475.36 643.842 506.631
-415.249 617.437 525.831
-508.727 588.403 580.43
-483.741 614.153 527.134
-494.733 598.561 498.582
-436.388 586.297 522.172
-435.357 639.269 551.672
-442.142 636.452 581.837
-463.443 648.913 515.154
-394.756 610.626 514.404
-482.159 628.167 610.738
-476.65 636.104 580.833
-504.164 648.26 591.934
-466.18 639.243 500.759
-449.467 640.271 502.891
-477.091 640.707 586.857
-443.793 585.962 521.01
-476.25 639.444 490.898
-434.489 586.447 526.965
-501.139 633.968 631.985
-422.839 634.506 550.108
-441.344 632.177 572.52
-443.5 589.619 538.593
-446.951 638.207 549.451
-485.53 649.783 626.988
-493.739 585.793 563.853
-461.391 637.363 568.38
-405.916 587.947 495.583
-443.65 589.603 527.403
-411.627 626.709 565.317
-394.294 605.534 522.064
-471.868 641.305 579.712
-449.974 638.625 590.499
-398.404 593.316 521.07
-391.374 599.25 509.322
-393.928 599.896 543.161
-405.924 623.221 529.566
-483.829 604.709 517.961
-411.329 626.278 527.211
-412.457 620.594 588.759
-466.894 597.585 550.147
-393.558 605.847 523.217
-451.866 632.108 570.802
-494.654 631.256 642.052
-463.109 624.591 615.93
-463.667 646.21 565.152
-468.548 593.309 550.378
-450.703 593.623 556.209
-431.216 617.356 611.675
-407.312 595.654 516.711
-403.925 587.489 480.64
-468.081 588.55 515.837
-472.34 610.548 543.519
-481.633 605.505 549.342
-450.009 635.625 594.253
-441.262 639.592 517.826
-405.268 617.302 500.379
-405.995 588.081 513.298
-394.309 608.071 552.795
-488.977 606.072 518.486
-475.932 610.965 530.685
-440.145 633.006 550.313
-470.262 640.117 590.728
-458.812 588.936 532.937
-479.918 643.468 599.093
-396.825 595.228 530.966
-456.121 593.22 542.584
-449.245 647.302 505.826
-442.427 633.956 482.606
-407.749 607.582 503.584
-496.899 600.79 495.835
-475.247 587.584 571.346
-409.353 610.612 517.434
-482.242 656.041 625.409
-436.706 626.081 543.666
-496.635 624.795 628.624
-405.511 620.325 499.974
-483.393 641.051 575.533
-443.47 633.931 536.266
-462.694 602.966 546.761
-499.343 637.387 587.761
-410.622 601.397 534.33
-494.459 592.307 565.571
-391.007 598.537 534.958
-416.736 624.44 502.354
-393.264 596.433 541.25
-398.276 606.918 489.068
-413.269 627.315 522.245
-451.459 642.217 570.715
-476.322 615.653 533.919
-431.322 629.72 519.745
-482.829 598.326 506.511
-406.004 594.609 550.955
-391.436 597.46 495.973
-449.097 641.661 495.248
-431.794 581.453 533.638
-506.006 644.36 595.611
-484.18 589.728 565.427
-451.445 642.734 497.573
-412.686 628.603 566.012
-437.615 643.274 527.752
-415.022 631.145 526.853
-451.638 593.306 540.556
-405.835 587.802 535.105
-439.454 632.136 587.066
-455.432 647.112 546.657
-480.657 624.085 610.654
-481.692 600.395 520.294
-412.175 612.59 582.764
-473.111 641.094 515.086
-491.016 613.327 504.749
-431.203 586.465 546.46
-471.404 642.217 494.524
-500.972 650.444 595.345
-426.821 618.169 601.327
-447.814 630.839 590.026
-469.547 632.447 599.742
-404.185 609.134 577.535
-457.608 632.686 587.457
-486.5 603.99 503.227
-436.556 583.434 533.215
-438.796 586.975 542.787
-437.258 632.144 514.454
-482.416 595.585 553.345
-463.815 637.831 594.61
-418.038 624.352 498.161
-478.919 645.158 554.112
-425.465 627.13 516.907
-500.021 644.594 590.082
-405.487 608.255 482.413
-467.177 584.59 517.174
-413.603 607.647 523.911
-490.651 635.175 627.219
-460.792 645.672 508.223
-457.107 639.642 579.465
-489.756 633 596.487
-465.397 641.014 547.182
-444.254 633.381 544.513
-476.01 598.22 520.301
-417.34 634.8 530.124
-409.603 630.392 557.685
-481.296 602.674 516.523
-469.816 582.693 575.752
-418.321 630.488 536.969
-416.576 623.466 558.304
-454.632 639.348 531.041
-468.678 596.55 528.205
-432.647 589.564 540.087
-488.385 591.041 567.072
-485.182 647.534 587.223
-476.56 593.799 511.034
-413.054 618.753 512.049
-463.414 592.944 532.559
-494.889 602.807 550.607
-476.405 646.01 550.479
-439.386 637.877 509.174
-492.73 606.943 551.717
-490.226 622.894 514.605
-426.34 629.443 513.366
-481.072 599.492 503.547
-398.606 589.562 535.976
-432.002 636.649 549.813
-420.881 632.103 522.941
-445.385 634.053 565.551
-465.988 646.248 523.273
-420.355 629.735 567.846
-449.825 589.193 533.406
-392.679 596.729 505.433
-477.096 602.561 535.743
-474.694 642.889 505.376
-502.398 646.379 612.13
-435.664 632.871 581.2
-477.672 581.065 573.386
-410.236 616.705 486.467
-464.875 619.477 617.249
-409.882 592.41 479.316
-501.086 642.692 591.516
-460.757 648.757 528.902
-398.994 600.462 486.581
-441.821 637.611 507.743
-393.174 601.68 529.508
-501.719 594.26 554.172
-491.003 606.238 508.588
-443.096 643.363 525.189
-463.669 641.299 539.087
-478.301 588.767 504.72
-413.959 626.122 512.917
-486.589 647.88 563.473
-441.942 625.038 608.178
-537.07 619.129 574.034
-546.872 607.18 574.853
-399.849 600.504 559.999
-494.675 601.796 488.264
-499.209 628.003 631.064
-458.045 593.593 549.189
-461.375 642.323 484.745
-480.438 594.566 514.424
-407.442 602.778 495.571
-480.088 635.642 593.035
-423.567 621.032 529.166
-503.208 644.777 587.934
-414.044 617.981 510.721
-453.622 593.592 545.51
-396.819 604.388 506.4
-438.146 641.409 527.141
-488.424 596.743 503.11
-491.591 591.847 562.969
-493.097 625.194 629.56
-443.685 632.992 522.896
-505.065 587.575 576.044
-417.952 633.149 522.014
-432.864 629.122 594.705
-486.464 601.157 551.979
-466.396 594.078 521.419
-450.278 635.505 495.786
-399.574 593.827 526.564
-423.417 620.55 598.642
-430.483 586.306 529.916
-471.076 605.904 545.343
-413.427 629.161 550.988
-467.77 645.541 515.02
-409.622 606.452 488.046
-502.238 602.846 552.227
-434.568 630.155 505.094
-413.368 619.674 504.874
-461.114 639.686 564.138
-466.811 649.7 554.366
-516.802 595.303 559.806
-483.282 610.795 528.918
-444.732 644.343 528.397
-429.215 631.342 554.428
-485.196 585.838 582.126
-402.933 615.167 558.499
-440.568 628.5 532.282
-396.268 604.734 488.534
-461.326 642.205 558.546
-414.298 616.902 520.908
-418.592 632.2 558.372
-434.206 636.194 560.024
-441.627 633.235 484.519
-492.875 645.422 627.546
-460.15 639.109 500.208
-488.481 647.864 598.515
-471.94 582.255 510.761
-415.803 634.676 528.638
-496.601 586.632 564.841
-431.028 628.158 521.017
-489.834 591.688 497.439
-438.018 583.36 521.351
-500.253 626.658 642.244
-475.453 631.956 597.642
-460.146 587.966 524.778
-498.175 589.138 561.168
-467.471 642.067 567.648
-473.354 599.227 525.525
-477.985 591.111 511.297
-454.591 644.097 523.03
-474.458 640.972 508.414
-462.886 639.535 589.452
-493.79 605.813 511.791
-491.105 597.06 506.904
-502.67 654.402 612.353
-488.514 597.498 557.502
-483.863 584.231 578.923
-475.312 588.571 569.392
-428.646 638.793 519.337
-505.579 584.213 579.787
-451.9 644.209 507.07
-481.811 587.2 567.036
-430.008 614.595 601.861
-445.789 623.265 618.203
-428.831 639.512 541.718
-412.555 620.331 587.46
-484.215 608.542 521.593
-423.152 616.719 597.504
-466.373 638.107 509.213
-456.333 640.21 586.291
-460.382 615.785 619.385
-446.401 638.038 509.529
-424.056 626.364 508.588
-443.052 644.366 555.982
-462.316 637.062 595.346
-418.384 628.699 512.397
-493.709 600.958 506.238
-484.761 604.815 543.369
-448.859 579.844 505.832
-406.585 606.009 501.431
-418.925 615.599 534.996
-498.084 627.332 608.406
-479.26 638.205 571.777
-458.761 648.303 549.602
-478.836 597.827 540.735
-436.89 629.252 575.333
-414.063 590.028 540.635
-423.966 626.632 511.118
-498.42 626.838 640.89
-484.427 646.06 561.044
-491.506 638.578 624.603
-440.059 589.956 536.613
-456.547 634.335 577.462
-398.999 596.716 485.67
-461.116 650.38 560.93
-502.671 590.955 562.753
-476.399 596.939 527.922
-410.554 609.311 484.512
-427.207 636.636 544.824
-502.324 601.101 551.47
-485.259 587.341 501.322
-471.482 587.017 527.546
-502.446 591.975 576.467
-436.884 587.345 540.482
-499.978 655.188 607.12
-398.971 618.34 524.893
-474.741 645.089 595.353
-468.487 639.598 515.372
-407.168 585.77 484.004
-494.907 625.725 627.483
-432.071 590.259 530.593
-394.69 605.086 549.366
-481.373 608.991 523.364
-406.876 585.489 502.321
-459.09 599.854 539.232
-454.297 590.73 534.903
-413.948 628.914 571.518
-502.551 596.112 557.525
-392.939 591.003 495.313
-474.703 592.657 512.636
-493.585 605.887 495.022
-490.719 656.885 617.621
-482.287 632.881 591.637
-487.557 600.433 509.968
-470.481 646.589 510.613
-403.146 589.435 521.136
-513.313 644.954 603.725
-421.081 613.965 600.112
-498.474 607.575 551.681
-497.24 607.393 501.656
-440.553 641.72 554.549
-418.991 622.602 517.665
-402.642 588.723 529.036
-461.123 637.262 512.611
-447.981 604.894 613.522
-449.056 642.726 515.462
-506.321 649.328 603.21
-412.587 587.554 535.838
-498.736 591.109 564.938
-398.558 613.599 505.497
-405.525 620.972 546.923
-401.86 618.007 532.297
-431.633 622.489 604.748
-418.346 611.299 531.498
-405.017 600.726 472.196
-416.646 619.851 518.838
-435.358 633.43 560.19
-447.722 647.413 533.796
-507.453 592.695 561.626
-419.146 615.655 531.654
-488.127 606.472 517.976
-440.088 614.64 610.419
-456.827 643.441 565.65
-461.241 637.554 565.906
-424.833 627.141 585.399
-439.66 634.69 579.482
-456.038 647.782 554.315
-415.087 619.04 505.983
-477.657 644.625 586.564
-470.077 598.715 550.376
-491.947 596.041 554.21
-468.673 629.819 599.271
-438.736 594.302 530.222
-409.108 587.611 485.544
-458.614 594.689 532.602
-405.673 604.244 543.33
-415.651 619.701 524.645
-501.062 589.246 563.247
-415.577 609.574 533.919
-487.874 593.891 505.974
-492.425 601.847 497.55
-484.185 603.291 509.781
-473.477 603.271 549.329
-483.028 635.025 574.004
-397.763 610.975 507.381
-393.678 603.403 538.717
-394.937 610.806 511.811
-413.742 621.456 491.361
-447.314 642.64 568.784
-444.818 637.263 557.898
-455.393 646.038 526.471
-491.211 641.165 580.845
-493.447 626.244 625.71
-413.731 616.771 507.703
-498.687 639.841 585.301
-390.371 595.706 500.848
-440.113 590.889 526.54
-447.217 585.66 520.272
-407.088 598.651 470.388
-467.428 609.612 626.028
-405.151 607.311 575.477
-435.22 631.717 551.009
-447.007 635.391 517.756
-475.801 640.355 572.845
-471.999 595.027 544.103
-426.253 631.949 579.046
-433.379 638.107 557.151
-491.795 610.811 516.626
-462.994 641.435 531.121
-493.208 601.889 515.31
-499.835 624.458 633.203
-429.001 589.417 533.503
-448.179 635.18 522.392
-402.997 615.531 558.39
-409.727 586.768 487.086
-395.156 609.217 563.104
-406.062 597.658 514.662
-394.519 604.012 529.384
-469.118 646.638 500.403
-478.091 616.867 530.57
-413.069 611.297 536.38
-460.452 647.206 510.573
-473.855 641.334 559.406
-499.838 632.979 613.826
-436.941 630.542 578.663
-472.922 585.908 568.211
-404.965 617.088 566.103
-448.204 584.198 522.428
-498.842 591.53 569.405
-445.438 631.258 495.31
-429.055 638.041 554.692
-400.673 599.531 477.427
-460.849 648.427 526.313
-477.391 589.504 514.636
-472.529 640.649 517.731
-500.024 645.196 583.472
-395.972 600.288 546.417
-549.305 603.186 574.319
-451.175 636.977 525.321
-437.377 634.392 507.61
-505.046 581.693 578.586
-415.8 607.26 585.858
-438.451 634.7 565.771
-398.942 605.596 494.647
-394.718 607.311 538.28
-474.674 588.931 566.111
-400.456 623.242 537.372
-483.544 641.837 584.743
-410.774 623.68 546.16
-467.826 648.254 562.291
-397.313 611.757 508.61
-411.247 632.949 555.801
-404.801 609.21 573.582
-469.496 640.477 495.51
-465.088 648.083 518.931
-485.776 632.121 525.928
-476.689 597.491 516.422
-414.77 617.307 523.936
-503.925 638.422 615.499
-475.502 593.733 553.229
-484.833 654.039 625.071
-390.821 595.051 508.764
-484.677 634.862 613.4
-482.667 644.616 580.495
-505.779 637.845 597.423
-428.808 626.397 592.734
-419.831 631.452 537.482
-466.541 648.702 557.638
-446.26 636.618 502.744
-406.763 593.024 510.115
-448.029 621.192 620.924
-482.516 613.908 532.744
-429.827 634.478 572.206
-464.013 642.726 488.286
-434.029 615.438 606.395
-400.41 605.236 480.896
-465.802 600.62 530.683
-487.345 637.047 577.097
-412.985 630.457 547.251
-409.695 588.554 494.264
-494.808 634.263 592.749
-461.039 632.093 596.969
-393.606 604.756 508.221
-487.442 637.071 617.83
-427.987 586.445 541.896
-489.079 603.64 553.42
-402.813 609.25 574.757
-461.002 619.434 624.619
-415.353 620.742 493.045
-491.834 587.012 576.5
-504.402 640.499 613.918
-452.477 650.146 536.529
-454.212 639.651 576.386
-450.222 636.026 540.715
-446.141 635.679 531.533
-492.587 600.197 555.666
-402.623 590.922 473.858
-392.805 604.144 555.459
-474.276 600.606 512.299
-480.081 596.564 523.073
-491.04 628.808 616.372
-418.778 629.334 584.755
-402.815 591.115 523.569
-507 588.405 561.099
-476.706 643.065 569.296
-490.935 601.375 503.822
-476.556 636.783 587.505
-414.944 618.848 592.438
-462.328 635.911 594.298
-400.952 616.421 545.957
-475.732 598.541 553.431
-484.611 616.156 532.797
-427.529 618.84 533.207
-482.348 607.217 534.368
-472.835 648.748 560.823
-483.702 601.276 504.024
-477.337 641.702 512.739
-406.399 622.506 529.129
-504.448 603.594 552.549
-417.888 625.66 500.986
-408.93 588.091 503.417
-491.516 638.76 639.222
-391.922 609.738 526.191
-496.288 625.665 622.266
-473.909 587.792 511.825
-472.25 603.968 529.311
-461.455 648.509 501.772
-446.95 631.934 590.49
-436.876 592.86 539.369
-458.269 642.601 531.797
-468.362 647.698 505.317
-408.041 616.09 496.571
-497.538 628.779 624.231
-411.027 616.798 581.52
-394.641 605.169 515.398
-503.131 591.263 572.693
-482.042 646.589 549.144
-465.724 598.227 549.447
-460.228 636.37 494.742
-394.244 595.031 504.272
-478.131 645.335 563.185
-487.582 637.69 577.916
-528.983 589.999 570.64
-428.465 587.717 529.446
-460.813 602.067 543.742
-433.511 621.743 532.418
-406.903 592.488 530.414
-498.732 609.49 504.481
-491.15 597.963 551.109
-460.819 634.983 583.877
-474.013 645.185 553.568
-444.327 585.662 526.289
-432.272 622.892 601.471
-473.673 644.432 565.964
-469.828 645.777 562.992
-486.512 587.937 574.081
-486.427 588.151 558.311
-491.738 629.542 527.208
-512.917 648.501 606.82
-420.68 629.362 537.886
-433.312 581.602 533.717
-507.565 597.097 555.125
-512.804 595.577 558.945
-496.115 637.642 584.633
-500.234 635.839 609.241
-485.282 642.816 624.854
-420.482 636.187 515.96
-402.055 605.984 478.104
-481.527 612.096 545.861
-408.832 627.544 544.286
-410.445 627.795 546.687
-409.327 612.786 579.471
-496.547 594.853 555.204
-437.178 637.348 511.735
-431.943 621.662 609.765
-484.971 588.634 504.457
-478.988 600.731 552.713
-474.9 595.339 535.147
-393.452 612.207 529.363
-456.928 629.375 603.447
-447.92 635.49 544.868
-474.685 641.851 595.034
-396.725 616.709 525.34
-404.447 607.451 564.845
-504.418 650.341 611.044
-393.401 599.597 523.652
-416.305 621.082 585.762
-467.921 641.676 554.303
-508.36 600.869 553.808
-401.805 617.475 550.345
-454.339 637.05 507.747
-467.083 631.465 598.611
-505.412 590.069 564.427
-409.274 592.507 538.934
-464.406 592.361 533.659
-443.407 631.725 540.983
-440.426 586.097 536.798
-497.541 643.055 584.341
-395.851 593.389 535.586
-448.015 635.076 526.647
-400.835 593.131 471.43
-394.13 610.845 528.806
-490.436 609.635 544.036
-395.977 607.688 534.934
-452.929 647.336 539.382
-465.608 613.896 619.639
-488.133 590.859 570.631
-483.922 644.465 572.511
-443.194 582.99 519.645
-417.484 614.981 584.022
-460.148 641.356 575.922
-423.577 627.753 557.233
-413.684 626.797 501.183
-489.176 603.292 514.717
-485.394 611.609 544.333
-490.171 627.784 617.761
-405.237 623.51 530.997
-465.727 640.528 588.09
-499.664 583.316 580.382
-432.42 582.246 532.081
-487.144 627.507 523.216
-394.658 607.592 542.502
-432.156 624.909 527.488
-461.715 593.103 543.362
-460.646 627.272 618.966
-418.724 629.728 573.412
-397.338 605.481 560.592
-405.57 612.152 554.176
-455.753 646.881 512.517
-449.448 643.889 553.208
-474.897 644.512 564.362
-489.467 593.729 555.553
-482.76 607.431 540.586
-394.339 606.143 541.154
-414.137 626.168 523.372
-440.095 634.05 543.613
-449.806 642.838 571.626
-430.347 637.624 546.434
-453.043 647.052 543.986
-419.849 630.651 509.986
-437.309 640.544 550.029
-462.761 622.119 623.786
-469.709 616.054 622.079
-420.997 628.543 503.839
-537.336 616.341 569.305
-497.949 640.814 623.111
-495.029 632.478 632.989
-451.372 609.75 616.992
-392.567 603.774 556.72
-424.93 631.776 576.293
-488.302 640.877 572.605
-460.774 646.398 527.153
-469.463 604.67 533.069
-432.425 626.519 544.433
-408.616 607.937 494.995
-450.095 633.354 580.193
-411.738 593.737 547.533
-412.801 611.555 490.961
-422.651 628.56 500.425
-484.451 637.154 586.116
-485.336 649.423 564.528
-504.638 645.488 590.376
-461.62 586.439 517.616
-470.321 640.918 494.821
-469.708 606.44 539.646
-421.851 636.436 515.625
-484.608 615.533 528.413
-471.799 641.609 563.398
-450.065 646.746 551.87
-444.192 635.342 500.784
-461.69 644.158 500.9
-466.204 639.343 568.272
-478.05 590.345 498.888
-412.636 616.198 498.724
-408.014 596.621 522.384
-445.472 632.793 502.781
-449.092 640.445 575.113
-415.692 609.117 536.486
-407.69 593.15 523.702
-462.876 635.069 600.077
-490.539 640.63 625.606
-484.501 627.064 606.063
-447.432 591.827 532.522
-495.615 612.436 493.803
-442.075 633.014 498.158
-398.681 590.334 502.614
-479.006 633.919 599.966
-444.6 638.35 502.972
-445.265 629.594 597.414
-395.88 599.713 489.364
-460.681 650.359 559.97
-480.578 588.071 499.202
-461.684 648.449 522.39
-439.632 633.376 583.775
-395.688 611.584 521.234
-427.299 625.745 479.606
-459.774 646.114 541.897
-482.585 635.371 576.248
-468.06 619.601 618.655
-453.804 645.708 516.21
-498.236 629.338 619.739
-407.875 596.999 558.479
-416.235 627.318 575.213
-407.04 602.699 531.018
-479.156 596.572 531.066
-483.403 590.513 566.555
-428.809 625.894 528.082
-495.414 636.546 596.867
-406.337 611.119 569.215
-486.5 626.196 618.247
-476.819 632.401 611.686
-472.03 617.878 620.121
-511.528 593.934 563.091
-456.25 595.939 549.943
-484.143 595.602 497.541
-407.159 588.993 483.283
-484.944 603.505 519.203
-492.123 609.521 505.481
-469.143 643.714 493.31
-470.728 612.703 626.973
-436.94 591.157 538.626
-412.218 617.676 495.711
-435.871 637.249 568.426
-468.601 646.34 522.94
-414.655 614.979 525.995
-456.629 637.676 527.495
-400.474 613.083 506.577
-393.62 600.488 531.111
-484.266 597.465 554.991
-397.777 591.028 487.924
-460.246 620.177 623.978
-457.185 582.824 509.647
-439.667 632.613 477.895
-408.073 608.376 479.889
-429.062 621.774 604.427
-473.22 644.431 510.278
-415.256 618.407 493.842
-458.2 596.209 552.979
-463.004 640.603 546.015
-527.556 589.991 571.062
-502.166 650.076 612.271
-449.502 647.291 539.55
-459.137 637.839 491.009
-474.704 642.072 494.925
-410.698 607.449 536.582
-458.641 633.957 587.713
-460.649 618.504 616.019
-467.592 647.777 504.151
-458.054 586.143 524.95
-496.064 638.946 631.539
-401.791 604.689 567.815
-473.693 585.225 502.75
-406.153 593.867 471.132
-466.085 639.439 510.459
-434.438 631.809 573.339
-404.688 589.9 505.4
-397.926 618.351 533.471
-458.357 632.879 574.03
-421.632 617.111 597.763
-499.304 634.338 617.722
-426.235 624.549 598.639
-398.361 597.969 487.26
-398.853 611.485 556.685
-483.447 632.027 595.525
-464.625 642.902 573.289
-434.498 587.975 544.432
-474.11 643.863 561.794
-449.303 612.606 618.837
-419.302 624.78 509.64
-485.225 642.096 622.862
-490.325 608.985 514.275
-451.792 590.012 540.912
-483.565 594.205 501.998
-479.38 594.172 507.672
-437.866 620.117 614.011
-485.132 597.803 510.387
-464.484 644.628 495.844
-408.606 623.426 563.744
-438.351 621.41 608.393
-439.741 586.368 531.787
-470.688 645.339 494.752
-400.835 616.039 543.578
-399.997 598.921 557.928
-473.775 587.611 571.547
-469.783 642.455 526.334
-412.621 610.909 493.097
-456.382 635.592 495.147
-398.55 621.323 513.037
-485.595 634.364 595.159
-471.416 630.24 605.886
-447.73 592.99 539.966
-456.034 632.867 593.537
-422.277 628.998 555.947
-405.694 605.966 549.642
-497.992 608.309 513.937
-416.906 610.706 486.77
-413.193 630.425 523.336
-486.172 588.846 505.14
-414.635 626.654 541.943
-472.878 639.914 502.967
-420.289 616.428 530.265
-405.264 607.398 489.325
-448.255 632.048 499.759
-481.043 634.582 588.845
-478.88 632.058 596.174
-483.045 606.704 517.019
-498.951 641.585 583.568
-445.533 645.576 549.637
-492.161 633.919 637.346
-468.526 628.484 617.504
-452.026 642.028 512.53
-418.911 615.644 540.569
-437.435 630.042 481.989
-394.178 599.87 538.877
-420.919 625.364 518.741
-442.868 613.64 612.772
-432.663 627.466 526.279
-398.557 598.702 477.461
-407.499 616.108 548.463
-419.39 617.547 533.148
-452.341 597.13 546.058
-433.872 624.792 610.04
-395.546 606.21 560.729
-481.474 605.848 528.309
-395.917 593.156 492.297
-490.553 592.159 564.744
-477.153 598.553 537.411
-427.677 638.875 539.593
-469.146 594.938 550.74
-477.678 613.441 536.976
-475.715 640.461 517.439
-438.671 630.389 521.142
-472.491 593.35 533.396
-425.539 613.613 603.328
-401.559 622.404 532.123
-399.428 618.59 518.31
-462.269 591.905 535.078
-484.188 588.218 575.428
-458.044 645.137 564.856
-421.062 634.777 565.562
-511.18 601.483 557.136
-464.575 639.313 502.034
-481.199 591.263 501.524
-500.262 629.922 624.03
-417.233 629.762 559.812
-402.932 618.622 557.292
-413.759 619.611 494.487
-395.043 607.897 510.277
-485.353 649.372 557.925
-410.015 610.805 482.692
-484.051 586.52 582.083
-410.478 622.412 499.374
-472.87 629.175 601.841
-422.586 620.844 528.702
-440.992 640.528 544.72
-435.402 587.667 524.274
-465.427 586.966 518.071
-479.373 586.197 509.738
-470.613 636.172 576.678
-404.148 592.634 469.148
-395.925 600.519 550.583
-460.644 641.099 527.497
-488.726 606.795 551.136
-471.261 592.503 530.136
-422.111 637.887 522.933
-431.828 629.817 505.95
-487.4 642.031 619.714
-393.187 602.459 504.141
-435.821 627.142 603.577
-477.958 595.987 551.917
-493.403 657.851 625.476
-423.237 615.159 526.156
-457.747 647.51 517.484
-435.221 638.658 553.034
-409.737 626.563 552.37
-453.585 617.735 616.077
-403.997 619.467 552.632
-404.518 602.292 563.716
-409.727 607.17 538.105
-497.822 587.576 561.928
-488.62 659.553 617.457
-541.515 611.732 570.032
-405.315 609.175 487.397
-451.608 644.953 496.679
-484.285 644.197 604.368
-411.878 615.35 559.46
-400.595 593.127 515.676
-442.039 636.678 559.777
-420.512 630.894 578.402
-407.697 603.66 480.084
-483.329 640.965 582.467
-451.899 593.259 540.431
-463.335 635.835 616.378
-460.611 588.732 516.613
-435.917 616.44 606.743
-459.631 645.566 572.237
-454.002 616.42 624.001
-510.564 598.065 554.785
-460.14 632.041 608.502
-442.452 632.564 541.168
-403.251 618.668 566.861
-419.831 613.492 601.184
-468.296 636.907 610.804
-486.893 649.417 613.415
-406.154 607.284 478.759
-406.948 601.062 540.061
-506.777 644.341 596.453
-528.519 588.894 577.564
-400.207 603.855 567.384
-392.961 598.827 525.003
-516.853 594.527 562.897
-422.288 634.499 539.69
-415.821 609.27 521.681
-478.985 635.764 593.406
-454.452 647.961 537.365
-490.673 616.086 514.509
-450.374 644.458 560.851
-438.233 628.312 482.801
-459.872 602.405 535.101
-421 607.545 587.491
-473.887 608.855 532.751
-501.378 632.063 623.914
-451.283 633.221 498.146
-409.202 606.604 521.947
-415.572 622.883 490.984
-473.665 594.212 528.671
-462.317 626.746 614.158
-404.307 622.773 512.927
-450.84 594.657 535.087
-486.813 586.194 578.053
-485.723 642.568 579.225
-399.981 616.998 537.638
-446.949 588.397 520.761
-415.504 630.885 561.206
-481.894 604.86 525.609
-414.665 627.308 526.846
-473.263 595.806 521.666
-401.836 613.273 573.948
-472.499 582.754 571.452
-459.19 645.747 507.143
-407.456 600.291 551.255
-486.381 650.152 624.199
-405.626 590.272 515.23
-467.24 642.283 571.221
-454.149 648.225 553.805
-491.358 639.152 621.984
-499.054 598.768 552.889
-434.766 639.154 543.614
-432.575 639.207 527.063
-411.176 609.24 593.627
-456.09 614.802 621.264
-445.947 616.802 617.943
-451.452 586.272 527.261
-492.738 603.833 501.774
-447.331 643.884 508.463
-458.979 642.744 524.942
-476.189 582.821 567.748
-454.597 593.185 540.572
-449.618 635.636 560.557
-454.624 584.795 523.22
-495.188 635.718 636.164
-460.479 639.968 545.731
-483.599 652.768 617.908
-417.715 631.642 544.825
-408.408 601.322 526.202
-402.127 606.964 573.377
-498.153 593.141 555.631
-404.953 611.674 484.399
-397.948 599.175 547.821
-413.466 631.521 559.3
-421.627 624.729 501.487
-461.864 596.099 534.845
-526.413 586.98 580.992
-467.543 606.393 545.823
-480.47 631.194 603.507
-500.474 635.379 594.103
-397.454 613.563 544.878
-450.698 633.07 587.495
-428.264 582.346 534.987
-544.634 607.337 571.667
-402.621 589.124 532.299
-425.989 628.129 529.657
-497.206 591.939 571.645
-440.539 627.92 541.402
-464.795 638.589 515.571
-435.853 586.879 547.297
-492.914 596.571 557.938
-418.304 621.388 503.459
-405.179 613.098 490.7
-409.719 608.048 588.996
-491.156 646.33 584.396
-406.522 605.452 565.872
-484.099 638.507 619.995
-459.006 638.825 552.43
-491.163 628.667 606.297
-412.656 621.839 502.356
-444.017 632.799 533.818
-446.465 640.213 566.499
-407.265 607.746 585.278
-460.468 635.495 572.786
-454.487 638.495 553.948
-505.251 635.672 623.312
-484.739 639.337 575.372
-478.685 601.196 535.928
-460.847 638.202 550.876
-484.365 585.207 576.859
-475.241 584.89 505.925
-480.439 591.464 502.908
-450.916 634.132 590.112
-408.858 624.929 548.151
-461.703 639.961 558.619
-459.314 629.556 604.224
-421.216 628.744 501.818
-423.857 630.396 503.726
-394.226 601.588 548.417
-397.951 620.752 523.106
-426.532 640.002 535.354
-428.612 636.139 569.883
-495.045 641.736 628.189
-542.454 612.279 575.679
-418.481 631.125 581.684
-466.398 643.112 531.22
-407.112 588.677 491.668
-455.867 585.332 521.322
-447.624 588.329 532.543
-467.316 593.857 531.984
-496.682 590.34 560.946
-440.082 639.498 511.526
-427.513 620.792 535.262
-435.52 594.29 532.282
-503.43 608.685 553.983
-459.567 640.668 543.422
-486.118 635.005 585.948
-469.371 641.019 578.402
-395.49 607.202 548.864
-418.439 624.733 586.352
-405.564 614.817 500.399
-393.839 616.113 529.448
-434.381 585.116 523.153
-434.047 612.55 601.101
-430.423 616.831 605.196
-417.629 624.386 558.434
-499.196 611.433 503.074
-432.914 637.786 536.84
-423.602 617.164 530.035
-479.922 600.393 542.525
-492.38 630.041 600.866
-394.356 607.975 521.675
-394.662 609.368 558.628
-494.986 613.661 500.337
-470.701 638.372 587.068
-403.222 601.065 567.805
-409.26 595.808 532.4
-483.596 618.693 529.569
-457.437 638.437 505.028
-412.408 614.625 540.149
-488.515 637.568 634.768
-464.487 643.926 545.965
-439.817 584.384 523.533
-453.232 648.374 540.652
-478.233 608.866 523.249
-502.417 634.017 594.098
-513.611 589.797 568.49
-418.164 631.764 568.326
-449.327 646.971 561.254
-471.664 639.024 581.21
-439.767 629.199 594.484
-482.784 646.853 564.066
-439.005 633.115 573.694
-479.164 604.701 551.388
-498.165 637.657 587.334
-492.127 631.436 601.914
-448.982 582.539 511.276
-483.837 597.337 500.205
-452.476 595.675 552.036
-472.847 582.343 500.984
-490.048 631.321 597.547
-498.737 630.842 611.254
-487.229 647.643 587.117
-462.138 642.707 566.15
-429.207 635.962 512.284
-450.933 623.641 608.142
-450.286 635.819 514.667
-402.848 615.419 571.611
-485.971 613.588 542.28
-412.19 627.498 530.935
-395.268 613.805 513.581
-503.676 592.998 568.574
-417.584 622.708 588.747
-445.527 648.408 543.784
-460.635 595.777 530.442
-443.973 633.578 558.8
-437.595 629.082 481.83
-402.904 596.366 473.741
-499.824 641.653 590.547
-448.848 620.404 616.988
-400.098 592.186 544.368
-437.799 614.48 613.772
-480.8 646.098 559.001
-435.467 631.408 552.855
-468.965 634.157 580.886
-449.506 627.512 606.007
-401.819 599.542 472.6
-426.577 627.478 524.086
-464.005 602.182 533.396
-488.014 651.613 597.397
-433.69 628.671 580.783
-475.334 586.965 510.691
-470.288 618.199 618.045
-477.581 610.37 537.119
-499.269 654.9 617.01
-394.166 599.106 490.329
-439.373 587.85 567.376
-425.565 617.882 599.005
-489.394 655.059 625.642
-509.417 587.278 584.153
-542.323 614.697 577.486
-406.083 604.894 579.36
-470.988 598.669 550.97
-476.762 588.583 514.621
-466.354 585.308 572.224
-499.681 647.775 594.883
-416.126 614.549 544.207
-489.246 634.348 590.299
-434.929 628.828 553.301
-454.889 648.67 529.333
-485.452 658.925 623.845
-498.931 642.232 584.29
-431.942 629.565 594.136
-464.256 585.542 568.575
-470.081 590.527 567.074
-446.852 632.968 576.746
-482.085 596.691 551.015
-497.647 600.773 554.596
-468.242 600.519 548.948
-481.494 593.877 566.391
-485.701 659.918 619.936
-396.765 602.236 494.541
-444.333 633.133 512.763
-421.112 633.127 512.194
-440.158 632.633 476.9
-495.431 628.662 619.424
-441.047 642.433 541.204
-477.024 589.219 520.846
-458.025 593.839 538.636
-420.605 628.587 578.581
-478.102 593.96 554.279
-487.602 643.369 582.038
-423.991 622.282 592.732
-400.778 607.165 483.567
-438.753 586.86 535.709
-463.603 642.149 534.808
-453.291 644.156 569.876
-479.605 651.875 622.35
-410.229 602.787 473.708
-465.188 642.96 562.901
-449.138 632.001 599.979
-464.708 627.311 619.393
-462.812 638.989 599.372
-471.789 606.204 542.092
-450.107 634.551 501.006
-483.493 654.54 621.007
-396.227 610.189 557.398
-497.499 631.693 635.412
-398.062 614.857 559.042
-399.411 594.615 478.476
-396.709 617.7 527.127
-489.748 601.817 549.452
-498.244 644.592 619.761
-409.195 626.513 562.264
-441.195 632.239 560.634
-447.801 644.729 560.218
-431.984 585.483 524.257
-480.744 616.582 529.09
-480.104 592.374 506.218
-498.818 627.32 633.556
-494.204 651.587 593.013
-428.01 640.709 529.277
-432.254 630.334 522.135
-491.67 589.01 563.012
-441.379 640.176 516.173
-455.694 630.872 604.798
-483.245 601.238 511.252
-508.361 642.584 601.262
-498.55 588.858 570.506
-391.328 604.256 543.462
-441.874 629.516 525.314
-441.533 643.138 562.082
-427.611 624.698 600.348
-419.678 633.058 548.011
-394.274 604.075 500.159
-428.405 622.612 540.955
-461.054 590.028 527.63
-397.483 594.7 529.009
-415.882 630.823 555.005
-466.62 643.896 488.455
-426.497 636.145 550.006
-392.915 598.37 509.602
-406.234 590.064 496.676
-420.525 625.804 584.944
-420.583 626.197 588.163
-487.214 604.1 547.225
-465.232 587.503 524.039
-504.171 648.422 594.178
-405.679 588.781 510.61
-543.989 618.276 571.105
-418.068 626.471 580.329
-443.296 641.011 535.274
-477.205 591.366 515.906
-453.49 631.037 606.97
-518.585 590.948 570.245
-397.574 593.427 510.701
-463.316 628.94 612.622
-452.333 635.376 511.156
-407.82 595.428 477.401
-471.104 588.175 530.881
-429.931 635.154 569.748
-487.412 623.956 618.694
-459.9 646.281 500.444
-404.657 588.698 471.067
-475.305 647.714 552.53
-472.413 587.898 516.474
-469.61 645.027 507.516
-407.367 612.766 540.679
-496.304 648.778 624.494
-476.592 595.632 543.839
-422.299 619.588 599.208
-490.763 649.824 590.91
-482.181 647.376 621.234
-491.798 597.821 513.857
-497.089 631.614 606.745
-416.902 634.843 518.906
-503.874 644.588 616.621
-393.641 597.338 532.275
-502.567 638.452 619.588
-477.438 589.759 557.376
-404.667 590.047 539.914
-515.375 589.325 569.596
-501.258 652.29 620.357
-479.668 583.125 501.313
-472.808 602.438 546.002
-407.609 599.358 510.818
-402.832 620.106 548.013
-458.797 639.385 528.496
-477.393 585.835 566.069
-419.165 615.699 594.844
-470.474 641.545 518.114
-480.853 646.726 622.684
-409.395 613.151 554.889
-437.164 632.773 553.676
-429.897 631.767 596.238
-405.559 588.797 502.893
-484.778 623.429 616.964
-463.439 608.405 624.788
-448.035 634.755 535.227
-484.483 641.159 568.64
-546.841 611.466 574.686
-482.638 585.558 564.381
-475.993 638.555 581.222
-417.117 618.461 511.862
-537.496 610.583 570.957
-466.907 612.925 625.123
-464.486 593.753 533.695
-483.188 645.023 601.613
-396.564 589.178 504.359
-455.394 642.305 571.591
-442.094 589.939 561.719
-452.512 643.824 564.399
-414.213 626.872 581.955
-457.077 598.481 539.936
-408.53 595.233 495.874
-490.034 601.571 500.796
-485.08 642.487 575.626
-457.124 600.924 545.844
-403.187 613.577 541.871
-484.681 652.028 612.44
-547.879 603.375 579.777
-527.706 588.131 570.624
-429.05 635.916 552.353
-504.379 635.25 612.022
-458.113 644.027 565.317
-456.914 594.443 535.079
-479.311 590.011 562.607
-427.907 634.125 556.067
-495.8 611.606 496.063
-484.656 609.33 538.656
-434.1 619.044 604.476
-397.534 595.896 525.141
-396.125 596.663 536.252
-483.012 605.875 551.247
-405.992 622.04 549.464
-392.89 602.763 492.821
-429.839 637.483 528.782
-440.176 640.862 572.892
-485.559 637.422 578.501
-480.208 603.829 544.506
-410.149 615.088 542.854
-481.929 643.692 590.812
-464.517 637.901 599.29
-434.062 590.61 535.333
-414.124 611.267 584.118
-415.161 620.493 500.999
-392.8 597.446 529.535
-397.418 613.589 557.785
-430.608 582.775 532.16
-399.714 615.994 547.878
-407.649 599.192 477.561
-436.29 637.707 519.971
-457.765 645.436 500.019
-446.882 587.708 528.825
-409.943 603.525 507.703
-504.242 647.509 614.334
-497.332 655.413 607.115
-540.592 609.777 569.187
-399.789 615.409 550.612
-450.611 633.253 565.751
-407.09 622.237 500.123
-443.613 635.154 559.532
-429.733 639.557 532.944
-482.657 652.723 618.961
-468.787 637.879 605.235
-425.662 635.564 546.185
-406.123 602.14 577.427
-432.84 634.458 576.614
-429.119 588.702 539.898
-457.761 592.03 541.511
-489.195 626.366 601.79
-394.435 609.42 539.599
-435.679 590.477 541.311
-459.024 629.447 615.338
-450.609 630.862 574.804
-409.817 599.236 496.275
-470.119 640.448 599.854
-416.039 623.741 587.298
-425.427 621.548 479.112
-443.502 641.796 536.102
-496.942 585.625 580.203
-482.875 615.201 535.832
-429.276 588.405 538.93
-412.479 606.764 584.201
-522.981 584.419 576.622
-492.879 587.311 579.546
-432.863 630.101 589.686
-430.737 582.722 530.334
-399.118 602.815 484.821
-487.193 589.258 576.532
-488.006 596.272 501.062
-517.647 592.664 565.047
-397.867 613.164 545.971
-504.074 629.301 621.069
-402.998 615.599 559.616
-494.756 607.156 496.329
-477.853 642.461 572.164
-481.432 613.148 522.018
-425.205 635.336 508.62
-425.786 629.411 579.697
-438.346 627.653 533.394
-487.241 648.452 604.868
-426.667 623.724 549.763
-460.588 647.727 520.328
-397.918 600.774 554.681
-427.209 622.557 600.057
-460.109 591.02 533.006
-442.375 586.039 563.791
-393.014 595.162 495.177
-436.758 628.793 507.476
-412.008 614.702 490.996
-473.45 630.631 607.267
-463.317 627.997 615.859
-450.737 638.609 578.91
-397.037 611.972 564.514
-467.071 602.23 547.35
-437.003 635.421 508.5
-471.886 634.709 585.376
-499.794 583.009 573.906
-412.654 615.343 542.348
-436.088 635.632 508.261
-461.532 629.3 618.037
-404.062 619.734 543.761
-425.414 631.127 568.769
-408.741 599.071 551.968
-406.375 601.049 474.672
-437.276 638.211 515.777
-438.004 588.22 567.551
-495.956 599.98 494.443
-476.638 629.428 600.188
-449.5 636.824 514.548
-491.977 609.906 514.1
-469.41 645.329 552.459
-474.263 582.805 508.343
-465.866 585.496 569.297
-406.203 594.159 489.606
-473.768 627.771 605.169
-458.374 636.642 601.75
-439.796 593.847 530.785
-419.433 627.269 581.514
-430.137 624.881 540.051
-478.753 645.15 551.935
-424.303 629.946 585.175
-434.232 625.491 539.895
-407.758 612.203 540.48
-496.689 659.264 622.141
-498.333 630.505 609.179
-492.402 658.351 622.761
-482.094 597.184 510.779
-482.823 613.741 538.044
-395.826 617.814 520.006
-466.621 645.739 511.355
-426.631 638.146 528.141
-478.855 646.656 547.371
-478.082 638.839 570.122
-526.813 583.01 579.45
-419.431 623.789 553.226
-510.696 642.758 605.675
-399.248 608.754 570.235
-441.356 622.972 612.176
-463.456 644.095 494.67
-405.084 606.875 557.961
-461.222 590.707 528.093
-481.447 639.044 603.858
-436.787 626.95 545.654
-408.513 585.219 479.703
-421.106 637.389 542.836
-486.568 600.17 512.288
-494.071 648.258 588.183
-450.497 647.471 501.601
-423.375 634.033 514.652
-403.381 602.195 568.141
-441.64 639.275 519.358
-409.279 588.775 494.146
-460.154 645.204 534.468
-477.711 591.838 513.612
-419.3 622.64 522.674
-487.832 642.35 584.9
-394.349 611.031 563.205
-480.121 648.59 588.093
-409.408 612.832 500.978
-446.949 637.646 545.224
-439.145 631.725 579.581
-514.548 591.408 566.704
-392.309 607.323 541.038
-433.409 623.942 533.742
-503.526 584.373 572.201
-454.25 632.544 580.533
-506.662 652.436 608.369
-477.894 589.21 570.425
-496.817 650.289 605.413
-403.551 604.496 579.766
-441.603 632.593 595.742
-487.986 606.214 547.156
-465.353 631.566 612.467
-457.85 597.242 543.71
-453.907 637.77 557.964
-459.818 638.515 557.018
-487.771 585.871 580.187
-430.464 630.735 581.586
-438.394 638.228 518.405
-478.857 601.951 544.088
-452.513 595.459 543.336
-511.448 646.329 603.925
-458.811 594.703 544.894
-402.831 595.535 471.381
-399.555 623.588 516.274
-453.99 644.435 565.635
-452.655 608.356 620.496
-399.952 599.675 543.791
-415.871 624.3 507.452
-444.142 616.712 618.23
-481.07 604.073 543.583
-538.383 619.788 575.44
-419.671 622.017 592.248
-502.944 586.454 575.363
-468.87 589.314 567.582
-486.84 644.784 598.981
-462.58 600.306 616.152
-397.793 593.498 514.711
-471.397 594.357 526.493
-408.414 617.678 569.958
-539.687 620.953 572.594
-486.762 647.889 559.915
-462.6 644.286 567.776
-462.268 638.694 576.019
-499.173 627.923 617.641
-482.315 612.788 525.31
-457.539 639.981 538.894
-449.446 638.678 583.064
-420.301 612.347 586.796
-495.633 586.369 573.237
-477.95 642.911 595.844
-481.436 636.961 590.669
-440.751 589.583 524.192
-401.272 597.014 476.348
-477.248 636.709 576.54
-441.752 643.033 555.866
-457.479 610.739 614.01
-505.977 589.178 569.312
-471.13 601.137 550.595
-483.586 658.227 625.734
-416.411 622.571 499.171
-405.182 611.22 540.991
-412.446 613.583 500.022
-490.1 606.893 503.866
-399.626 591.508 528.599
-445.85 633.277 582.751
-470.372 594.397 549.6
-450.772 617.374 618.389
-441.323 642.844 521.787
-428.776 625.568 549.015
-477.112 595.863 542.253
-431.202 632.424 570.222
-413.314 623.54 501.273
-406.276 589.146 483.878
-506.896 640.031 606.782
-401.871 611.159 571.657
-501.764 639.607 596.62
-482.692 616.92 535.153
-491.494 636.094 636
-465.201 633.797 612.059
-408.456 606.839 482.408
-491.321 655.362 615.952
-538.995 606.156 567.221
-474.54 591.924 557.173
-448.701 610.067 617.791
-409.391 596.484 515.456
-491.976 630.145 632.82
-491.79 641.535 579.842
-399.977 609.845 503.455
-397.745 615.902 543.941
-509.709 599.729 556.292
-432.002 628.966 589.058
-447.6 634.146 510.238
-498.802 627.95 636.985
-461.335 647.782 502.415
-450.475 644.393 518.282
-486.162 660.571 622.096
-407.214 593.361 531.687
-409.036 602.172 512.494
-498.293 656.225 614.892
-413.292 584.895 488.139
-507.025 646.068 599.655
-477.188 608.282 545.893
-403.264 618.962 548.014
-457.641 638.756 582.249
-395.037 606.782 516.442
-395.391 600.919 538.112
-429.497 616.529 599.12
-416.715 621.638 491.046
-431.105 640.709 548.573
-494.331 637.224 636.736
-469.122 582.683 571.184
-519.513 591.501 571.42
-398.531 594.097 536.787
-451.411 583.382 517.425
-479.398 586.354 564.889
-420.93 637.708 553.314
-409.294 613.717 584.289
-445.092 630.827 585.716
-400.829 596.326 549.925
-420.454 610.531 599.346
-455.792 649.46 552.838
-445.384 635.454 523.08
-438.651 638.337 553.999
-435.123 621.728 607.516
-490.993 635.105 588.127
-486.801 602.06 506.245
-397.913 612.495 506.12
-417.102 631.261 560.07
-464.403 612.928 621.49
-453.614 612.959 618.78
-422.072 627.492 570.893
-398.751 594.304 545.744
-405.339 590.474 537.223
-435.277 629.579 482.293
-408.967 601.545 555.507
-476.779 587.428 563.354
-400.288 596.388 547.471
-424.496 624.258 503.35
-467.9 605.65 537.138
-456.305 617.925 621.172
-457.963 637.444 502.176
-482.822 644.274 600.542
-484.282 605.712 516.888
-493.886 609.093 515.001
-476.294 637.439 575.683
-488.284 597.2 511.783
-434.892 623.116 602.572
-481.524 649.156 614.551
-412.125 609.352 581.199
-420.873 617.964 524.44
-406.734 605.067 572.795
-441.608 637.064 565.681
-487.065 587.604 559.396
-407.131 606.385 504.234
-437.029 639.266 541.041
-489.077 584.627 570.975
-462.313 604.861 540.124
-398.705 605.751 564.822
-396.923 609.66 531.932
-458.777 638.421 520.011
-472.88 590.65 529.098
-446.224 630.216 567.051
-489.01 604.045 502.979
-476.456 598.846 518.665
-477.159 636.835 607.73
-429.272 633.358 580.87
-449.982 630.146 606.353
-479.657 630.352 603.221
-409.75 618.062 561.883
-448.575 590.321 539.918
-460.387 600.645 546.313
-427.994 636.469 516.827
-433.001 637.186 522.578
-446.935 641.345 565.055
-465.865 648.115 551.35
-478.438 646.695 551.494
-407.191 598.562 556.082
-478.673 588.793 563.464
-495.109 643.667 578.788
-470.362 587.102 569.578
-472.563 593.587 541.588
-471.912 643.905 570.449
-501.182 631.271 629.563
-442.895 633.158 568.534
-408.171 595.05 503.755
-442.036 590.583 531.668
-479.895 642.217 582.744
-465.62 640.883 547.179
-462.194 637.171 576.229
-404.772 605.492 577.596
-473.343 594.628 534.269
-487.546 649.941 607.129
-509.984 642.389 598.068
-493.143 603.443 496.37
-486.161 608.747 551.969
-473.704 586.992 574.206
-452.502 635.928 599.409
-436.5 623.427 534.059
-468.542 587.096 525.985
-466.842 588.402 530.137
-405.299 608.363 501.691
-493.57 589.891 571.581
-456.312 650.977 541.594
-452.05 629.536 596.594
-492.312 633.875 634.878
-537.562 618.918 576.276
-394.721 595.137 512.254
-476.903 645.824 560.103
-406.675 590.856 515.604
-422.573 628.965 585.219
-455.053 643.167 516.719
-480.45 612.01 539.978
-466.455 639.275 560.634
-411.742 605.943 585.137
-443.318 625.388 618.098
-481.991 597.693 544.949
-443.375 640.208 565.916
-442.757 640.378 556.667
-445.943 634.942 519.361
-469.03 637.101 586.402
-469.863 607.074 625.674
-402.28 610.878 495.348
-491.886 587.823 579.131
-467.896 629.415 613.269
-455.933 648.037 503.334
-411.584 603.965 533.33
-533.164 615.553 564.739
-441.569 631.079 542.734
-478.099 583.111 571.433
-482.756 643.634 625.536
-475.022 608.526 530.124
-490.654 655.049 628.068
-458.212 635.05 508.146
-480.298 587.738 576.128
-488.678 598.146 500.785
-444.519 621.867 621.77
-448.12 647.479 531.76
-438.087 632.431 554.232
-399.145 588.082 483.891
-409.457 599.966 489.367
-501.83 645.993 621.461
-401.127 607.179 493.055
-498.965 608.351 492.55
-448.299 633.514 585.68
-421.074 632.298 565.764
-481.996 586.485 561.285
-458.714 645.009 546.349
-428.187 635.784 561.039
-479.331 589.541 501.427
-412.159 626.495 561.01
-456.946 643.388 574.839
-439.14 630.21 546.384
-419.122 618.578 520.375
-493.686 583.897 570.763
-437.252 641.504 534.02
-404.935 595.807 554.699
-397.981 596.6 532.063
-458.397 596.744 536.246
-462.453 632.49 599.61
-464.869 607.489 622.027
-452.014 638.132 539.231
-407.229 625.753 514.721
-421.751 623.105 524.743
-474.717 613.455 532.534
-453.05 617.642 619.981
-442.952 592.821 535.71
-422.116 617.647 537.808
-470.879 587.711 510.178
-449.312 609.642 618.199
-403.046 601.073 560.987
-476.938 599.666 529.207
-441.42 633.337 589.063
-488.115 649.395 592.625
-439.629 635.308 511.772
-406.713 595.995 489.892
-404.926 592.296 545.81
-418.965 627.455 507.314
-456.216 603.059 618.93
-498.224 634.532 632.378
-418.634 621.486 509.452
-480.771 609.866 519.596
-406.255 593.619 503.906
-474.565 646.419 546.821
-409.114 598.226 481.284
-425.288 631.578 505.768
-435.502 633.64 571.314
-394.89 602.243 555.183
-444.702 591.589 540.959
-469.971 642.767 520.709
-453.377 642.333 584.837
-419.778 604.11 585.585
-412.26 625.335 555.956
-474.007 596.296 543.985
-404.406 587.694 472.716
-489.844 587.361 586.915
-469.739 637.738 576.707
-530.901 587.752 572.159
-406.845 594.889 550.667
-460.107 639.12 577.043
-398.211 614.777 570.553
-485.944 588.444 560.375
-478.368 611.117 543.198
-442.62 627.257 530.854
-429.293 623.004 544.497
-479.693 606.661 531.779
-405.809 619.126 552.257
-496.128 645.73 583.344
-443.024 631.751 578.192
-475.541 595.893 530.917
-408.049 620.954 566.629
-438.648 629.136 538.334
-453.078 636.958 595.148
-431.95 612.288 601.291
-496.294 605.326 503.726
-420.704 624.178 501.131
-427.072 627.156 485.404
-481.004 606.411 548.187
-435.751 586.347 523.205
-481.6 637.586 609.836
-468.684 596.139 523.756
-493.74 650.437 592.056
-401.394 616.346 569.785
-433.004 638.98 547.298
-459.04 588.356 530.363
-479.9 590.078 558.556
-499.306 629.389 622.205
-483.328 641.093 578.555
-474.616 634.886 592.744
-462.264 633.08 588.672
-394.727 615.21 540.854
-438.368 616.634 610.605
-461.416 634.152 584.944
-481.371 590.965 561.515
-462.642 628.899 616.391
-403.851 601.687 561.796
-426.015 638.116 527.965
-432.432 617.506 612.824
-436.999 631.271 483.911
-437.098 584.87 523.665
-409.459 603.506 556.853
-476.144 600.53 523.216
-464.179 640.001 536.609
-432.843 638.976 568.401
-497.037 651.029 598.757
-447.862 637.138 541.346
-467.103 638.224 573.314
-482.554 584.338 575.534
-457.467 634.85 586.7
-409.232 624.446 514.275
-504.259 650.268 614.61
-443.228 632.273 515.481
-452.239 594.497 537.017
-492.742 626.896 626.672
-491.555 633.142 618.793
-452.985 628.297 608.555
-466.85 597.133 529.745
-505.79 652.797 618.684
-468.939 643.088 527.217
-410.057 601.153 477.811
-494.874 650.788 608.878
-391.67 601.7 517.848
-470.131 641.059 518.069
-494.914 616.182 505.564
-400.43 615.525 566.047
-460.063 635.16 602.733
-460.508 638.609 584.546
-452.445 587.47 516.533
-499.963 647.111 616.2
-430.457 617.822 608.285
-472.063 612.49 620.48
-430.187 618.719 531.684
-432.817 637.837 542.365
-443.695 634.002 478.58
-491.061 603.196 509.494
-404.852 607.882 564.29
-499.812 645.534 622.696
-490.546 606.153 547.586
-493.309 584.396 579.354
-498.781 649.102 620.81
-449.472 580.644 508.513
-463.488 641.303 572.105
-402.362 589.062 502.886
-460 633.329 603.569
-454.793 643.767 506.076
-443.475 637.009 579.136
-407.98 616.371 548.357
-478.935 648.091 551.409
-489.261 630.515 615.642
-402.388 624.366 518.862
-424.559 624.135 508.931
-479.836 601.107 524.889
-446.897 645.412 548.656
-492.237 646.485 626.613
-455.441 599.87 550.464
-441.977 587.564 532.876
-468.977 634.582 586.046
-467.513 643.751 572.458
-411.034 613.728 506.829
-493.587 652.362 597.512
-399.915 590.453 489.926
-443.156 631.589 576.763
-422.063 628.755 562.992
-411.676 601.17 539.551
-406.547 613.193 562.231
-468.806 617.857 617.281
-423.814 630.366 567.919
-479.059 648.658 559.505
-495.216 642.637 581.592
-478.202 590.758 515.976
-488.528 592.219 556.068
-404.531 598.866 553.925
-473.727 585.127 511.818
-487.183 597.428 557.393
-451.221 581.093 508.961
-488.464 647.345 593.39
-393.57 591.014 501.317
-490.103 589.541 561.328
-404.219 600.721 548.349
-466.047 639.801 504.389
-458.948 611.672 618.92
-503.062 634.652 604.643
-499.852 636.614 630.729
-410.706 621.893 561.632
-430.573 628.92 590.284
-434.078 624.248 600.832
-412.902 629.786 533.215
-407.316 585.974 481.463
-411.666 587.554 497.028
-477.198 599.783 541.552
-453.869 603.879 615.338
-519.002 590.753 566.373
-482.376 604.828 522.231
-497.722 627.569 614.221
-409.063 613.301 539.118
-456.158 611.641 619.468
-472.921 592.5 552.508
-413.529 593.158 536.512
-408.192 624.341 544.439
-412.655 609.261 519.415
-420.593 620.638 543.503
-409.178 623.548 505.717
-500.967 583.625 579.72
-470.703 600.402 529.22
-458.23 620.394 624.885
-478.31 592.113 557.697
-446.624 635.967 579.565
-447.777 640.283 508.961
-483.073 600.941 550.582
-483.83 591.262 558.628
-472.732 638.597 514.114
-450.751 648.131 542.111
-455.333 632.843 595.407
-422.233 625.274 491.962
-484.281 641.323 614.455
-390.74 600.629 519.099
-470.408 637.804 602.093
-435.571 590.652 540.833
-428.558 628.2 574.239
-462.727 613.629 621.81
-498.329 590.413 571.426
-514.501 599.151 556.822
-489.689 626.616 613.218
-411.257 609.113 502.105
-468.709 594.577 526.923
-415.227 612.347 583.306
-392.304 602.824 551.212
-479.118 654.964 626.805
-467.483 639.425 505.633
-419.864 622.171 489.147
-464.802 591.821 522.466
-493.885 644.309 581.603
-479.091 644.005 581.746
-469.656 589.489 516.39
-396.266 591.466 500.739
-460.658 629.21 600.942
-480.693 644.888 598.104
-450.54 643.733 498.876
-449.713 628.267 604.703
-503.996 632.529 617.646
-396.639 611.358 548.893
-411.135 609.21 552.58
-446.615 631.255 592.335
-467.844 634.907 586.154
-424.751 627.987 512.131
-460.486 595.255 535.474
-443.707 632.416 547.962
-407.113 614.174 511.173
-473.179 594.945 523.616
-541.152 611.808 570.855
-488.166 660.647 625.771
-445.576 633.453 593.159
-505.156 641.713 594.667
-441.846 633.827 554.248
-408.034 588.999 488.925
-401.525 599.775 554
-469.285 582.245 501.977
-467.311 632.142 594.974
-471.786 642.75 573.75
-418.073 627.164 577.762
-474.698 590.952 524.01
-427.948 631.702 565.83
-464.591 637.141 592.169
-490.502 639.82 626.474
-502.148 635.231 627.221
-421.258 623.046 493.336
-406.923 589.091 505.026
-418.036 635.334 556.159
-423.278 620.031 538.794
-501.635 636.731 600.232
-408.496 611.47 581.494
-406.73 594.314 478.746
-477.011 594.204 556.874
-490.148 636.339 635.059
-483.943 644.385 555.207
-479.935 610.096 540.369
-435.744 629.077 581.825
-433.926 631.827 594.028
-463.958 636.649 613.335
-446.835 644.154 530.632
-446.355 586.65 524.445
-409.707 599.254 481.36
-492.761 629.358 607.349
-496.088 603.178 491.927
-472.918 639.981 517.238
-411.007 610.975 500.601
-494.875 596.926 555.382
-511.483 589.164 571.052
-475.625 646.638 551.102
-427.361 625.604 594.583
-460.201 642.467 486.554
-503.548 635.956 618.035
-472.847 640.001 499.926
-400.041 605.565 484.159
-486.981 626.33 524.032
-431.507 630.399 567.557
-456.629 586.934 514.458
-422.225 587.302 541.81
-504.563 636.552 609.099
-433.153 630.767 508.796
-432.261 632.743 568.191
-414.606 631.36 564.489
-489.324 630.61 617.774
-511.81 592.55 563.709
-464.502 643.657 484.958
-454.497 592.363 543.795
-402.382 610.612 503.562
-471.738 584.111 572.962
-468.722 626.612 610.653
-441.531 621.295 614.371
-471.165 643.336 564.439
-465.785 638.465 608.049
-479.654 586.903 567.263
-425.415 637.675 558.402
-493.061 608.755 551.033
-425.244 628.85 555.197
-447.542 638.573 551.018
-398.835 614.285 537.419
-474.116 589.015 522.244
-446.622 641.032 513.051
-481.221 632.545 598.721
-471.161 584.455 504.488
-431.428 627.45 592.068
-504.756 597.635 555.177
-425.959 632.336 582.756
-507.505 646.249 605.585
-406.38 621.769 542.37
-497.572 599.693 554.943
-494.204 590.924 559.335
-396.501 603.569 559.753
-482.643 639.34 608.979
-463.451 637.532 566.513
-474.357 589.001 562.839
-393.538 614.46 537.448
-500.257 592.925 558.688
-486.784 640.271 574.04
-497.996 659.893 622.021
-465.856 640.407 557.174
-478.409 603.375 534.05
-436.078 612.711 611.819
-415.279 624.874 564.667
-421.067 625.339 518.961
-438.59 626.813 528.22
-484.269 602.052 544.774
-405.111 589.676 522.988
-546.343 610.258 574.561
-496.904 655.056 610.387
-439.464 630.982 592.668
-484.99 596.56 555.035
-421.125 627.797 581.511
-472.654 588.332 512.027
-495.605 587.162 579.517
-416.691 609.132 592.134
-427.516 631.887 570.985
-395.876 615.654 515.928
-410.481 600.415 478.729
-469.942 638.109 575.746
-403.308 616.006 551.208
-527.943 585.843 574.161
-479.054 641.788 576.061
-442.926 629.024 599.801
-469.484 587 564.65
-498.319 637.755 588.842
-459.236 594.344 539.023
-472.159 606.183 549.635
-438.966 640.847 510.487
-402.688 598.551 552.088
-408.722 618.541 497.292
-428.002 631.465 505.322
-432.113 632.131 591.838
-469.009 628.207 605.39
-464.96 593.248 550.086
-497.679 645.882 588.576
-497.478 589.247 562.21
-455.869 611.947 619.211
-424.045 627.963 511.325
-441.713 640.306 541.279
-479.191 592.521 515.119
-421.192 631.419 567.332
-444.013 586.214 516.836
-478.009 585.89 575.872
-504.409 641.309 617.185
-414.873 610.379 536.107
-456.982 587.652 525.89
-443.866 640.846 570.763
-442.668 626.422 611.497
-479.971 591.13 500.28
-410.45 604.679 524.829
-411.361 613.917 497.342
-407.23 616.346 557.184
-480.956 637.786 602.982
-447.548 620.21 610.038
-487.714 603.676 509.832
-428.848 589.079 536.837
-458.538 631.425 615.999
-408.243 605.14 524.472
-465.381 642.887 565.972
-457.089 593.327 545.46
-463.579 639.793 493.26
-430.474 613.253 605.7
-479.29 597.596 513.35
-428.64 586.089 520.403
-415.761 624.897 585.255
-487.289 621.336 521.506
-438.985 634.802 584.257
-484.551 625.572 608.877
-508.344 587.045 567.022
-454.873 593.903 550.66
-429.627 632.464 503.493
-437.37 583.386 522.345
-410.252 626.01 554.609
-462.905 643.376 545.905
-442.002 632.285 480.665
-399.724 620.671 507.793
-471.385 597.037 527.218
-484.069 652.774 626.992
-443.859 640.05 561.929
-413.755 626.377 533.386
-471.217 648.624 552.387
-451.275 617.638 622.302
-424.217 638.207 528.736
-480.338 625.932 615.801
-447.474 630.973 595.852
-501.337 586.566 580.273
-502.215 641.502 589.973
-412.77 630.596 562.681
-491.052 639.897 581.656
-493.658 610.338 499.145
-449.228 633.908 498.055
-502.759 631.853 611.322
-482.877 588.823 570.544
-419.975 630.058 512.766
-446.411 634.147 478.778
-466.506 598.347 531.233
-481.497 647.964 589.142
-397.042 591.084 531.524
-415.332 628.765 532.939
-412.442 619.74 500.717
-464.686 634.016 605.777
-463.85 626.475 607.651
-496.961 626.953 644.391
-453.381 619.897 622.251
-492.959 603.406 493.229
-469.074 640.611 508.501
-487.248 627.151 610.489
-398.851 606.82 499.045
-444.286 594.164 548.519
-480.451 593.4 511.584
-408.465 593.579 481.063
-495.865 606.513 490.118
-467.091 641.519 529.942
-440.169 622.27 614.288
-437.726 636.209 573.247
-456.945 632.396 594.466
-477.909 632.713 594.457
-446.388 632.236 591.934
-503.806 648.847 614.897
-465.053 641.112 567.052
-411.342 606.829 526.914
-433.912 633.729 572.084
-414.28 609.563 528.195
-394.6 603.565 550.439
-408.907 609.076 587.748
-475.094 643.404 602.233
-459.134 637.8 503.22
-541.975 619.969 574.799
-424.86 626.305 592.961
-402.138 590.052 530.861
-452.465 591.65 533.111
-485.477 645.14 591.048
-424.839 628.308 576.468
-418.166 614.691 538.346
-516.491 596.168 557.678
-438.262 592.081 529.357
-482.383 583.644 570.665
-445.894 635.725 477.785
-406.106 605.411 515.42
-413.772 623.393 564.47
-503.659 635.393 614.468
-417.742 614.749 541.463
-494.153 600.883 490.152
-462.746 639.258 542.709
-432.088 630.15 594.943
-437.834 626.733 530.882
-503.836 651.613 607.438
-401.96 615.804 541.925
-394.046 599.299 543.759
-439.443 618.66 617.284
-488.19 621.539 525.365
-411.624 588.853 488.732
-475.227 634.011 582.966
-423.992 637.759 561.882
-397.006 604.963 563.182
-418.155 617.71 520.815
-470.491 597.104 527.261
-489.593 651.207 603.602
-494.82 637.486 584.939
-397.869 593.32 490.005
-479.79 606.354 547.169
-469.915 594.636 536.862
-443.632 640.131 574.651
-509.661 650.49 603.519
-470.43 649.961 555.925
-400.542 606.972 480.58
-421.757 617.89 591.081
-502.019 632.758 618.111
-416.375 632.218 521.442
-447.351 637.776 578.022
-411.286 609.925 493.454
-475.305 641.936 514.642
-462.576 646.255 522.285
-419.237 627.273 572.584
-484.14 657.684 630.657
-476.916 587.968 516.633
-442.399 636.567 579.112
-399.001 592.703 539.27
-474.58 589.613 524.929
-450.761 635.387 551.569
-471.878 594.897 514.724
-460.192 648.232 541.328
-444.804 632.791 503.773
-412.375 626.881 546.786
-402.103 616.502 565.14
-508.41 598.545 555.634
-461.361 610.261 622.173
-413.621 617.842 582.093
-412.892 606.756 581.246
-498.24 652.25 603.821
-480.418 639.461 605.216
-488.386 637.414 583.606
-479.181 649.917 624.85
-491.484 615.084 510.999
-470.268 642.017 561.375
-489.221 589.348 570.288
-505.414 635.58 604.391
-436.872 631.344 593.778
-406.07 595.222 468.792
-487.354 643.159 631.747
-414.779 631.883 558.763
-478.831 638.908 574.801
-485.01 634.389 583.749
-393.454 607.149 550.189
-479.908 636.264 586.864
-468.87 638.722 595.765
-425.579 639.887 531.932
-477.354 593.02 565.641
-396.663 619.559 512.501
-502.646 628.376 627.117
-443.841 635.175 583.009
-401.127 592.434 539.572
-460.14 634.977 591.544
-401.024 604.963 568.66
-508.914 590.433 577.379
-479.429 586.273 506.913
-505.183 647.692 598.6
-402.157 593.409 547.024
-435.838 633.307 577.959
-411.188 606.425 556.742
-478.637 601.536 513.981
-453.583 648.194 534.672
-408.735 590.478 483.318
-448.226 620.066 622.498
-488.196 641.677 630.213
-455.03 647.358 523.011
-466.504 604.553 544.738
-449.118 635.704 598.936
-409.38 611.47 580.265
-464.158 631.957 599.806
-414.643 610.161 486.688
-404.496 614.309 492.296
-424.506 629.635 527.178
-492.954 651.89 600.698
-480.056 614.201 531.201
-409.499 617.079 580.381
-420.497 627.813 509.823
-414.069 618.147 509.263
-455.669 639.847 591.889
-483.565 592.699 564.405
-407.25 602.301 560.931
-500.974 650.572 597.34
-473.813 638.944 591.965
-408.259 622.686 516.069
-504.723 640.081 598.398
-457.232 636.084 570.426
-422.774 630.096 559.701
-421.033 623.114 520.304
-449.84 640.939 505.226
-406.569 603.702 498.59
-541.445 612.113 572.855
-485.486 612.037 540.206
-448.339 635.034 584.929
-425.729 626.024 589.487
-493.549 633.925 640.031
-402.924 590.778 515.794
-436.056 587.339 537.018
-403.054 599.943 562.486
-478.711 644.011 590.802
-468.7 645.381 547.345
-451.545 639.097 475.757
-488.254 632.81 596.593
-425.201 623.802 551.856
-510.856 590.648 563.501
-403.099 611.056 496.248
-420.243 633.907 550.541
-535.085 620.455 571.772
-457.827 640.505 536.376
-489.092 649.687 601.77
-506.785 649.462 598.963
-413.773 605.647 590.301
-394.751 592.307 502.753
-423.071 634.648 544.813
-434.709 636.274 572.651
-451.707 606.116 616.952
-439.53 638.262 571.271
-454.855 640.321 587.919
-496.042 599.612 492.193
-436.311 633.363 507.514
-417.992 625.131 593.651
-468.025 639.808 597.862
-507.903 583.001 581.234
-406.92 592.27 514.919
-473.074 629.294 608.198
-480.145 584.176 508.285
-463.374 642.344 570.18
-468.49 639.682 576.666
-429.176 622.988 597.704
-494.083 637.329 584.57
-469.954 591.111 538.463
-410.62 608.108 495.047
-469.469 642.545 569.655
-432.869 588.065 526.201
-505.507 586.555 575.018
-503.716 644.865 612.351
-450.412 636.856 589.482
-444.347 646.95 530.825
-458.178 638.544 566.993
-496.965 642.687 577.857
-436.296 637.72 542.569
-461.084 641.111 521.499
-438.94 639.264 524.864
-451.992 644.656 519.097
-409.05 622.92 550.595
-452.036 633.29 573.953
-436.881 631.645 592.452
-446.761 642.371 515.642
-484.067 597.429 497.429
-408.739 605.182 508.813
-493.734 620.981 628.176
-495.37 637.709 592.588
-423.88 634.599 571.509
-487.291 609.717 513.565
-464.656 620.625 617.658
-471.183 642.067 602.137
-431.367 638.47 565.653
-478.159 638.241 607.752
-473.393 616.002 621.2
-399.715 605.057 489.776
-442.81 634.015 483.005
-457.203 635.803 512.898
-450.655 645.072 555.544
-476.105 643.45 576.282
-395.174 612.573 536.536
-441.577 640.53 544.039
-425.324 612.695 599.318
-400.476 590.218 478.138
-470.528 647.023 559.66
-398.841 605.918 484.691
-456.682 592.445 535.653
-492.415 644.388 627.801
-500.279 656.325 605.379
-458.557 589.504 528.488
-407.925 608.439 559.016
-417.899 630.336 547.879
-397.519 606.569 505.195
-462.942 648.453 545.033
-412.324 615.689 501.277
-428.898 626.915 590.361
-438.783 627.819 532.124
-454.895 636.962 530.24
-498.626 648.685 626.873
-423.914 623.048 508.09
-492.063 612.06 508.588
-502.462 595.706 556.728
-476.433 640.294 591.494
-402.313 612.13 494.842
-494.569 592.129 557.518
-406.981 620.671 550.09
-456.438 646.042 563.96
-482.557 595.238 506.09
-454.269 647.484 552.211
-456.624 615.322 617.444
-461.202 603.319 532.242
-461.561 646.183 562.604
-494.356 604.536 515.415
-406.61 603.539 503.109
-478.053 602.503 535.447
-406.468 625.107 524.676
-481.239 596.483 517.474
-466.546 593.557 542.11
-475.567 587.237 560.139
-493.246 609.542 551.919
-460.74 648.622 561.787
-454.36 632.932 589.904
-454.643 638.487 514.372
-482.147 603.442 519.175
-477.202 588.38 516.38
-414.829 624.201 520.279
-413.302 631.819 529.675
-460.135 594.324 547.302
-402.355 590.278 488.264
-432.92 634.684 510.916
-470.789 585.894 512.923
-467.954 582.91 572.553
-462.464 642.418 540.063
-414.933 627.836 533.404
-537.761 619.654 571.261
-489.205 604.541 502.716
-452.079 644.475 506.153
-415.482 587.892 493.836
-420.479 630.128 508.824
-451 616.272 621.903
-482.229 610.871 523.152
-401.009 620.332 519.237
-483.012 630.919 602.061
-488.711 629.877 599.699
-492.331 591.375 575.237
-440.601 640.268 553.225
-446.143 588.092 534.82
-414.794 627.002 512.312
-403.165 625.429 534.532
-525.729 583.227 580.095
-428.947 630.111 586.459
-489.451 642.017 576.539
-467.234 641.255 545.208
-450.539 644.246 520.615
-418.471 624.903 511.972
-472.265 589.356 570.684
-452.332 637.307 539.886
-477.036 606.628 526.839
-485.251 634.749 592.928
-467.878 606.405 536.869
-419.19 634.492 526.22
-445.16 639.739 517.092
-400.987 614.881 547.929
-490.218 624.768 528.651
-460.727 631.57 603.022
-454.522 639.67 532.687
-467.552 643.844 518.705
-430.356 589.918 537.54
-431.37 613.292 601.426
-502.395 648.044 616.86
-426.275 620.013 531.099
-420.83 627.944 560.746
-399.345 622.988 525.217
-431.857 630.459 550.34
-433.588 626.18 539.7
-489.202 600.736 549.334
-452.926 640.539 582.209
-488.928 626.947 526.091
-475.825 596.416 536.053
-459.969 629.783 612.525
-453.898 637.374 496.16
-434.841 621.46 604.206
-467.445 621.154 622.449
-406.443 596.395 506.83
-453.833 629.136 593.856
-412.226 594.037 546.094
-434.939 639.917 529.037
-459.19 614.033 622.85
-403.033 624.835 530.575
-482.951 601.367 553.72
-499.808 609.884 503.679
-437.973 636.791 559.673
-443.47 633.73 572.31
-546.5 604.318 575.46
-443.033 622.616 608.927
-428.052 636.65 522.156
-433.199 583.439 520.116
-409.154 608.25 488.428
-471.489 606.494 547.658
-420.75 590.442 546.308
-416.631 617.686 551.658
-443.461 632.918 510.701
-499.911 590.547 565.087
-463.423 639.337 588.622
-444.988 631.296 532.035
-491.854 635.623 627.122
-432.583 632.729 561.614
-461.716 619.845 615.303
-479.485 648.886 553.558
-394.222 605.958 517.112
-419.394 625.635 525.226
-451.822 644.707 510.313
-480.266 608.069 527.173
-422.914 629.533 557.708
-446.001 628.885 602.635
-419.352 620.67 593.706
-482.266 603.407 516.077
-406.7 606.236 472.267
-477.146 632.698 596.071
-457.99 627.716 604.685
-406.884 601.494 539.047
-444.885 631.708 526.939
-497.595 589.007 576.773
-407.932 599.183 524.694
-461.322 600.137 547.467
-421.046 586.353 547.005
-470.056 594.28 557.674
-498.565 642.455 622.093
-484.631 641.136 608.109
-429.466 615.524 608.303
-459.161 648.821 535.174
-405.869 609.777 579.654
-500.863 586.904 567.722
-392.861 599.14 508.144
-440.555 628.589 530.772
-507.361 638.861 600.075
-461.371 646.72 512.686
-406.354 609.514 571.81
-464.639 640.563 579.115
-502.151 655.342 610.207
-457.498 597.785 537.474
-519.73 595.53 559.523
-456.831 650.292 548.706
-474.63 583.761 568.102
-488.881 646.864 588.999
-450.412 594.817 547.962
-412.349 613.621 554.052
-426.522 637.647 515.939
-492.388 589.936 564.666
-461.281 639.292 570.313
-541.057 609.27 570.553
-426.012 628.732 589.921
-492 613.39 546.98
-414.236 609.611 519.565
-487.533 586.589 565.724
-462.547 642.997 488.611
-490.79 590.35 558.423
-422.314 627.095 503.668
-453.283 637.382 566.145
-451.215 648.286 547.635
-485.16 637.179 586.317
-407.716 590.92 527.958
-462.259 633.668 591.407
-479.076 602.669 520.435
-469.792 646.717 553.049
-479.64 596.624 516.731
-435.765 584.252 529.58
-451.982 584.362 513.382
-482.581 593.603 560.041
-397.463 596.739 523.129
-448.46 587.678 518.11
-400.101 605.651 574.341
-419.592 633.64 522.881
-477.252 595.406 532.65
-444.659 631.318 526.07
-475.181 606.076 524.899
-433.017 588.66 527.435
-443.837 633.629 593.277
-488.559 624.263 527.027
-436.893 630.79 593.64
-405.712 610.865 550.612
-477.19 647.4 550.168
-419.881 629.884 580.458
-464.306 640.873 564.927
-472.388 589.874 522.287
-456.038 640.842 534.976
-457.149 650.767 558.93
-477.48 649.127 622.532
-476.585 636.994 608.936
-460.499 645.602 531.017
-501.05 642.238 618.266
-486.706 648.957 606.503
-488.17 643.419 629.199
-426.447 627.247 563.801
-499.495 656.95 624.743
-482.196 595.914 506.659
-419.534 632.354 562.478
-487.34 648.743 630.233
-447.275 635.65 589.324
-460.363 610.911 620.653
-490.929 657.081 628.623
-449.251 640.985 572.583
-445.39 636.351 494.357
-432.343 624.338 532.927
-418.296 630.209 532
-391.732 602.441 519.396
-456.082 647.167 540.987
-479.774 598.645 510.541
-427.621 632.101 563.622
-416.322 621.929 560.626
-474.063 638.79 609.682
-452.905 640.139 577.216
-481.589 639.171 609.342
-505.695 646.869 597.654
-428.363 629.74 598.38
-470.001 640.153 582.874
-407.414 592.828 491.185
-460.247 640.323 554.212
-503.827 608.88 536.81
-486.895 628.007 599.674
-538.441 611.043 571.242
-426.148 615.701 598.595
-494.689 649.635 606.858
-480.543 643.084 573.739
-449.02 648.191 534.308
-471.424 581.601 504.548
-449.042 643.023 515.604
-478.453 589.105 510.594
-474.28 590.268 557.315
-473.403 594.225 542.923
-413.059 611.37 589.923
-417.333 624.147 584.558
-483.999 643.514 615.066
-397.351 618.223 512.037
-445.969 639.427 506.957
-491.931 636.181 583.66
-491.221 628.496 603.484
-471.051 627.718 606.642
-454.697 640.491 496.877
-500.856 626.307 640.974
-495.389 644.104 625.092
-469.229 587.826 522.589
-490.385 625.294 623.7
-411.928 594.363 538.071
-486.368 606.473 510.686
-491.055 630.056 624.524
-477.369 639.572 584.719
-453.547 640.794 569.905
-494.327 605.275 506.826
-466.221 636.239 605.69
-492.064 591.373 491.509
-492.489 634.382 630.308
-425.551 621.323 545.005
-436.893 640.275 542.963
-487.581 610.851 545.073
-418.06 625.766 581.944
-447.599 646.391 525.052
-402.158 622.197 508.399
-402.034 593.967 546.313
-433.626 630.473 558.821
-425.595 624.716 592.546
-495.674 659.468 623.12
-501.963 632.403 604.16
-432.314 631.196 595.586
-437.641 621.476 605.604
-499.161 583.867 574.697
-409.241 615.535 496.11
-444.099 633.471 517.18
-454.483 636.455 518.766
-423.457 625.752 586.177
-451.428 634.805 533.927
-391.886 608.489 558.768
-447.134 633.801 532.428
-538.496 613.005 567.196
-469.405 592.877 534.666
-476.683 611.988 544.322
-458.828 635.951 600.053
-484.247 646.479 613.868
-474.379 640.114 511.425
-424.327 635.807 508.785
-447.352 637.13 554.777
-468.001 607.872 625.627
-489.639 648.19 592.081
-481.005 608.255 547.756
-431.839 624.364 600.507
-454.049 638.688 591.728
-492.097 593.505 559.641
-439.584 637.793 539.851
-474.706 635.029 593.839
-408.979 611.182 541.972
-504.975 643.316 590.633
-440.654 643.187 534.808
-440.96 633.358 557.756
-424.829 625.23 525.63
-439.751 640.835 515.865
-422.628 635.075 566.937
-494.913 604.019 492.803
-457.295 640.152 494.104
-400.834 598.479 545.219
-484.91 656.065 623.187
-399.454 604.417 499.906
-481.514 644.649 624.626
-399.549 592.846 536.43
-408.509 594.261 548.47
-481.014 589.372 562.726
-394.732 600.828 533.611
-397.614 609.094 565.206
-476.323 636.509 578.628
-460.644 620.237 623.165
-503.525 645.68 610.969
-396.894 590.316 491.015
-447.909 634.37 497.414
-511.337 647.624 604.949
-416.98 631.588 575.428
-422.602 634.376 512.474
-415.835 612.385 593.198
-413.359 618.355 512.683
-466.065 645.158 514.201
-452.686 635.603 560.443
-503.559 653.658 605.86
-414.172 617.137 594.364
-489.062 600.779 509.974
-484.753 588.616 575.399
-468.681 582.621 506.387
-434.135 632.74 553.799
-495.684 613.364 497.606
-408.869 595.043 473.342
-496.788 649.813 592.563
-410.119 611.679 555.724
-424.573 621.998 597.366
-409.153 624.226 557.695
-495.855 599.18 490.314
-477.371 608.75 527.442
-476.635 637.474 574.257
-429.057 638.61 524.603
-410.353 589.885 542.801
-458.439 641.061 495.863
-420.079 626.138 572.176
-432.079 635.758 516.066
-487.785 624.534 528.005
-470.126 595.295 552.5
-491.709 606.204 510.904
-455.26 650.45 545.622
-457.595 636.923 508.717
-500.949 649.298 624.051
-411.326 615.485 505.116
-486.291 653.184 631.671
-442.893 628.603 531.789
-406.095 587.56 478.063
-457.799 647.846 554.629
-493.676 658.942 616.526
-491.937 622.173 518.028
-467.931 626.51 608.967
-503.619 638.804 622.264
-432.338 616.632 603.447
-395.862 613.09 525.042
-403.556 617.319 562.302
-474.428 590.01 518.385
-403.319 603.657 552.996
-458.244 586.27 514.685
-432.702 585.201 519.164
-491.075 591.212 570.402
-487.502 622.585 615.963
-509.268 645.381 604.677
-389.598 595.221 498.171
-490.649 645.075 626.653
-444.972 635.028 500.404
-475.557 598.688 520.18
-522.988 590.472 563.2
-465.223 629.959 607.31
-442.81 591.76 552.592
-402.706 588.138 495.469
-464.703 612.725 619.473
-458.941 638.897 559.869
-471.245 640.158 504.019
-495.936 625.339 619.686
-433.966 642.14 531.547
-400.656 615.66 501.747
-483.605 630.931 612.041
-426.977 625.857 592.26
-419.225 636.439 527.804
-456.339 632.576 604.76
-448.12 642.299 560.371
-395.914 605.321 529.437
-469.986 644.435 545.04
-414.836 611.9 486.914
-494.015 629.296 628.899
-408.004 624.588 541.662
-423.766 635.008 527.515
-402.596 588.38 485.997
-443.78 633.357 584.31
-431.892 619.144 608.57
-431.12 630.078 574.998
-486.65 600.111 515.386
-429.436 639.522 537.626
-444.961 622.644 605.106
-471.778 646.722 514.409
-400.383 590.021 517.169
-433.452 618.875 605.32
-495.514 582.407 574.884
-394.966 594.49 516.626
-444.852 624.256 610.456
-433.876 628.867 522.248
-433.837 588.583 548.013
-507.698 588.569 570.854
-413.117 592.895 548.246
-403.377 618.635 543.631
-446.198 632.012 571.535
-448.551 637.382 520.553
-450.145 630.005 597.346
-436.351 630.383 502.696
-470.638 593.843 550.004
-432.149 628.886 510.841
-418.841 627.208 582.656
-485.382 612.654 537.763
-472.722 640.326 595.799
-447.778 635.924 507.756
-465.409 626.497 616.831
-480.535 639.503 515.273
-493.048 628.444 603.659
-505.972 588.469 575.64
-457.43 633.066 573.931
-445.25 640.287 523.847
-483.507 648.762 611.572
-433.293 630.813 590.021
-394.995 605.497 524.867
-406.903 614.538 561.147
-474.203 604.128 527.776
-482.645 608.177 517.095
-434.33 625.074 539.612
-467.938 614.302 620.579
-408.194 607.172 512.737
-447.395 636.893 584.004
-443.418 643.833 533.352
-437.084 635.653 563.46
-454.722 604.65 612.021
-409.995 609.497 493.445
-481.01 645.876 603.714
-479.372 598.144 513.527
-409.535 599.301 472.557
-441.648 624.224 602.44
-464.382 645.847 518.068
-415.675 625.085 568.612
-459.88 639.401 598.917
-413.547 628.973 575.008
-403.419 587.011 474.243
-450.405 638.704 473.494
-402.853 595.964 472.149
-409.612 626.972 533.582
-404.317 622.428 520.578
-409.215 601.766 517.446
-480.722 591.054 501.271
-483.603 596.738 555.117
-421.476 630.685 537.049
-411.304 622.252 520.717
-454.541 632.817 593.334
-499.764 627.818 627.979
-434.351 627.033 546.523
-446.587 582.969 509.021
-408.152 609.417 537.093
-472.949 608.911 530.266
-485.759 591.227 556.133
-420.761 630.757 566.178
-451.379 634.581 559.506
-395.297 598.707 544.194
-443.979 637.709 547.424
-485.987 654.419 630.692
-490.006 630.355 625.963
-413.037 608.824 537.532
-475.055 640.451 506.496
-493.626 631.153 627.853
-485.018 641.473 616.467
-434.098 633.112 514.695
-477.807 598.04 540.926
-405.912 604.857 567.38
-480.732 597.628 548.62
-461.72 640.233 530.094
-403.795 591.32 510.95
-476.259 648.424 558.724
-483.185 641.714 569.81
-495.811 627.206 618.03
-496.896 593.812 558.813
-443.169 628.202 529.478
-444.353 591.078 537.486
-426.878 626.218 520.337
-445.898 631.178 494.433
-446.993 634.372 508.417
-443.131 588.15 533.534
-505.893 612.056 531.265
-454.837 601.844 616.507
-451.38 645.135 527.074
-406.528 615.385 563.181
-472.508 588.924 565.001
-464.561 602.034 541.241
-483.322 646.95 591.107
-467.763 639.792 591.679
-541.616 617.286 574.917
-440.84 642.125 539.586
-399.865 608.713 567.964
-524.781 586.342 575.365
-407.568 601.332 490.385
-431.358 630.565 555.01
-494.039 604.859 511.298
-415.595 628.018 511.92
-456.257 636.404 600.688
-463.849 646.651 529.164
-462.11 646.854 543.366
-398.58 595.303 490.897
-455.794 639.604 533.338
-473.116 645.494 547.541
-529.41 589.07 568.873
-468.871 634.204 594.099
-469.441 636.794 574.345
-499.386 632.897 639.053
-489.507 608.263 515.553
-467.798 615.023 623.21
-409.883 624.394 524.113
-487.888 633.23 588.37
-498.102 633.317 634.169
-478.889 582.647 571.555
-403.048 615.692 553.162
-404.094 589.868 475.989
-489.14 625.3 621.968
-492.237 612.204 513.429
-525.566 582.934 578.786
-469.724 585.996 515.369
-492.889 640.13 575.582
-470.87 640.294 506.597
-394.163 602.355 537.586
-441.352 634.913 562.252
-488.285 640.654 572.289
-408.162 598.69 530.688
-500.597 644.928 586.013
-436.81 630.662 591.768
-392.592 602.865 514.528
-487.261 636.06 583.485
-422.437 587.836 544.452
-416.705 611.984 475.415
-459.752 646.168 565.926
-407.321 601.468 477.785
-465.871 636.135 609.372
-443.997 634.348 508.334
-478.103 643.375 592.01
-431.642 624.648 597.184
-495.116 635.593 583.51
-484.826 602.144 552.745
-473.969 638.883 589.632
-476.906 607.968 533.784
-461.361 635.804 514.204
-421.887 630.141 572.546
-485.328 589.879 568.638
-441.724 634.957 556.137
-486.225 618.521 520.436
-489.848 600.617 552.062
-489.33 650.873 607.837
-456.168 644.451 569.143
-496.378 603.603 498.206
-472.033 588.309 532.062
-496.333 593.075 554.255
-445.028 642.404 546.949
-444.396 622.601 608.972
-493.846 611.412 494.723
-463.408 589.075 528.34
-477.731 647.249 551.455
-481.48 650.046 626.288
-546.024 604.638 572.086
-415.244 611.125 595.69
-450.501 616.219 617.423
-460.506 631.283 611.145
-441.055 620.713 606.37
-414.668 614.279 547.515
-433.222 631.693 564.78
-412.179 606.035 527.212
-464.525 588.287 568.722
-395.087 591.667 493.49
-426.831 618.258 541.826
-403.088 596.426 474.537
-419.451 623.682 580.651
-437.402 637.431 576.169
-404.555 591.716 473.97
-470.385 633.429 593.882
-429.167 586.277 539.976
-501.837 588.872 569.101
-413.561 608.431 536.861
-493.013 588.614 568.72
-535.244 608.794 571.555
-507.759 649.153 606.617
-461.619 599.996 534.31
-484.244 609.833 546.228
-445.742 591.368 560.055
-480.585 649.913 556.942
-408.861 585 488.396
-488.172 595.847 552.372
-480.303 636.209 582.161
-448.013 645.532 548.591
-464.67 604.459 539.507
-395.328 610.317 518.535
-457.38 638.45 587.642
-434.514 622.455 607.261
-409.065 590.84 492.461
-484.306 654.218 622.222
-479.892 652.283 622.01
-413.49 608.512 592.946
-487.186 593.843 560.567
-487.798 630.47 600.991
-430.442 618.509 604.46
-391.229 605.782 518.695
-405.822 607.456 578.62
-453.888 635.008 515.738
-446.555 644.312 554.627
-402.509 606.759 490.54
-430.517 622.016 606.775
-462.801 640.194 545.442
-462.113 642.408 493.796
-394.379 612.122 547.78
-480.77 627.009 603.045
-416.143 620.464 554.938
-481.842 599.295 520.691
-458.51 637.707 503.678
-418.087 626.246 507.736
-438.444 644.121 529.923
-482.862 608.763 527.319
-468.023 606.26 531.481
-482.773 645.106 548.207
-419.031 617.296 533.237
-468.024 639.879 581.092
-472.806 643.009 554.337
-436.519 622.856 604.74
-468.555 630.905 608.645
-414.603 632.622 549.581
-466.136 638.807 575.777
-479.255 594.377 526.443
-408.997 599.528 504.604
-422.994 632.953 537.167
-465.123 640.578 522.613
-425.151 635.98 510.325
-498.781 609.241 499.207
-437.459 641.806 526.955
-435.006 616.593 605.994
-426.105 614.235 598.215
-396.36 612.466 553.804
-495.371 630.426 629.665
-390.858 593.255 498.659
-407.252 587.158 507.956
-448.279 583.531 524.9
-509.224 589.611 568.511
-424.677 635.521 520.923
-521.696 588.195 569.834
-404.351 620.578 511.593
-488.801 655.389 618.767
-442.183 624.297 609.239
-444.081 584.11 518.723
-498.893 607.557 498.376
-434.416 623.254 604.922
-485.012 647.425 549.972
-412.459 612.059 594.838
-442.927 622.349 617.056
-456.09 637.211 569.268
-473.515 645.743 561.948
-494.977 587.755 569.73
-406.773 592.063 516.476
-482.37 623.985 615.137
-479.847 629.699 607.072
-487.707 636.994 586.113
-427.911 585.132 545.457
-500.505 654.8 608.65
-468.557 618.354 618.002
-398.001 593.984 502.968
-459.015 637.712 505.4
-419.617 632.698 517.967
-499.427 631.646 636.357
-402.126 612.209 556.63
-465.221 645.286 519.274
-489.392 586.002 575.594
-474.2 594.836 518.47
-404.07 623.908 538.29
-483.563 611.888 529.152
-470.172 589.758 520.06
-464.1 640.076 504.811
-480.563 610.954 538.836
-489.471 635.586 616.617
-465.727 635.319 578.379
-404.142 616.256 544.881
-460.588 636.317 597.464
-473.314 635.596 581.443
-479.214 591.667 560.535
-489.101 647.257 608.438
-460.005 595.326 546.393
-481.92 629.843 604.54
-452.212 645.176 544.294
-450.084 639.27 505.538
-463.896 647.017 503.618
-429.265 585.06 538.491
-493.094 635.817 597.91
-468.715 630.704 602.614
-396.025 604.099 540.291
-483.445 633.776 600.163
-436.516 635.633 560.631
-400.441 592.22 512.635
-460.974 599.899 540.32
-492.832 603.241 511.933
-397.546 615.28 539.479
-431.666 634.271 510.687
-477.476 603.502 533.24
-450.183 638.528 584.082
-492.187 629.935 618.132
-397.665 612.376 515.555
-416.531 626.355 570.756
-414.921 618.247 590.594
-449.349 636.989 523.77
-495.642 607.598 503.179
-407.883 609.329 553.18
-401.579 597.028 477.778
-430.046 640.691 535.881
-412.699 626.182 548.066
-479.782 600.162 514.775
-491.195 638.481 594.709
-479.518 594.281 518.73
-494.591 606.114 502.87
-397.824 615.194 511.579
-433.861 587.039 531.888
-422.846 631.823 505.24
-467.38 589.207 520.049
-448.331 634.806 577.572
-406.954 621.666 553.021
-474.133 629.561 607.206
-414.542 612.76 524.73
-448.137 644.704 528.799
-400.047 594.04 507.655
-473.536 594.963 522.059
-470.77 607.644 536.376
-490.123 606.553 511.399
-405.436 607.985 540.448
-392.015 595.837 494.459
-408.174 617.538 509.796
-418.984 630.458 566.721
-426.9 628.863 514.497
-501.259 630.338 620.461
-476.84 594.942 521.011
-423.646 621.948 594.721
-499.102 648.717 620.151
-468.858 636.383 585.095
-406.811 613.78 501.067
-496.27 631.428 631.731
-404.189 594.757 550.043
-426.754 631.727 510.305
-394.039 606.381 542.048
-392.65 602.426 511.078
-464.469 600.211 534.542
-427.181 637.864 527.116
-402.094 596.352 544.536
-402.27 588.446 491.132
-417.768 623.573 509.255
-400.465 601.565 557.7
-496.895 641.57 582.107
-425.886 634.219 508.275
-400.234 595.922 488.694
-404.974 620.449 539.168
-394.224 609.992 544.383
-469.431 588.614 520.739
-404.492 588.35 487.138
-446.788 633.804 526.686
-463.811 644.361 523.321
-442.865 640.828 511.604
-469.779 593.976 521.807
-395.464 603.641 511.743
-428.167 630.717 552.408
-438.837 589.668 535.339
-470.051 641.603 493.293
-420.887 619.13 550.17
-488.697 647.017 594.477
-478.099 648.27 558.722
-444.423 640.398 511.793
-472.489 602.866 529.612
-468.831 597.243 531.955
-410.723 622.207 555.226
-444.171 643.098 551.106
-494.534 648.365 599.769
-404.333 598.35 557.606
-505.321 643.761 602.325
-398.03 615.457 518.359
-448.014 635.56 494.724
-484.044 615.488 530.122
-405.32 600.539 518.312
-400.007 603.989 560.925
-402.206 606.035 573.2
-498.39 646.78 594.811
-450.838 641.695 510.419
-469.447 594.278 519.857
-458.578 596.433 545.96
-438.943 636.818 556.958
-470.086 642.133 502.863
-442.302 636.296 577.956
-494.502 609.699 512.277
-490.746 608.974 508.056
-497.141 606.422 497.862
-405.1 609.395 545.068
-402.848 595.089 473.426
-491.789 647.766 595.878
-399.569 594.076 481.15
-450.217 629.096 603.578
-398.86 615.326 517.549
-477.935 638.983 586.16
-482.839 640.914 576.867
-457.498 634.424 596.049
-426.817 629.614 517.431
-500.922 650.103 598.119
-441.091 637.504 520.199
-395.898 616 528.856
-408.469 624.082 533.797
-464.76 589.728 520.213
-473.418 597.504 550.385
-405.083 598.071 546.19
-447.206 633.054 539.177
-473.585 601.924 551.914
-487.926 607.29 517.267
-416.404 629.347 573.398
-468.392 600.673 531.765
-405.645 606.16 514.478
-443.048 633.12 521.776
-467.167 642.263 501.241
-453.586 647.766 535.979
-496.999 612.582 507.106
-492.849 609.699 510.699
-430.929 633.365 509.486
-416.287 620.478 553.223
-469.77 590.771 518.836
-395.686 612.865 546.869
-476.308 593.506 517.05
-439.528 638.815 551.729
-408.927 597.118 512.81
-408.267 619.817 544.156
-472.375 598.707 548.017
-403.019 612.377 546.259
-433.441 635.257 550.206
-439.871 638.727 538.481
-399.526 594.009 520.974
-475.448 593.176 526.861
-452.836 641.081 535.905
-404.304 599.67 537.464
-415.691 631.78 531.599
-452.978 636.6 589.86
-482.809 588.318 570.898
-461.432 636.362 510.147
-473.502 604.533 532.108
-409.654 596.216 534.928
-418.04 625.908 559.366
-397.633 611.962 566.642
-395.717 604.953 552.505
-419.407 624.414 499.435
-467.242 649.902 558.013
-435.481 588.231 524.104
-431.913 637.357 535.323
-403.927 601.071 537.503
-429.066 630.757 546.023
-476.854 642.223 573.603
-423.919 635.053 536.688
-418.91 629.985 571.17
-434.372 631.614 526.237
-403.719 598.531 558.419
-483.418 649.973 620.139
-498.998 609.327 500.108
-424.132 631.716 574.047
-450.779 641.209 541.124
-420.958 629.594 571.95
-467.89 644.892 513.813
-490.572 647.502 597.857
-463.912 641.613 506.256
-407.976 618.348 556.378
-476.839 605.344 536.287
-407.655 612.423 503.902
-486.071 591.876 502.092
-501.588 638.923 613.356
-398.31 622.447 529.542
-483.389 634.12 597.669
-432.195 622.601 533.515
-459.139 646.398 511.161
-408.845 591.629 538.024
-415.901 615.66 583.675
-409.384 623.003 528.257
-490.26 641.809 588.752
-483.96 590.527 503.127
-428.293 633.154 513.226
-471.04 591.222 516.352
-405.609 603.707 563.202
-453.301 636.234 578.969
-460.583 641.508 519.028
-437.575 632.736 547.406
-416.837 629.171 525.075
-427.459 612.692 603.685
-494.431 656.189 624.829
-481.049 585.12 572.152
-474.601 638.57 583.015
-474.062 598.647 549.836
-425.441 628.524 510.879
-471.604 597.083 530.545
-491.774 636.046 617.161
-487.823 633.16 598.065
-415.475 624.344 555.799
-407.37 606.698 488.588
-454.832 641.88 567.61
-414.533 625.754 509.902
-405.56 596.668 551.65
-462.32 630.382 609.589
-416.757 617.114 548.104
-489.349 603.852 508.903
-395.147 615.427 530.34
-464.39 630.964 599.51
-459.668 644.197 569.365
-462.237 647.45 525.044
-408.103 591.482 502.885
-412.033 616.985 521.376
-495.118 590.295 566.549
-396.554 601.933 542.959
-474.954 599.396 529.558
-479.979 631.653 604.128
-466.035 645.142 528.946
-494.973 590.402 574.363
-476.504 602.914 526.076
-490.654 606.216 513.591
-456.053 639.076 573.018
-467.356 592.819 533.204
-422.678 623.588 528.377
-457.12 649.685 550.589
-456.198 639.668 528.877
-395.935 597.627 492.481
-475.051 640.62 593.919
-402.175 597.942 541.388
-413.747 624.403 531.347
-439.936 631.968 545.816
-495.104 589.08 572.198
-400.496 606.27 563.814
-502.242 650.866 613.215
-448.195 636.588 499.577
-451.457 643.965 500.574
-410.08 620.234 506.925
-420.002 627.567 525.3
-432.956 633.592 575.491
-485.015 590.697 559.881
-399.569 594.072 525.084
-482.365 607.735 520.153
-410.193 610.804 584.047
-489.605 632.811 592.625
-500.787 631.355 606.17
-476.823 634.929 610.09
-494.589 633.854 597.088
-473.022 634.154 595.132
-466.355 604.267 536.525
-410.824 617.732 488.72
-459.98 616.078 620.926
-436.425 623.192 607.84
-397.837 604.601 501.41
-474.352 593.4 520.009
-487.758 601.368 503.301
-461.24 587.262 521.377
-398.146 604.348 496.292
-464.705 591.982 527.33
-428.183 631.525 575.142
-408.186 596.196 545.119
-402.734 592.488 524.486
-485.433 607.249 545.748
-400.056 598.103 546.096
-482.764 609.398 532.077
-408.433 616.215 494.603
-470.569 589.357 520.944
-495.583 636.531 585.758
-420.874 621.727 526.193
-466.427 644.963 497.039
-456.904 640.568 572.776
-415.121 621.842 588.277
-463.591 645.492 558.091
-411.151 614.257 548.793
-411.894 628.627 551.779
-392.183 599.605 522.24
-461.88 643.555 523.999
-470.284 587.276 514.456
-422.232 586.965 542.582
-492.004 642.604 626.363
-474.218 597.821 542.958
-493.103 609.164 506.288
-442.746 638.699 563.257
-465.156 626.083 612.839
-483.935 602.079 550.215
-478.331 597.182 521.577
-404.1 607.964 498.718
-470.279 641.256 506.677
-481.786 602.153 549.979
-419.054 623.317 587.402
-500.766 644.355 591.824
-396.512 614.109 538.523
-410.802 613.988 492.989
-441.546 637.832 510.073
-407.707 613.897 500.152
-465.492 646.566 563.334
-417.915 627.466 576.298
-488.196 600.187 511.554
-438.52 631.401 541.707
-405.541 599.347 485.024
-437.139 632.58 556.379
-484.315 628.068 614.487
-404.792 594.266 531.475
-404.901 619.424 541.076
-468.056 641.743 499.909
-397.896 614.158 514.066
-421.438 629.706 510.9
-399.701 619.802 546.59
-450.437 647.27 528.774
-399.359 607.276 502.66
-492.164 644.255 625.92
-493.32 601.611 498.527
-443.136 637.14 517.248
-419.902 632.912 549.737
-488.784 595.545 504.398
-467.768 639.302 506.838
-405.561 603.03 485.319
-437.065 631.483 524.004
-468.223 595.531 538.23
-489.877 585.753 578.256
-439.544 633.538 507.372
-415.828 626.558 504.588
-445.562 641.248 529.273
-405.992 623.713 516.495
-496.359 638.214 599.194
-498.052 629.194 620.759
-397.574 616.039 511.372
-419.139 627.494 519.461
-496.653 629.004 611.549
-458.766 641.986 541.228
-416.531 629.998 523.39
-407.985 591.137 524.372
-449.828 634.96 572.923
-393.308 602.204 533.326
-449.62 638.62 566.533
-441.613 637.887 525.244
-407.261 588.201 486.283
-479.34 606.388 536.388
-494.085 608.448 509.512
-420.182 624.927 547.097
-403.37 612.25 567.406
-399.301 601.053 550.334
-394.185 608.033 527.613
-406.702 600.284 474.244
-477.646 601.643 527.669
-468.119 643.875 514.331
-411.712 617.384 489.341
-420.475 633.24 554.716
-463.127 643.531 548.744
-491.35 642.975 583.035
-452.069 637.551 504.424
-488.487 606.953 515.622
-401.34 615.597 532.227
-457.187 639.931 551.002
-403.474 606.611 486.309
-396.77 612.547 532.113
-469.364 641.96 516.373
-398.976 601.573 487.621
-457.92 647.112 558.689
-505.095 647.278 604.089
-441.181 640.766 533.416
-395.277 596.825 512.542
-401.742 613.56 545.675
-403.615 590.134 516.293
-433.761 633.378 506.175
-453.247 634.958 573.951
-466.525 643.031 552.717
-430.045 630.506 505.405
-494.379 605.731 506.971
-491.138 601.375 508.075
-407.594 608.308 481.328
-425.497 638.66 541.306
-404.157 593.415 521.857
-449.073 633.759 589.039
-436.307 636.694 536.296
-395.081 597.257 515.068
-438.939 631.287 538.635
-465.921 595.741 532.746
-424.813 627.548 504.54
-419.41 626.721 523.781
-443.591 632.319 530.853
-399.355 618.126 534.266
-473.389 594.02 531.341
-464.744 641.677 565.588
-497.275 626.572 626.285
-478.313 590.499 503.296
-400.194 593.552 485.078
-396.334 604.604 545.67
-448.068 642.193 529.758
-448.308 637.498 526.774
-454.876 639.576 509.02
-478.667 607.733 542.142
-483.025 633.363 599.95
-426.754 636.076 565.694
-455.117 642.883 567.98
-417.471 628.523 515.797
-482.674 638.106 582.051
-442.711 638.66 543.672
-476.839 586.078 566.463
-460.086 633.065 597.211
-454.227 641.605 545.223
-397.361 602.356 491.376
-406.275 590.016 534.151
-408.112 594.002 552.673
-437.22 626.298 536.751
-411.465 626.627 553.405
-451.091 638.606 545.404
-444.039 631.589 580.494
-502.857 636.624 620.971
-401.579 588.256 478.879
-491.96 636.946 590.945
-408.799 598.211 537.665
-392.901 596.219 501.813
-503.893 642.599 598.983
-461.157 596.96 537.552
-444.729 620.295 619.659
-455.241 596.639 547.034
-473.502 595.539 538.123
-495.399 628.018 626.732
-396.494 594.941 497.382
-410.215 623.673 557.61
-460.385 643.983 511.664
-480.821 608.041 525.431
-501.315 633.674 602.77
-428.956 638.479 534.287
-481.193 603.493 549.553
-471.329 589.041 517.65
-502.077 655.617 610.048
-409.398 620.231 503.492
-457.065 646.381 538.299
-397.082 597.68 488.58
-430.241 622.503 530.267
-404.999 591.709 476.748
-402.622 605.085 550.794
-428.996 623.424 538.264
-492.264 607.469 504.269
-454.008 639.378 573.385
-487.043 640.339 613.525
-500.145 655.234 613.776
-491.45 631.871 600.763
-398.754 618.455 519.617
-476.364 596.975 524.881
-395.343 599.416 493.209
-463.115 641.219 498.482
-467.313 592.451 523.547
-421.657 628.705 569.811
-441.651 591.003 533.654
-393.967 604.141 556.743
-452.618 646.257 554.187
-416.531 626.178 501.592
-474.55 607.5 536.06
-409.896 595.242 542.911
-451.522 637.982 504.949
-404.464 608 499.758
-489.761 602.801 501.95
-495.741 613.229 500.902
-446.864 638.879 542.722
-397.626 609.292 562.235
-480.273 646.703 560.071
-443.615 641.4 531.462
-415.643 630.156 554.754
-496.077 644.256 592.848
-421.567 631.306 544.1
-402.702 617.764 538.012
-462.84 647.987 502.382
-442.592 640.605 539.137
-403.51 621.659 536.388
-463.286 600.451 535.189
-414.245 628.942 560.508
-402.008 591.181 523.638
-399.898 614.37 545.416
-418.855 630.216 547.05
-447.162 642.494 546.079
-449.409 645.254 557.812
-436.886 635.697 577.845
-474.392 605.776 544.436
-485.93 598.772 507.622
-402.889 616.817 534.79
-403.943 622.47 513.828
-398.332 602.396 497.448
-485.112 641.586 574.247
-480.058 631.914 607.171
-448.266 639.423 502.263
-401.839 593.749 477.776
-405.549 609.169 553.275
-423.914 638.003 538.579
-489.175 657.83 619.6
-507.133 640.992 603.425
-492.684 653.105 616.177
-466.231 594.752 529.481
-461.198 639.379 579.915
-421.518 630.351 516.801
-494.717 643.01 627.855
-449.261 640.852 546.658
-406.46 612.924 560.78
-414.149 620.391 510.104
-479.07 601.441 520.932
-472.087 595.525 530.206
-467.72 639.005 589.263
-448.418 644.792 545
-412.452 608.876 522.263
-462.442 640.581 510.124
-453.158 636.257 506.13
-542.805 610.115 574.58
-453.597 645.984 516.894
-472.567 591.358 529.961
-402.321 603.867 482.559
-395.535 607.543 521.894
-404.357 609.036 490.237
-481.204 608.059 539.973
-478.55 586.638 512.121
-484.646 598.705 552.741
-405.697 608.843 555.839
-477.949 603.459 549.557
-423.995 632.989 519.045
-407.156 608.459 499.154
-438.333 638.348 529.939
-416.463 624.524 525.865
-469.18 647.201 506.999
-409.096 596.602 533.068
-471.884 645.897 510.635
-435.406 630.152 574.177
-423.687 634.569 546.19
-395.98 597.67 541.457
-448.018 643.312 541.312
-431.834 629.201 551.137
-417.652 620.142 518.759
-472.083 644.552 555.207
-435.822 587.821 527.679
-486.473 592.086 558.368
-420.859 626.58 519.998
-483.557 648.871 618.533
-454.155 644.411 499.932
-470.455 601.002 531.803
-492.008 583.969 572.769
-401.386 615.427 548.419
-502.098 641.523 610.538
-406.378 611.202 536.371
-400.576 591.581 527.827
-504.994 589.997 566.889
-445.263 636.115 534.867
-437.544 640.957 531.93
-466.908 644.359 510.767
-497.928 630.574 629.046
-503.751 649.089 601.893
-454.68 638.362 544.62
-448.259 633.384 580.932
-479.197 639.934 576.283
-492.232 606.849 499.588
-474.327 638.52 591.899
-487.81 642.252 580.474
-391.365 600.564 507.313
-450.915 635.406 590.399
-403.927 608.395 577.16
-402.516 589.436 498.105
-471.82 593.019 529.38
-471.86 637.531 580.277
-486.659 601.875 512.012
-487.567 659.26 624.29
-410.213 596.947 539.647
-483.7 609.133 521.726
-449.014 643.12 523.557
-402.01 597.129 544.085
-425.025 635.489 556.107
-478.746 606.312 542.942
-410.349 615.143 512.021
-434.043 619.636 614.617
-439.048 617.99 612.731
-437.115 636.388 566.093
-455.354 641.398 520.075
-484.722 596.315 504.026
-417.31 629.266 521.778
-469.9 645.928 559.093
-463.986 633.749 602.983
-466.288 645.945 505.04
-397.277 608.14 508.945
-469.184 632.154 598.355
-393.462 597.441 529.229
-417.504 619.492 543.443
-489.451 600.386 507.187
-497.443 626.5 622.108
-497.895 604.595 494.325
-483.987 643.092 583.147
-491.693 642.109 576.014
-467.474 640.286 516.407
-408.474 599.137 510.438
-421.618 630.387 538.232
-499.491 625.947 633.063
-480.658 642.838 594.402
-480.311 611.255 534.227
-487.075 641.175 583.133
-490.266 599.059 554.9
-500.233 637.465 601.639
-477.474 600.326 547.129
-426.434 631.325 572.452
-497.075 637.706 629.929
-430.879 632.459 522.829
-497.948 635.966 592.889
-435.901 587.216 541.034
-468.677 637.734 601.984
-412.297 623.187 510.973
-438.986 638.563 553.416
-457.269 632.746 601.852
-395.366 597.006 491.311
-453.982 642.848 497.649
-443.294 632.642 517.826
-416.237 628.241 548.171
-403.977 612.833 565.257
-403.205 620.6 504.138
-449.754 640.502 513.663
-428.5 626.929 552.517
-469.264 639.649 499.074
-494.353 635.23 635.863
-415.806 628.076 561.861
-402.115 593.413 481.882
-494.303 646.075 625.33
-399.655 619.974 529.193
-406.453 599.458 530.952
-417.846 630.246 520.56
-450.598 639.748 506.19
-471.256 638.7 582.019
-453.94 646.89 529.34
-422.358 632.109 531.267
-495.247 604.919 496.479
-406.382 591.137 496.13
-465.73 650.601 559.785
-502.019 642.816 591.54
-412.71 621.765 514.774
-415.764 617.274 519.95
-405.531 590.298 503.572
-462.997 642.85 520.295
-433.4 625.616 535.943
-439.393 634.946 506.371
-441.49 587.414 527.05
-407.858 620.663 558.475
-438.17 639.785 532.918
-409.544 614.718 497.574
-501.167 630.341 623.137
-435.459 628.062 544.807
-401.954 591.89 480.923
-472.608 591.572 512.461
-481.013 642.901 589.66
-429.754 634.032 564.171
-397.182 609.493 554.14
-408.813 611.684 514.193
-432.842 624.538 534.094
-439.99 588.617 529.821
-392.834 594.659 502.054
-420.822 625.763 503.909
-425.922 628.943 521.549
-449.983 646.072 535.779
-459.195 595.122 547.788
-409.043 597.278 535.646
-477.612 598.683 553.386
-456.575 649.614 560.392
-469.038 588.086 522.001
-401.253 624.46 535.594
-429.83 631.848 515.169
-446.813 641.333 554.228
-445.252 644.066 534.663
-418.744 631.788 532.044
-415.295 630.913 546.784
-403.133 607.686 558.384
-444.549 633.415 509.244
-472.396 638.158 588.118
-414.374 621.27 555.753
-466.562 589.259 524.264
-463.143 595.766 541.249
-455.209 638.031 586.709
-422.991 627.006 515.595
-409.756 605.833 521.071
-409.29 619.517 498.355
-416.999 627.744 578.423
-409.811 615.651 503.332
-464.978 634.749 602.656
-484.554 600.465 508.544
-496.129 651.239 611.955
-486.791 628.15 613.527
-500.705 642.145 593.109
-402.212 623.354 522.079
-481.889 607.561 541.314
-401.766 591.02 501.623
-412.258 626.528 542.71
-402.273 604.848 573.869
-480.014 632.34 600.751
-447.576 637.548 502.577
-474.074 595.849 548.798
-460.05 636.142 583.26
-451.478 636.997 529.926
-435.507 636.616 563.592
-445.362 637.162 545.731
-481.692 604.391 546.246
-446.928 641.03 537.651
-419 626.203 511.609
-501.505 632.464 622.8
-446.926 638.267 510.976
-427.478 630.238 509.712
-399.026 593.673 496.435
-400.048 618.492 509.715
-440.032 639.889 550.596
-447.63 635.795 561.162
-433.549 584.014 525.285
-487.071 592.156 502.929
-491.04 650.282 617.345
-403.178 623.474 535.444
-460.563 628.834 607.322
-498.888 630.54 634.934
-437.493 589.019 527.987
-442.095 641.282 547.562
-424.354 636.566 529.084
-478.316 596.383 517.212
-418.112 626.05 516.675
-431.73 586.641 535.652
-484.361 585.444 573.101
-398.342 595.677 533.685
-465.982 601.444 548.248
-492.06 604.174 505.531
-475.581 635.495 581.659
-455.63 638.523 563.222
-477.437 646.292 556.219
-462.067 642.512 527.71
-406.518 596.587 528.197
-472.812 605.553 542.77
-451.687 643.989 549.623
-397.749 616.457 513.247
-396.478 592.36 495.229
-468.795 593.519 524.041
-437.143 636.911 520.384
-490.507 631.787 620.284
-472.947 636.546 590.602
-454.155 638.458 520.207
-508.425 645.261 604.899
-466.513 642.086 556.149
-451.594 633.247 600.029
-479.406 640.867 587.959
-501.942 641.984 616.377
-502.703 649.037 607.9
-468.62 638.695 599.21
-399.106 605.79 560.894
-453.976 632.518 599.379
-483.702 610.371 531.824
-459.838 636.717 590.742
-419.228 633.297 554.778
-435.673 619.97 609.797
-408.27 603.37 519.983
-475.852 607.754 540.286
-459.559 647.246 549.086
-481.291 632.978 600.865
-466.142 643.627 519.596
-433.167 635.772 569.513
-497.871 632.146 627.202
-500.345 636.852 612.299
-400.246 607.289 504.176
-442.655 623.198 608.333
-402.146 592.318 530.174
-434.783 629.963 528.425
-431.25 586.536 533.518
-410.817 609.357 534.949
-435.03 638.705 553.834
-404.096 591.851 478.247
-408.646 594.416 529.861
-456.576 641.971 562.961
-458.846 636.008 588.008
-473.497 599.925 549.89
-438.941 624.152 611.075
-433.254 625.132 597.715
-490.243 650.252 610.586
-406.097 598.965 521.837
-469.916 584.554 567.034
-461.798 632.481 603.067
-442.48 632.895 567.378
-410.907 605.532 539.608
-491.162 639.566 628.503
-432.784 584.589 533.413
-469.339 639.465 511.755
-463.332 645.407 502.152
-412.398 626.198 559.306
-399.205 603.104 550.062
-402.154 593.453 490.411
-462.792 641.186 564.475
-460.081 638.94 570.728
-466.469 593.134 549.123
-444.611 643.732 557.897
-470.19 606.299 539.288
-461.16 594.323 539.213
-447.774 639.123 497.123
-405.323 607.779 514.307
-473.773 607.505 531.793
-422.789 626.517 527.206
-472.79 597.565 527.359
-482.644 634.351 611.162
-450.929 645.86 548.072
-487.226 647.708 605.063
-459.043 644.659 505.828
-424.402 628.287 517.559
-414.844 613.865 520.333
-406.146 617.934 551.171
-484.237 585.193 572.307
-405.119 604.141 480.323
-498.408 630.948 625.024
-469.506 604.466 546.779
-439.118 638.623 521.387
-467.955 643.85 500.942
-411.57 616.749 587.003
-440.932 637.759 535.262
-469.045 592.963 528.004
-471.689 639.875 574.49
-435.016 615.033 611.386
-463.866 634.342 606.462
-467.423 637.769 581.126
-473.18 595.923 539.897
-475.57 595.195 530.893
-485.346 592.374 506.214
-433.95 630.661 511.148
-461.671 639.373 575.848
-474.354 607.217 537.08
-399.652 592.079 514.04
-412.553 593.304 539.573
-436.484 586.073 537.368
-451.512 641.004 499.617
-406.008 594.576 476.28
-477.056 603.545 523.377
-430.401 618.791 604.381
-397.102 609.584 510.582
-480.337 592.998 507.532
-427.921 633.357 564.584
-481.123 638.697 575.859
-467.471 643.151 517.836
-407.835 611.246 504.57
-438.693 621.842 611.973
-478.73 636.789 594.885
-402.223 592.411 487.635
-411.684 618.643 519.564
-488.198 600.797 511.922
-417.52 632.206 561.959
-485.217 595.434 499.627
-459.932 642.085 563.664
-466.366 640.493 494.677
-404.707 599.967 476.982
-453.711 638.77 524.468
-430.716 637.575 553.436
-434.281 637.326 534.159
-430.515 629.497 582.957
-398.876 608.981 561.086
-497.997 641.243 585.853
-504.096 646.749 597.991
-482.779 594.043 502.725
-412.488 619.297 504.176
-417.336 621.661 521.311
-436.671 587.165 521.016
-457.769 598.048 543.155
-502.662 654.204 616.622
-472.176 584.054 572.809
-467.8 641.053 510.813
-396.652 601.401 499.761
-403.583 592.62 525.919
-478.053 611.682 536.939
-488.709 653.729 625.274
-401.841 590.435 506.348
-473.361 631.424 602.852
-403.355 618.287 552.274
-403.286 590.425 522.334
-458.074 639.866 538.69
-439.493 633.481 557.747
-421.48 628.05 574.436
-401.262 603.195 479.823
-423.773 633.045 532.513
-479.342 606.684 537.567
-395.767 606.949 547.815
-435.146 625.417 532.701
-402.379 622.126 514.029
-395.04 597.09 526.444
-502.533 634.161 624.972
-459.611 639.313 575.762
-456.141 640.069 529.016
-406.439 597.949 545.104
-406.041 597.57 497.878
-400.558 591.768 517.275
-431.345 637.569 543.801
-460.064 642.92 561.95
-460.624 646.447 555.297
-425.992 631.209 560.531
-452.026 637.999 580.862
-395.706 611.955 532.041
-426.144 636.122 535.473
-481.609 642.741 580.09
-396.488 595.634 520.321
-460.702 633.709 593.514
-486.624 600.075 508.122
-394.834 598.712 497.976
-477.716 593.257 525.929
-464.382 646.129 520.253
-466.343 619.692 623.212
-426.819 624.089 598.371
-403.942 603.249 551.187
-475.086 606.594 540.795
-467.416 592.978 544.507
-501.513 633.995 627.199
-413.718 616.551 520.927
-433.95 633.849 558.529
-395.594 611.113 524.348
-500.176 639.997 622.585
-491.438 635.03 597.167
-404.636 596.605 553.986
-452.63 645.047 532.37
-466.478 625.576 615.191
-406.492 594.872 538.003
-416.083 624.921 521.497
-422.927 618.292 528.549
-397.317 600.68 489.34
-462.539 644.314 560.797
-448.767 639.252 524.963
-471.58 647.398 554.659
-495.841 648.146 590.036
-453.439 640.328 552.954
-479.987 603.713 552.718
-486.705 599.051 508.935
-487.937 598.966 554.002
-491.374 627.599 616.523
-434.365 587.312 536.871
-418.937 614.913 595.872
-493.781 636.047 590.56
-438.75 631.01 578.135
-454.307 646.83 505.884
-406.25 622.936 508.184
-429.668 631.216 519.196
-473.802 645.846 511.643
-448.548 636.599 528.28
-405.848 605.967 477.83
-413.771 614.518 524.608
-440.815 620.493 609.21
-410.761 598.008 550.426
-404.548 614.105 558.245
-406.329 594.493 547.334
-488.405 585.115 582.832
-478.042 584.079 571.973
-500.899 651.75 600.74
-476.645 610.097 535.69
-485.544 638.494 577.088
-498.114 628.387 633.603
-493.631 643.552 585.466
-398.785 617.761 517.302
-470.518 607.801 536.555
-394.927 605.627 519.121
-456.51 647.721 531.805
-437.072 631.374 521.243
-403.381 591.149 510.011
-499.917 585.079 571.809
-408.09 625.047 534.91
-461.224 640.739 554.372
-394.716 611.802 519.852
-469.928 596.897 548.24
-416.688 615.804 589.882
-507.085 649.405 603.668
-402.552 606.429 540.756
-423.005 633.664 531.089
-399.351 597.38 482.516
-504.255 644.71 595.372
-456.591 636.8 499.431
-409.593 602.627 537.715
-404.607 608.336 488.333
-480.149 607.437 542.339
-416.987 607.687 591.109
-428.685 638.066 528.326
-472.406 632.042 602.882
-411.304 619.743 510.806
-403.627 620.158 509.078
-407.049 597.998 533.693
-471.658 643.398 511.156
-466.674 641.604 519.351
-447.042 635.13 522.666
-451.208 642.58 565.755
-454.854 632.94 591.01
-444.809 641.138 555.676
-411.414 606.521 533.214
-484.913 598.357 501.077
-494.37 658.33 621.507
-402.284 597.432 539.381
-445.972 642.517 548.725
-430.087 621.115 534.081
-407.651 613.111 489.121
-399.577 620.649 530.438
-410.358 620.196 501.913
-402.9 606.57 497.131
-495.62 641.466 629.785
-399.401 612.262 507.009
-453.494 638.832 544.047
-438.399 641.682 530.763
-417.408 628.343 574.996
-457.037 633.867 584.415
-466.559 636.901 593.097
-474.652 642.117 514.356
-433.37 639.674 542.619
-393.319 606.254 557.938
-485.676 590.76 562.704
-490.562 638.213 621.999
-489.208 643.965 619.162
-452.804 634.037 594.171
-456.812 594.789 540.506
-468.536 640.936 513.859
-479.429 639.985 576.397
-440.174 631.132 525.812
-421.375 629.477 573.8
-467.648 635.599 596.485
-397.637 611.447 529.241
-404.023 590.5 490.291
-424.269 628.161 586.358
-486.336 636.01 591.649
-404.954 594.244 474.556
-484.689 648.217 619.5
-399.021 600.282 490.149
-478.653 605.21 534.393
-406.969 597.097 499.423
-407.504 592.997 549.689
-464.213 600.302 539.351
-496.382 651.964 606.248
-462.172 639.187 518.666
-438.617 632.769 508.322
-451.976 638.112 498.963
-493.987 612.578 507.619
-436.901 634.948 576.813
-426.034 630.25 521.527
-497.392 643.031 589.533
-489.696 607.175 513.37
-501.72 631.323 617.388
-468.563 603.367 535.649
-482.389 629.664 602.995
-431.964 587.342 528.044
-469.112 639.59 596.218
-446.439 635.752 529.35
-423.827 628.259 507.673
-405.142 592.73 498.911
-396.29 596.701 500.678
-481.469 641.619 600.23
-473.031 646.452 558.887
-445.321 640.617 523.788
-419.339 631.437 551.415
-404.588 615.252 564.545
-439.968 585.535 529.745
-400.724 596.371 525.2
-403.63 592.828 533.014
-445.451 644.441 549.26
-420.387 622.862 513.447
-423.435 626.354 510.079
-422.652 622.831 529.227
-497.758 651.33 601.76
-431.835 626.525 539.85
-460.909 637.019 592.831
-468.38 646.26 504.252
-427.914 626.623 552.666
-443.423 638.85 556.967
-417.356 616.746 545.236
-403.499 618.222 543.834
-459.844 644.217 537.818
-448.36 641.998 564.101
-395.956 596.251 509.61
-494.817 652.6 625.764
-479.253 606.448 520.017
-411.309 612.638 588.288
-483.96 639.645 578.061
-455.949 627.758 608.209
-497.299 634.107 634.134
-475.316 598.826 526.915
-467.693 615.783 619.633
-443.097 636.226 555.169
-415.668 619.186 557.609
-402.215 598.322 550.535
-477.064 643.22 590.721
-487.981 596.882 555.535
-459.741 642.961 573.347
-431.853 636.066 526.11
-465.124 642.917 541.646
-494.352 649.189 609.352
-456.88 639.051 578.292
-453.149 630.341 598.342
-435.438 631.537 574.288
-421.181 627.768 576.353
-499.645 652.497 605.4
-402.047 593.28 495.429
-396.711 611.173 550.071
-456.128 644.434 549.474
-468.528 633.341 601.769
-399.06 621.746 518.984
-473.159 634.716 600.671
-410.814 593.382 541.683
-442.942 627.21 529.127
-402.391 590.195 482.699
-447.973 638.648 553.066
-453.269 643.144 562.298
-495.587 646.638 595.314
-449.683 637.534 508.906
-449.5 637.226 536.81
-403.419 612.471 559.838
-496.896 610.916 502.585
-496.042 588.386 564.293
-466.093 589.982 521.967
-428.75 633.759 560.691
-438.296 591.562 538.319
-487.54 629.366 604.746
-419.517 621.283 553.683
-409.421 616.653 514.51
-396.024 609.803 517.767
-490.391 646.697 608.047
-462.45 637.097 598.249
-428.448 632.134 572.152
-487.198 635.58 590.734
-488.691 642.294 618.197
-443.332 638.772 571.309
-435.42 633.519 518.543
-391.454 599.843 503.582
-413.091 623.135 518.414
-458.486 645.434 514.496
-430.468 625.528 546.53
-429.871 636.208 545.374
-439.433 630.674 531.9
-483.313 610.726 543.248
-483.219 601.975 512.983
-457.949 595.552 545.872
-479.535 599.52 519.215
-398.665 613.65 510.959
-404.653 618.723 546.588
-399.842 617.249 521.947
-476.816 598.455 534.259
-466.363 601.246 546.526
-465.39 598.95 534.769
-408.118 611.023 485.324
-467.738 601.805 539.051
-395.181 607.012 535.506
-451.798 644.817 562.245
-464.331 643.409 517.32
-408.069 614.483 506.154
-495.106 655.952 615.727
-501.073 639.647 607.394
-489.237 644.032 587.42
-419.786 633.378 542.664
-413.99 609.327 525.309
-463.629 616.34 621.625
-458.74 646.382 537.129
-428.981 627.985 549.074
-453.809 636.422 593.164
-475.957 648.435 557.278
-457.563 648.573 544.223
-462.607 645.761 528.577
-471.42 630.068 608.492
-477.462 609.043 541.175
-501.629 651.367 603.131
-413.685 625.89 522.203
-492.094 606.146 505.771
-437.948 587.715 536.042
-451.835 638.762 520.508
-479.453 606.993 522.433
-438.059 635.556 573.96
-420.854 628.427 570.8
-444.692 641.698 549.396
-477.858 586.064 504.995
-465.555 634.986 597.813
-456.943 616.26 619.534
-399.615 599.212 552.499
-455.086 647.967 534.499
-489.272 641.648 581.086
-419.112 629.677 566.198
-460.376 640.412 548.358
-401.325 612.175 569.971
-403.406 606.096 550.464
-460.537 598.959 540.628
-403.197 589.449 476.428
-433.807 637.076 553.164
-410.823 610.481 488.977
-423.231 633.777 557.038
-488.105 586.777 574.768
-456.729 646.707 553.413
-400.974 589.898 533.488
-410.29 620.286 561.456
-491.113 591.064 564.519
-459.12 619.517 622.718
-506.411 588.804 573.877
-472.663 637.805 605.677
-418.489 611.943 592.764
-407.043 593.559 531.739
-414.705 624.456 505.561
-471.512 637.26 580.832
-456.982 640.417 555.736
-498.343 655.374 613.67
-425.642 629.008 523.471
-476.55 596.567 542.54
-442.23 639.804 554.28
-487.398 645.768 600.227
-443.325 630.74 535.654
-472.264 641.844 571.098
-479.041 611.076 536.92
-402.316 607.599 495.047
-504.522 642.946 593.13
-399.037 595.351 517.883
-406.471 607.68 494.937
-406.982 613.415 552.097
-425.774 622.743 539.475
-410.075 610.125 484.078
-418.307 624.347 504.246
-489.681 585.644 568.161
-465.776 591.05 529.404
-431.853 632.402 516.997
-403.282 596.869 551.622
-480.232 650.307 552.013
-419.362 632.967 527.311
-454.253 632.695 581.86
-397.949 592.685 493.554
-465.201 639.627 497.372
-421.635 626.228 552.28
-415.677 620.731 557.914
-452.569 642.998 525.56
-457.561 642.856 554.595
-461.86 601.277 543.265
-463.723 642.146 528.752
-414.944 618.412 553.969
-397.159 609.303 538.981
-447.303 639.051 508.721
-491.947 629.141 611.748
-492.405 630.949 605.002
-395.254 613.371 525.851
-474.42 644.727 554.237
-442.495 639.503 526.631
-456.098 638.881 538.51
-445.806 639.212 511.449
-399.59 603.138 501.388
-416.784 618.817 589.621
-393.325 605.982 549.43
-400.493 601.887 483.831
-454.506 634.409 585.64
-418.604 631.69 529.189
-469.154 643.528 553.463
-399.357 594.11 535.153
-469.324 642.622 499.714
-402.107 602.765 546.4
-487.925 638.692 637.431
-484.708 643.628 588.901
-464.03 587.744 517.976
-491.051 631.855 619.498
-486.759 636.299 586.403
-472.512 598.313 547.551
-393.169 602.621 524.016
-492.139 608.485 501.041
-412.468 619.954 496.597
-456.502 647.281 523.227
-403.366 605.737 563.209
-419.616 621.964 592.971
-400.953 605.584 499.749
-508.901 648.251 604.616
-442.88 635.191 512.375
-408.223 595.41 491.583
-402.393 609.939 538.164
-493.859 645.761 588.999
-445.191 634.389 587.619
-420.385 631.461 561.74
-478.749 638.947 603.961
-497.141 651.104 610.879
-421.006 627.319 528
-456.505 637.801 499.378
-470.976 638.988 576.307
-406.289 622.821 538.175
-402.981 613.707 505.019
-453.511 584.27 515.878
-420.54 627.938 553.666
-410.711 613.608 521.825
-437.701 628.102 539.762
-458.811 636.759 585.545
-477.998 604.3 530.416
-402.681 601.271 547.191
-467.017 645.77 553.006
-429.489 633.184 553.221
-479.988 630.672 606.794
-497.416 654.436 620.697
-411.462 628.831 526.609
-492.901 639.13 628.974
-394.332 600.938 521.345
-398.635 595.333 539.074
-448.082 646.161 539.884
-447.368 636.078 539.709
-496.734 610.888 505.598
-428.43 620.852 532.83
-405.116 592.307 506.583
-478.878 640.505 580.362
-481.457 655.342 622.816
-414.163 607.79 585.082
-492.714 638.776 583.675
-433.722 626.336 527.902
-397.709 613.522 529.213
-453.925 640.625 495.764
-456.536 637.433 499.65
-503.832 589.323 571.392
-434.797 637.312 550.408
-414.738 629.205 558.352
-400.296 608.567 570.114
-479.848 585.694 569.383
-427.217 630.371 506.436
-464.466 596.17 534.045
-469.652 637.718 605.776
-414.98 629.023 557.309
-491.835 643.353 627.747
-470.138 639.587 571.454
-463.182 643.68 519.606
-429.851 626.776 544.491
-486.597 626.247 610.597
-404.725 612.879 570.122
-454.949 641.184 538.927
-483.969 590.384 505.362
-435.852 591.982 531.667
-498.016 635.452 597.537
-421.985 616.837 595.047
-403.236 625.495 535.201
-484.384 645.679 608.784
-398.085 599.97 538.616
-477.171 598.573 517.312
-448.316 633.43 523.741
-487.948 628.441 605.556
-409.409 617.139 515.755
-461.663 646.904 553.212
-408.922 620.052 505.643
-441.354 641.244 525.066
-399.755 605.746 505.62
-413.723 626.759 545.826
-410.256 614.161 489.656
-413.903 619.099 490.186
-444.419 643.154 542.912
-447.094 634.072 527.008
-484.405 597.266 506.069
-501.019 635.275 608.788
-485.479 590.681 559.705
-498.711 632.425 609.548
-408.032 596.586 520.623
-481.074 629.91 606.915
-410.666 596.138 547.134
-455.173 642.49 502.309
-406.002 590.935 531.405
-407.765 599.169 528.743
-398.543 608.847 564.594
-408.486 602.21 519.35
-496.051 633.13 634.035
-394.585 599.341 522.477
-475.31 602.975 538.656
-435.278 638.74 540.899
-466.403 646.638 523.983
-414.617 625.64 541.469
-503.944 645.416 610.511
-435.857 627.356 539.005
-464.948 592.139 531.43
-476.965 600.64 531.863
-432.58 636.038 514.532
-416.966 627.454 544.567
-422.781 635.89 560.731
-406.676 607.156 498.297
-443.527 631.848 585.026
-406.645 590.738 536.615
-475.261 585.847 572.815
-403.566 614.778 555.186
-434.933 635.426 513.265
-396.922 604.843 507.407
-492.277 636.853 591.779
-448.087 641.04 514.614
-417.75 629.962 532.421
-457.263 636.758 573.916
-488.975 603.95 505.18
-474.317 598.949 526.343
-485.282 630.456 601.568
-463.042 644.982 557.746
-496.089 606.745 500.454
-429.185 631.505 508.435
-404.031 607.037 562.782
-462.249 645.053 554.908
-470.792 643.733 514.069
-395.241 603.418 537.225
-469.16 592.588 541.876
-421.604 632.276 528.497
-436.73 630.474 534.415
-435.972 636.199 574.757
-409.907 589.79 531.623
-505.688 640.897 602.4
-484.809 598.561 510.517
-480.05 598.619 556.242
-441.74 634.298 505.15
-418.448 623.094 518.372
-490.534 638.734 625.146
-477.811 641.91 602.315
-467.601 633.313 609.442
-473.256 603.937 541.287
-486.223 630.331 601.001
-481.183 635.852 606.57
-499.064 640.205 587.903
-479.397 589.97 564.502
-434.35 636.628 527.282
-404.828 617.91 502.861
-446.379 621.643 615.079
-444.297 634.076 576.214
-472.732 590.046 517.231
-416.764 624.106 553.359
-393.455 607.361 560.255
-437.464 590.977 530.464
-414.538 627.535 542.015
-415.592 623.864 508.612
-419.255 625.723 521.956
-394.337 600.318 508.469
-400.86 610.814 564.291
-464.335 646.306 522.516
-416.078 626.914 572.061
-491.872 642.844 583.69
-475.656 641.527 599.514
-425.989 635.591 544.212
-433.479 636.305 523.379
-486.68 643.604 624.537
-420.196 629.658 556.654
-473.289 640.046 570.158
-404.419 611.218 569.808
-395.786 605.682 512.696
-445.975 632.728 568.836
-478.517 646.072 556.529
-410.32 595.538 534.863
-423.235 636.142 541.018
-489.862 642.819 575.163
-455.383 594.463 538.632
-398.288 592.314 504.247
-409.115 592.997 547.536
-505.127 638.261 604.098
-422.181 633.504 534.087
-486.651 595.596 498.087
-406.171 618.945 550.565
-446.206 621.896 616.375
-397.524 593.253 512.764
-481.414 595.51 513.935
-459.324 640.779 536.924
-540.719 616.251 575.24
-491.943 635.205 594.241
-463.897 594.253 545.343
-498.132 639.073 589.557
-481.296 587.115 508.883
-448.193 645 544.584
-501.144 590.999 574.024
-436.748 621.152 608.253
-405.67 617.308 544.61
-422.887 622.877 546.593
-466.203 643.729 519.463
-395.257 611.913 542.094
-441.68 633.291 527.322
-488.264 650.204 617.513
-433.618 583.562 532.549
-459.1 644.647 542.067
-402.024 610.36 504.098
-415.736 621.98 584.9
-424.162 631.654 545.395
-415.706 623.464 556.549
-429.821 630.023 550.631
-407.116 596.797 554.435
-398.043 597.743 536.552
-421.439 631.814 539.454
-403.588 612.921 546.708
-402.369 614.038 561.658
-419.051 630.969 557.654
-496.647 651.494 599.999
-505.881 644.156 606.707
-477.839 637.368 588.338
-431.384 629.551 592.677
-487.754 645.658 587.368
-477.033 639.917 594.277
-429.621 625.777 538.566
-407.225 598.807 485.84
-498.239 628.031 623.07
-465.704 595.219 550.241
-415.927 627.785 572.015
-480.562 638.166 591.013
-477.14 602.735 530.845
-442.104 633.601 547.678
-436.984 588.525 530.923
-409.368 617.347 555.015
-453.36 647.464 538.559
-477.56 611.437 531.558
-434.264 636.629 517.889
-421.818 631.881 517.875
-411.828 614.629 492.012
-407.094 619.508 559.691
-409.254 605.671 529.091
-419.778 630.753 513.514
-485.75 637.671 581.977
-435.238 637.31 564.046
-469.221 646.315 549.843
-455.539 643.917 566.018
-404.034 610.763 492.475
-440.98 635.077 554.523
-502.563 635.683 604.962
-394.691 602.004 517.26
-494.614 627.749 625.339
-394.519 611.509 556.446
-403.771 606.2 536.728
-410.081 588.418 491.974
-470.153 636.656 582.986
-414.906 615.968 530.998
-449.179 635.257 587.073
-487.403 628.192 601.214
-413.482 628.065 537.479
-414.725 609.898 586.459
-405.239 616.529 543.996
-486.293 637.717 582.471
-455.101 641.763 497.286
-452.088 640.324 534.354
-417.274 615.348 588.79
-414.169 612.927 534.118
-487.134 626.655 615.454
-394.776 605.345 542.101
-480.781 612.791 534.781
-478.061 633.912 601.358
-415.899 626.441 514.695
-483.024 612.677 529.531
-466.502 641.338 561.532
-489.179 656.457 623.499
-429.558 625.46 529.825
-423.477 627.487 579.875
-494.208 626.811 623.791
-500.362 635.565 598.542
-431.194 634.78 548.164
-462.994 643.23 569.264
-419.429 619.863 538.502
-485.384 643.991 609.679
-462.61 644.444 497.344
-414.543 626.995 563.964
-497.249 610.611 498.146
-470.054 642.984 513.613
-482.156 637.282 579.17
-462.494 638.127 568.09
-435.394 632.447 516.788
-425.091 632.025 567.463
-457.578 596.187 546.329
-405.821 600.586 554.693
-486.033 586.399 571.448
-438.934 634.988 548.614
-445.242 623.62 616.983
-436.972 638.109 546.806
-493.287 607.533 508.38
-423.138 630.659 510.439
-467.1 588.825 525.161
-464.634 596.237 544.615
-440.807 634.157 538.28
-424.26 626.503 547.759
-448.742 646.628 537.085
-464.527 636.736 581.545
-431.555 637.772 557.377
-496.815 645.673 623.179
-409.186 616.925 555.584
-443.912 632.721 534.831
-486.508 645.594 588.755
-462.289 613.682 621.463
-506.174 585.451 578.149
-478.328 602.192 548.418
-393.852 607.5 557.514
-465.764 643.405 566.087
-400.29 591.369 536.08
-424.317 636.727 520.946
-463.057 630.171 613.319
-484.173 652.063 624.228
-472.837 592.619 523.246
-406.305 612.363 494.371
-466.577 602.797 543.615
-474.168 634.361 609.133
-432.59 589.485 538.2
-408.307 605.836 490.5
-501.996 635.662 610.091
-488.952 649.112 612.408
-435.195 638.102 515.489
-433.323 626.819 546.573
-464.533 636.893 598.448
-405.25 592.197 485.224
-403.438 590.069 498.238
-468.022 641.77 570.236
-498.47 646.841 593.809
-461.371 640.787 502.576
-453.99 636.043 500.133
-397.717 615.978 524.853
-460.686 647.063 556.659
-484.367 602.286 546.854
-476.604 638.501 587.691
-477.211 595.025 554.3
-494.875 612.856 500.614
-469.422 587.28 569.173
-462.435 596.323 542.604
-494.376 632.045 629.445
-443.285 636.164 544.192
-424.112 634.42 523.908
-400.89 594.936 475.672
-452.278 637.295 581.997
-464.468 639.443 497.507
-490.49 628.17 600.624
-430.366 629.279 521.09
-472.659 586.006 566.879
-445.753 633.83 582.519
-464.847 640.749 577.158
-501.057 583.839 574.552
-472.588 600.998 531.383
-406.858 607.206 568.38
-409.238 605.804 523.176
-478.139 595.851 513.669
-429.293 633.057 551.105
-405.607 597.814 475.825
-408.087 590.332 491.17
-401.494 593.143 516.052
-428.029 635.156 565.217
-447.451 643.452 520.256
-413.951 627.627 537.907
-442.755 638.149 534.173
-494.453 609.961 493.091
-439.219 638.699 512.765
-496.574 650.306 617.103
-461.963 639.842 575.981
-433.474 589.834 535.103
-467.94 638.97 589.565
-409.359 606.673 519.242
-477.1 592.025 518.434
-485.004 616.024 534.957
-457.314 642.852 526.501
-501.518 641.532 618.034
-405.319 596.551 490.908
-394.471 598.627 517.711
-493.474 605.975 505.816
-496.95 634.828 630.466
-470.415 645.577 548.533
-484.918 641.696 607.527
-406.827 600.624 479.039
-403.534 623.493 530.805
-415.365 619.86 590.877
-486.672 630.925 604.446
-401.817 597.052 543.624
-412.741 627.9 563.885
-473.239 637.179 585.128
-405.492 596.902 510.057
-471.04 639.273 586.798
-403.489 608.703 488.373
-408.136 610.871 488.586
-411.307 616.019 554.134
-448.777 637.318 538.125
-501.794 637.356 596.361
-472.402 634.02 598.046
-429.172 631.308 556.397
-494.464 635.856 594.525
-461.786 636.905 600.69
-440.327 638.163 563.769
-476.817 590.32 512.737
-481.065 591.317 561.892
-422.107 628.529 565.14
-458.565 593.81 537.08
-472.069 592.16 551.793
-504.231 586.548 573.194
-472.521 644.073 559.73
-399.581 598.555 478.735
-447.423 638.625 568.39
-407.763 611.791 509.045
-400.741 618.337 538.629
-405.818 611.92 491.604
-410.773 590.998 536.683
-412.683 625.074 554.256
-467.819 646.589 511.372
-451.563 636.784 566.117
-420.894 628.143 511.734
-454.981 638.511 585.757
-493.083 628.897 610.332
-495.803 636.967 631.286
-449.247 630.034 592.537
-460.005 647.35 530.48
-477.776 640.187 572.934
-418.329 617.749 539.58
-469.87 640.208 575.238
-435.168 631.891 507.582
-442.585 636.563 550.188
-405.007 599.873 555.624
-469.728 635.617 611.311
-504.131 644.925 598.223
-414.003 625.652 567.155
-404.628 622.07 503.327
-473.224 594.021 526.664
-401.85 609.114 567.675
-463.976 595.385 532.058
-398.03 611.895 556.438
-396.432 596.56 518.211
-427.722 631.894 569.138
-405.061 595.541 486.806
-471.621 594.29 552.454
-498.19 649.956 608.575
-501.749 637.586 602.351
-397.179 611.084 536.343
-474.639 636.473 577.406
-401.276 621.694 525.011
-501.767 644.515 615.919
-488.595 640.39 581.733
-404.408 609.34 486.7
-450.902 637.948 554.75
-417.355 620.528 584.09
-464.386 619.258 619.047
-426.49 627.564 582.088
-428.545 632.812 513.765
-507.252 649.821 602.314
-472.06 603.061 533.529
-461.353 636.091 514.055
-464.631 596.636 547.074
-468.265 644.716 551.402
-493.085 640.262 627.03
-500.259 635.599 606.554
-410.175 627.456 534.977
-460.723 643.1 519.479
-447.062 637.833 509.789
-458.303 594.408 541.601
-494.486 636.961 599.968
-495.558 588.723 569.95
-399.728 612.698 554.937
-457.416 649.7 549.921
-418.872 628.685 564.018
-479.812 642.425 581.939
-453.703 646.251 500.479
-427.288 621.227 535.516
-481.257 641.139 592.105
-413.57 623.496 527.884
-485.953 633.519 614.992
-438.08 632.17 568.342
-472.384 595.686 549.572
-454.391 637.59 587.158
-457.785 593.24 549.351
-408.654 607.334 488.086
-396.296 599.316 528.048
-461.039 600.485 538.88
-473.122 638.702 587.315
-466.37 641.277 514.127
-431.564 631.003 504.527
-421.218 629.863 513.953
-448.802 638.713 558.265
-506.23 650.214 607.222
-494.946 589.024 566.993
-456.807 632.972 595.272
-394.55 600.664 500.866
-457.336 644.287 565.334
-479.539 637.264 587.926
-453.22 638.206 594.399
-486.639 648.555 607.447
-498.358 634.331 599.71
-471.43 635.074 595.023
-496.421 636.723 593.436
-410.694 621.422 520.219
-401.168 609.876 508.145
-428.41 629.072 581.543
-451.74 638.456 578.146
-415.451 622.408 553.371
-461.492 631.634 602.227
-393.907 599.797 515.446
-479.425 647.01 559.407
-480.227 608.201 536.194
-462.765 646.333 550.054
-456.334 638.178 569.029
-437.14 637.389 546.757
-436.94 633.244 562.492
-421.542 626.623 553.285
-457.602 633.49 581.338
-454.685 645.655 559.37
-426.342 632.355 576.519
-402.46 621.746 525.903
-466.507 633.014 601.566
-460.464 645.179 503.295
-495.348 651.169 603.837
-491.28 648.232 627.569
-413.396 621.379 510.621
-408.397 623.541 545.768
-411.301 614.858 541.267
-491.188 646.079 591.816
-488.868 645.861 624.687
-459.66 596.373 549.298
-442.135 636.764 561.138
-506.44 643.27 605.148
-406.573 596.568 505.654
-477.335 649.907 557.925
-494.717 657.056 619.667
-430.861 622.009 595.541
-475.641 611.783 535.996
-431.486 636.938 558.402
-464.034 645.295 547.812
-459.809 647.244 543.436
-418.445 620.047 553
-463.073 646.483 514.782
-426.159 635.058 553.024
-489.734 600.267 555.992
-397.045 604.657 556.71
-475.781 588.583 518.995
-501.664 587.585 574.815
-477.827 597.868 543.206
-499.212 631.15 619.943
-476.298 600.807 521.501
-411.297 622.743 540.997
-425.017 629.165 554.932
-445.375 637.573 565.847
-541.734 617.606 571.496
-503.893 635.312 618.452
-483.083 640.164 576.967
-477.69 599.925 518.418
-429.1 634.492 557.575
-398.695 613.903 549.409
-495.871 632.778 608.045
-448.936 636.511 532.06
-458.413 636.241 572.526
-408.861 598.628 525.422
-400.971 605.961 506.894
-503.184 641.673 610.96
-478.808 603.793 540.678
-430.834 629.399 525.018
-494.405 648.904 599.894
-492.695 649.418 607.74
-403.061 596.903 538.049
-423.444 636.548 538.068
-496.143 611.491 509.484
-482.979 611.797 531.634
-473.818 603.828 528.415
-431.932 633.51 515.583
-498.413 642.627 621.971
-452.661 638.574 571.854
-499.15 638.371 593.439
-422.74 634.701 529.873
-396.48 609.072 552.202
-401.213 615.477 534.5
-481.955 636.315 601.745
-488.665 591.668 506.83
-459.932 645.661 511.435
-451.344 631.734 589.955
-438.619 631.366 511.503
-401.71 622.274 520.535
-410.19 619.827 510.478
-447.049 635.021 507.369
-447.629 642.505 552.021
-460.977 645.828 501.181
-440.52 621.019 615.168
-486.927 586.266 569.866
-445.282 642.4 533.102
-395.055 609.956 547.19
-408.109 618.353 547.173
-414.39 608.324 589.684
-472.616 584.741 569.416
-402.617 617.619 539.854
-443.489 633.316 561.544
-484.791 615.453 532.262
-408.407 596.194 527.677
-419.036 628.6 559.111
-463.874 596.697 532.507
-462.486 597.204 549.223
-467.442 637.828 588.556
-492.249 628.13 614.685
-396.642 611.058 542.487
-408.419 603.5 558.045
-451.591 636.056 567.133
-404.676 605.301 567.884
-398.063 608.114 509.409
-495.624 647.191 590.621
-432.555 635.382 520.305
-426.83 585.799 544.406
-451.149 639.087 538.693
-483.919 588.458 569.199
-484.45 592.64 563.827
-484.465 646.863 623.227
-466.883 647.367 509.534
-409.054 624.927 512.543
-483.875 639.803 576.711
-495.746 639.71 634.708
-415.39 616.095 540.537
-484.761 594.597 506.733
-407.598 598.045 547.66
-429.126 631.802 525.573
-441.096 640.453 529.068
-454.885 649.452 542.859
-431.525 629.672 545.535
-406.223 613.036 499.067
-418.317 629.196 517.996
-472.901 645.814 548.095
-409.354 613.504 513.662
-503.537 643.418 594.774
-405.881 597.07 488.325
-435.393 638.785 530.044
-402.894 603.635 558.738
-485.363 645.074 598.258
-488.639 648.194 600.26
-472.439 595.857 533.203
-481.951 615.532 531.736
-484.673 625.018 612.569
-477.075 597.576 515.322
-500.484 630.155 632.121
-460.794 636.871 592.081
-415.074 616.558 590.564
-405.123 591.624 512.892
-501.919 646.356 591.204
-409.518 624.269 542.938
-458.45 636.159 575.91
-500.478 633.56 626.29
-491.562 649.403 602.335
-455.386 638.044 565.934
-421.504 632.606 548.762
-426.392 636.007 540.568
-439.113 633.296 563.298
-468.675 630.731 609.601
-408.116 610.381 581.218
-428.457 619.577 601.258
-408.986 606.619 494.971
-446.315 640.893 533.367
-412.541 623.815 515.977
-433.943 634.622 568.901
-431.796 631.948 583.464
-398.925 593.246 513.205
-498.848 651.311 609.113
-509.888 646.755 602.62
-482.661 610.351 527.104
-394.446 613.922 532.056
-407.135 601.634 522.917
-422.961 630.269 513.113
-433.344 633.301 508.852
-481.782 605.046 529.722
-429.601 635.691 515.654
-481.772 629.709 611.797
-473.888 634.332 598.13
-413.779 592.673 538.326
-449.257 640.565 524.415
-488.423 600.798 503.556
-478.358 590.612 561.063
-447.502 637.884 578.416
-461.775 641.284 556.358
-397.718 593.417 501.047
-466.637 619.786 618.056
-444.122 640.729 551.144
-473.441 592.953 528.522
-467.52 591.851 532.48
-489.612 588.907 575.452
-403.103 618.042 504.855
-438.5 635.134 557.382
-450.709 636.982 531.687
-405.86 601.334 530.303
-496.912 638.382 588.049
-405.935 588.552 485.744
-504.966 639.494 608.209
-399.03 619.717 521.983
-416.067 625.496 560.736
-450.332 632.123 594.989
-476.392 601.71 550.912
-451.815 643.224 564.479
-452.685 639.43 554.162
-403.877 606.147 483.459
-495.636 635.315 590.605
-463.664 620.384 622.091
-428.635 635.494 562.403
-482.269 597.393 550.751
-485.559 602.777 514.814
-477.004 641.279 599.991
-424.171 629.217 556.962
-412.774 591.369 534.882
-478.595 609.047 542.938
-398.511 594.703 491.725
-408.728 595.773 515.732
-492.064 590.683 566.952
-445.872 641.494 563.297
-509.717 644.547 600.029
-418.78 628.229 552.981
-432.589 640.217 534.208
-404.359 622.709 513.856
-463.615 602.507 543.936
-430.758 633.701 510.513
-457.153 638.577 566.269
-401.208 592.332 536.493
-431.551 633.234 555.099
-436.479 632.776 523.958
-419.785 619.737 541.842
-493.301 656.63 622.243
-414.535 627.355 546.464
-442.459 622.558 607.287
-487.592 590.576 564.15
-456.975 645.657 559.097
-460.549 646.879 563.051
-486.854 593.433 502.487
-498.634 638.995 628.937
-465.554 594.793 526.536
-393.425 595.059 501.821
-483.638 637.372 607.874
-449.831 643.045 558.607
-484.861 594.026 557.753
-494.489 638.509 631.801
-477.276 598.774 536.811
-482.803 596.899 553.891
-440.045 639.698 553.204
-442.807 635.452 552.958
-488.139 585.609 576.495
-452.936 641.086 552.363
-457.251 644.842 507.177
-413.013 622.287 507.167
-402.538 621.799 510.55
-442.747 621.613 611.393
-468.056 649.51 556.83
-476.092 639.983 584.236
-501.984 633.128 627.241
-477.254 642.194 592.559
-457.235 640.16 534.371
-494.889 651.299 597.989
-419.655 632.133 555.058
-400.463 594.293 482.422
-405.478 605.206 483.312
-487.385 645.262 598.119
-479.152 596.575 549.28
-481.434 633.49 611.018
-462.282 640.981 571.095
-430.621 624.058 598.197
-496.112 651.802 626.308
-394.823 602.614 495.239
-442.266 634.006 539.831
-424.256 619.861 536.917
-397.615 595.449 532.558
-490.486 610.12 507.216
-495.124 612.741 499.839
-471.394 638.521 603.435
-403.675 600.906 479.736
-464.53 637.759 582.107
-462.467 600.867 541.378
-475.714 646.437 558.061
-417.629 616.74 542.726
-450.234 646.518 541.603
-477.712 635.802 590.493
-462.667 630.96 605.34
-400.037 600.018 553.628
-431.215 624.002 596.974
-443.696 614.765 611.906
-480.943 604.523 544.552
-481.206 594.995 510.182
-445.536 632.306 565.043
-482.921 597.06 507.894
-397.787 614.809 518.538
-411.403 606.947 530.459
-399.428 620.579 529.492
-429.636 633.634 551.167
-406.493 611.72 569.886
-498.911 588.269 568.759
-499.324 589.649 577.215
-419.015 621.073 508.488
-433.703 628.152 549.006
-406.959 617.121 567.737
-492.017 631.178 602.017
-422.958 622.438 592.335
-404.563 595.045 477.476
-396.879 601.099 544.058
-461.409 645.312 551.602
-490.941 642.067 623.315
-482.034 650.804 621.785
-432.912 638.579 539.134
-416.409 620.358 514.068
-461.656 631.456 607.585
-398.676 608.431 559.985
-460.825 637.258 509.209
-420.73 619.738 541.785
-392.378 598.993 498.36
-426.735 629.465 505.897
-435.098 632.884 557.149
-493.116 637.692 624.379
-462.405 631.756 610.106
-396.037 606.779 514.99
-398.355 596.927 543.138
-445.685 592.484 537.293
-455.846 637.271 590.505
-413.004 619.319 585.999
-468.964 642.331 562.3
-422.556 622.99 592.282
-485.91 592.088 501.664
-478.847 584.737 569.32
-501.41 633.678 629.835
-452.788 632.765 596.845
-477.895 589.344 561.414
-450.307 635.934 562.336
-479.394 630.677 610.9
-494.947 632.134 606.684
-470.776 636.741 601.134
-452.659 638.788 562.963
-408.143 611.414 519.858
-487.305 588.44 570.716
-408.339 606.744 503.921
-437.669 634.871 574.554
-478.18 599.884 519.945
-458.416 633.942 589.846
-464.57 645.332 508.518
-408.233 601.58 527.838
-477.191 599.007 542.529
-408.666 598.461 539.991
-500.633 635.385 602.678
-427.155 634.162 564.171
-500.101 631.998 612.552
-485.488 625.398 615.215
-466.789 647.432 560.212
-440.213 636.083 543.997
-412.891 620.717 515.34
-495.789 584.098 577.987
-483.605 646.65 594.816
-490.859 598.425 504.238
-480.312 588.524 501.166
-481.123 594.597 560.688
-404.62 614.357 501.269
-422.516 633.424 537.117
-437.507 633.494 509.334
-477.795 586.134 503.047
-484.752 583.048 573.792
-468.715 645.544 512.141
-463.734 637.318 579.508
-465.807 635.727 604.938
-393.618 596.349 527.056
-419.266 626.366 577.503
-463.903 618.664 620.236
-451.514 636.967 565.783
-432.754 633.344 568.166
-439.432 631.327 525.981
-483.66 638.226 612.66
-400.304 594.822 486.055
-491.228 634.269 599.465
-484.84 635.599 597.046
-462.662 641.553 539.806
-505.259 646.713 611.284
-407.719 609.015 490.369
-433.962 589.836 533.269
-416.697 623.696 504.34
-412.016 617.49 499.311
-409.071 615.123 496.035
-449.084 631.107 600.802
-503.343 586.313 574.96
-425.134 636.107 542.133
-466.363 638.314 580.667
-408.138 611.655 496.074
-430.031 632.617 574.48
-432.281 621.953 600.77
-467.919 602.659 533.519
-464.523 635.445 591.909
-424.978 630.693 576.036
-444.124 633.352 529.264
-489.422 635.874 595.079
-404.115 613.8 541.971
-428.054 634.996 506.298
-466.066 588.61 521.824
-468.121 609.594 623.544
-472.407 584.681 502.175
-442.559 639.045 558.841
-482.996 644.176 591.796
-405.5 606.781 546.163
-461.665 638.21 514.036
-418.251 611.132 592.004
-417.981 630.137 569.603
-451.679 587.85 519.644
-434.272 639.985 528.343
-497.662 627.723 627.065
-404.814 608.821 557.578
-470.295 630.524 605.847
-494.65 647.24 590.617
-487.063 658.5 627.671
-543.612 616.453 571.742
-467.332 640.846 563.171
-455.156 637.58 581.634
-476.081 588.78 515.037
-404.22 590.32 506.827
-419.515 628.761 569.542
-435.886 633.159 510.567
-408.592 594.668 515.141
-472.999 603.736 532.022
-412.769 618.494 500.434
-448.241 636.764 559.162
-406.774 617.248 552.322
-473.046 638.485 606.757
-393.426 597.079 493.563
-395.767 601.1 513.515
-472.74 595.324 527.205
-480.543 642.257 601.179
-485.633 643.959 582.8
-491.538 585.724 576.964
-398.451 617.482 512.543
-426.003 633.279 559.491
-410.23 608.632 522.387
-491.32 638.562 592.689
-407.129 602.45 480.12
-492.911 632.817 627.382
-425.583 637.355 518.668
-485.479 588.189 566.503
-482.833 636.869 604.74
-442.876 640.087 515.813
-457.993 615.687 621.052
-418.217 623.065 585.445
-467.813 630.808 610.645
-401.048 620.39 527.82
-427.46 621.502 597.204
-434.984 615.968 607.402
-456.301 631.98 604.645
-411.135 622.126 507.635
-395.599 611.34 521.906
-467.644 634.519 598.332
-398.889 597.053 522.928
-492.298 632.181 622.47
-424.526 633.838 524.987
-442.029 634.593 542.908
-480.097 588.346 504.023
-450.394 642.027 523.372
-397.448 605.574 499.305
-498.897 642.763 586.644
-405.651 592.947 512.756
-403.259 592.573 532.759
-443.657 631.966 531.046
-420.843 619.98 588.104
-464.045 642.782 555.825
-492.421 598.122 501.088
-478.119 642.446 594.813
-442.099 640.323 533.039
-434.115 634.634 573.997
-470.231 591.391 532.115
-432.97 633.299 512.642
-401.418 599.184 476.728
-493.613 639.457 587.226
-423.832 629.97 580.398
-406.039 617.058 559.961
-484.425 646.482 618.522
-470.905 588.821 520.757
-472.812 629.162 606.311
-502.341 640.545 611.619
-437.94 635.954 577.526
-404.914 591.713 479.162
-489.087 603.735 502.353
-430.874 618.066 606.119
-405.617 616.784 554.091
-444.445 641.12 524.918
-491.49 651.315 619.739
-410.498 600.838 534.006
-405.267 594.273 521.389
-474.651 636.162 576.081
-451.179 640.133 520.478
-453.756 641.77 521.109
-479.134 606.249 537.967
-403.944 619.068 563.382
-464.019 628.463 604.345
-499.734 648.762 618.447
-473.602 638.062 603.347
-490.206 606.805 512.045
-477.291 593.969 522.855
-417.159 623.269 511.694
-447.217 639.092 573.5
-487.788 605.684 551.166
-395.834 595.988 503.838
-498.874 630.395 632.081
-419.443 627.056 563.445
-493.258 587.101 579.112
-473.09 640.575 508.452
-473.68 599.549 548.53
-436.499 588.648 541.576
-472.03 643.963 549.11
-473.32 629.774 610.282
-443.511 633.961 588.269
-461.688 636.976 597.09
-471.667 593.633 529.656
-467.691 644.833 563.633
-498.299 631.342 616.1
-434.048 634.159 577.715
-438.708 635.132 560.196
-478.996 638.644 588.216
-493.599 598.551 500.994
-420.645 586.602 546.915
-460.107 633.704 601.86
-497.637 644.629 589.83
-479.953 638.965 581.694
-499.137 632.792 614.968
-460.667 642.231 539.441
-441.004 634.089 582.982
-502.623 586.449 575.105
-414.896 626.645 547.334
-431.662 586.013 540.139
-444.567 635.868 511.695
-447.231 639.361 573.044
-477.629 599.725 533.103
-455.823 636.806 496.984
-408.354 619.952 501.93
-454.916 612.423 622.213
-406.903 606.982 509.5
-493.564 586.378 575.297
-432.07 637.201 518.167
-419.888 621.114 546.485
-488.311 598.545 510.056
-463.743 639.137 565.551
-403.148 591.966 538.33
-422.907 629.107 563.683
-484.849 630.272 602.754
-469.595 636.02 580.294
-486.094 598.045 553.496
-461.483 591.851 534.977
-403.907 601.36 556.825
-491.643 648.167 590.189
-417.91 625.298 580.343
-401.441 611.195 554.913
-420.163 626.645 520.448
-483.406 647.567 616.865
-424.143 629.056 511.525
-439.904 637.254 507.629
-480.166 642.176 586.339
-457.832 647.661 504.566
-469.491 600.209 547.394
-423.197 622.438 553.077
-405.39 592.271 509.231
-485.404 644.932 606.261
-396.878 601.19 491.699
-411.801 622.448 514.47
-405.158 598.401 550.69
-423.541 635.191 562.512
-429.093 633 559.672
-484.8 643.31 600.765
-453.647 636.604 514.267
-441.861 632.759 520.293
-437.851 632.252 558.367
-441.805 632.162 581.353
-445.699 643.864 518.126
-412.905 618.645 516.073
-407.018 595.493 480.27
-477.127 631.25 611.413
-416.759 612.384 593.252
-483.967 603.644 550.693
-417.436 624.077 527.471
-439.626 631.905 545.214
-396.4 610.558 565.778
-463.764 587.863 517.168
-472.205 643.636 505.872
-507.116 643.277 599.744
-416.781 624.634 506.856
-470.418 595.597 530.098
-417.841 629.512 546.467
-495.884 602.907 501.757
-404.435 588.075 491.809
-427.902 628.97 586.192
-480.888 599.62 515.234
-437.801 614.518 607.923
-481.106 607.129 545.225
-436.529 637.959 516.369
-416.101 625.119 512.692
-409.126 602.729 534.955
-485.004 644.95 617.994
-414.066 619.961 526.454
-457.229 638.689 538.767
-493.143 628.321 613.436
-403.926 591.852 541.078
-409.286 611.746 487.193
-409.345 613.309 503.746
-432.892 627.204 545.489
-496.121 586.905 572.969
-490.015 603.014 508.435
-450.741 640.486 505.092
-461.451 615.328 621.9
-471.421 645.909 559.08
-402.935 595.651 480.799
-488.155 589.877 564.761
-408.116 597.59 522.921
-496.108 644.202 625.745
-487.292 594.429 554.524
-432.769 630.248 585.45
-472.455 591.452 521.735
-400.076 623.7 515.701
-453.723 640.533 525.18
-426.55 619.912 530.469
-453.819 645.252 526.346
-408.439 593.354 482.932
-455.99 645.579 521.932
-493.932 610.273 508.349
-405.36 598.146 514.164
-463.933 611.282 623.924
-395.218 612.815 512.729
-477.073 605.979 531.385
-436.351 637.439 525.15
-503.271 647.839 593.734
-414.861 628.003 563.274
-502.745 637.41 615.945
-445.122 633.108 525.826
-423.953 623.782 554.235
-460.364 636.526 584.205
-466.82 640.505 570.574
-457.748 636.881 593.775
-444.242 638.181 519.171
-467.28 594.787 535.76
-474.845 594.112 553.104
-403.957 590.496 500.682
-466.25 644.962 557.558
-408.823 622.986 516.019
-437.152 635.797 570.027
-395.959 602.02 501.879
-403.5 591.905 482.007
-499.384 632.136 624.553
-488.609 653.394 622.14
-437.815 636.531 516.609
-424.361 634.719 558.048
-492.02 636.251 622.096
-394.581 604.275 527.148
-407.512 589.898 485.015
-460.333 642.193 567.912
-464.085 640.582 574.722
-428.991 586.635 543.072
-413.18 615.442 540.486
-497.243 644.682 587.174
-473.535 638.901 590.617
-493.383 640.039 629.859
-499.841 637.478 593.238
-489.602 652.793 626.023
-394.51 597.748 535.455
-422.153 633.496 517.176
-400.531 605.834 559.955
-400.222 615.35 505.805
-436.719 639.101 525.314
-499.869 644.873 618.56
-458.992 639.256 545.237
-401.89 606.758 484.658
-455.857 638.464 557.694
-492.57 633.961 604.914
-406.857 594.245 501.944
-484.228 625.361 615.367
-422.706 629.231 576.975
-452.795 637.465 561.26
-394.719 609.709 553.543
-468.028 637.649 593.622
-402.672 592.693 551.745
-420.336 628.089 583.08
-489.225 632.802 616.16
-461.285 644.609 544.021
-403.007 609.637 566.912
-497.452 587.727 569.195
-423.314 636.918 540.211
-500.82 639.147 589.505
-442.879 639.277 523.972
-484.237 657.392 624.752
-463.904 626.003 609.576
-475.224 640.668 511.909
-460.773 637.292 574.461
-429.325 617.011 604.008
-483.431 649.382 625.747
-411.848 610.159 586.97
-459.214 632.611 601.088
-458.619 633.444 597.619
-461.915 646.985 558.737
-408.042 591.961 544.271
-466.683 639.161 575.337
-497.274 628.538 622.314
-398.527 622.105 527.379
-401.556 618.263 532.694
-456.675 633.703 584.986
-456.342 640.429 521.524
-482.36 639.727 576.511
-410.048 624.741 531.843
-465.084 636.645 592.388
-495.138 610.693 505.492
-468.26 593.388 529.129
-421.062 632.945 532.829
-395.311 607.821 539.019
-499.931 642.726 618.336
-499.3 642.65 622.803
-496.033 648.597 622.766
-431.1 638.539 536.021
-423.766 625.335 529.143
-430.607 624.381 596.961
-401.622 595.578 486.523
-452.41 647.106 525.866
-482.822 596.884 554.255
-395.762 606.194 526.284
-456.613 647.475 561.097
-406.013 588.141 478.897
-481.725 648.649 624.442
-460.668 642.295 499.126
-443.554 638.998 507.285
-454.109 638.344 578.112
-490.647 603.851 505.931
-475.108 642.556 511.369
-464.767 627.959 609.001
-408.418 597.284 556.518
-445.531 634.659 536.712
-480.726 613.728 531.093
-478.265 610.351 531.681
-439.572 588.27 530.975
-439.674 626.199 528.335
-409.22 610.769 512.612
-409.626 614.231 500.694
-456.266 636.586 583.986
-495.218 630.538 614.094
-417.436 629.639 539.551
-408.072 595.955 532.594
-481.911 638.963 602.244
-467.239 639.455 595.529
-446.042 642.754 558.937
-403.226 616.334 546.8
-475.089 591.848 516.799
-455.123 644.542 517.27
-483.163 591.468 557.593
-395.622 596.598 507.97
-420.279 618.849 594.774
-403.95 610.111 562.563
-459.801 636.552 580.03
-415.637 631.229 523.792
-407.11 606.466 487.08
-502.641 588.377 571.051
-482.716 586.64 569.394
-501.874 642.679 595.832
-397.899 612.775 527.454
-473.44 606.27 546.078
-506.085 647.445 606.592
-408.166 610.833 493.805
-462.368 590.574 524.883
-484.935 610.132 533.135
-461.334 642.971 523.124
-402.381 599.458 552.553
-480.993 600.831 511.761
-426.233 629.827 552.498
-487.89 646.833 593.734
-464.705 593.588 537.353
-501.583 636.158 622.643
-421.403 633.76 516.551
-476.701 632.193 601.361
-413.535 621.593 513.19
-491.808 632.122 629.019
-469.109 637.863 608.019
-485.738 644.206 598.903
-479.063 639.945 570.072
-413.685 625.057 509.091
-465.933 644.302 549.223
-465.462 642.763 515.965
-409.559 617.777 502.638
-498.635 640.374 593.826
-490.014 648.903 618.788
-408.675 593.635 499.212
-425.621 636.3 557.222
-457.352 641.172 568.722
-479.144 591.593 560.271
-450.275 641.225 522.253
-475.387 597.069 527.638
-484.859 633.313 594.11
-439.238 623.427 604.438
-485.865 637.796 615.763
-450.783 647.511 548.046
-477.491 587.525 571.926
-393.54 599.678 503.517
-439.52 632.176 572.288
-450.504 634.573 576.972
-399.515 593.869 493.665
-432.434 624.987 538.968
-433.771 631.995 525.592
-489.065 650.789 624.582
-454.51 637.936 526.894
-421.755 617.987 596.25
-406.352 621.405 519.15
-501.736 633.17 617.569
-497.941 650.698 605.014
-463.691 640.274 502.465
-455.957 640.82 560.444
-444.911 638.439 566.748
-459.925 594.616 543.946
-470.65 601.224 545.471
-419.136 626.274 544.68
-404.092 611.678 538.695
-503.625 649.363 608.964
-412.088 619.888 507.856
-398.285 595.283 503.21
-406.857 598.12 496.177
-455.684 646.477 555.182
-396.948 610.661 530.844
-487.974 644.972 595.981
-492.604 634.24 603.37
-455.124 643.29 562.781
-419.527 632.463 520.931
-430.227 630.086 531.353
-452.469 635.851 584.753
-452.568 641.948 507.311
-417.541 622.962 517.531
-488.586 633.107 604.648
-473.19 603.052 533.332
-460.554 643.575 557.007
-398.033 594.232 511.426
-484.371 633.995 601.444
-405.578 606.912 513.447
-416.439 625.358 568.022
-472.455 596.092 540.004
-489.137 643.776 626.982
-458.203 644.22 530.693
-428.617 626.444 530.676
-400.955 603.87 495.282
-433.781 630.152 531.26
-408.363 620.219 538.734
-461.439 643.344 518.986
-476.867 605.338 533.877
-407.539 594.244 543.663
-398.596 611.13 510.884
-454.917 635.548 588.067
-463.653 597.608 542.977
-397.062 598.508 508.635
-403.05 602.194 487.176
-406.214 599.839 480.223
-429.746 631.458 546.722
-421.47 629.085 519.819
-451.79 640.29 562.152
-467.392 635.444 600.695
-401.794 594.611 523.281
-435.061 587.761 535.867
-463.487 598.342 533.344
-460.385 595.495 546.66
-452.872 637.878 500.681
-433.056 633.307 550.424
-415.296 618.552 520.939
-468.075 633.964 608.842
-493.959 647.3 607.445
-476.712 604.428 544.261
-406.137 601.513 511.414
-455.687 632.905 587.423
-487.8 630.581 609.28
-395.85 604.758 548.541
-476.406 603.474 531.449
-402.416 608.974 535.405
-413.095 615.813 536.632
-462.294 638.695 510.498
-417.758 622.998 516.747
-450.211 640.372 543.883
-441.176 640.637 547.021
-453.968 645.217 542.496
-407.416 604.344 488.023
-478.516 605.649 541.551
-488.978 644.108 592.98
-441.033 636.292 548.684
-486.673 633.37 598.427
-450.58 646.008 529.752
-473.931 635.952 595.599
-405.718 592.31 502.886
-419.76 619.1 541.271
-450.02 647.924 538.555
-405.4 592.068 517.56
-481.182 640.739 597.963
-405.436 602.218 514.157
-426.498 635.022 526.069
-399.568 596.835 522.821
-424.663 620.056 534.231
-457.046 642.851 513.001
-433.456 635.372 552.79
-406.631 595.163 527.269
-460.857 638.29 587.033
-456.508 640.675 566.297
-421.964 631.521 553.339
-443.794 636.886 573.652
-402.301 605.541 542.65
-405.334 620.333 550.599
-394.05 603.563 523.339
-399.715 611.282 566.899
-460.432 642.763 561.39
-442.909 636.327 521.812
-500.848 639.557 608.284
-472.293 600.011 532.077
-446.843 640.037 517.558
-477.897 638.659 594.704
-455.998 641.221 570.843
-398.526 613.178 531.693
-400.209 606.765 554.011
-501.081 649.672 602.586
-423.054 629.349 532.215
-437.53 634.107 544.641
-475.919 597.945 538.22
-443.483 637.496 555.823
-410.877 618.125 549.976
-442.475 638.204 526.637
-398.256 608.059 515.107
-401.497 603.651 504.848
-435.735 636.234 531.303
-454.62 644.466 506.439
-415.411 626.443 538.332
-410.842 618.139 525.612
-452.507 637.311 517.665
-397.746 597.31 516.233
-495.453 628.668 620.609
-500.243 636.128 601.632
-486.443 642.346 585.759
-455.454 641.178 536.756
-416.269 628.776 523.258
-394.836 599.988 512.935
-473.487 636.332 595.855
-405.22 592.841 506.63
-410.547 619.415 551.463
-471.526 597.912 545.411
-469.524 600.543 545.871
-457.092 642.659 502.209
-472.987 598.729 536.701
-405.825 601.029 490.391
-494.169 650.327 615.441
-433.441 586.759 533.808
-413.717 624.608 516.605
-406.236 603.764 505.334
-457.514 640.857 514.039
-405.282 600.508 480.276
-461.677 637.127 586.389
-403.433 617.681 536.856
-476.079 636.536 597.34
-403.147 591.223 536.201
-396.908 600.978 543.767
-477.875 599.118 554.605
-437.857 631.63 543.519
-476.171 636.124 593.179
-410.792 624.478 545.82
-412.381 617.25 543.623
-420.165 632.113 557.574
-485.233 635.031 591.171
-403.99 593.123 508.284
-448.18 638.052 541.528
-405.792 592.06 518.017
-481.334 637.367 593.929
-497.474 629.507 606.878
-449.92 636.585 497.237
-414.032 630.024 555.243
-403.526 602.253 481.145
-461.834 598.865 542.075
-397.068 604.437 554.199
-404.895 600.587 491.569
-475.595 598.278 542.625
-491.903 651.946 619.969
-443.073 640.232 531.746
-404.227 618.602 507.571
-413.52 624.958 527.39
-466.739 638.597 599.084
-432.01 632.442 548.262
-454.003 641.01 501.724
-453.5 641.233 565.357
-498.192 632.223 626.655
-459.086 641.333 541.908
-415.444 626.814 530.124
-483.246 642.287 603.492
-459.535 638.06 503.539
-487.564 603.324 509.22
-462.533 638.948 583.496
-406.4 615.285 514.742
-437.914 636.764 538.475
-480.952 635.824 607.945
-447.35 639.414 542.442
-461.42 642.696 503.082
-401.901 603.713 554.334
-491.752 641.839 585.758
-396.748 599.919 514.166
-406.931 620.025 509.038
-432.642 635.719 517.782
-476.395 607.288 538.23
-403.767 608.703 541.722
-456.424 639.194 512.417
-414.967 617.434 542.993
-405.794 616.774 504.276
-404.301 608.522 570.272
-405.992 622.423 536.259
-428.033 626.269 544.47
-463.752 643.662 510.943
-498.657 642.497 592.073
-478.261 635.681 607.965
-399.263 612.995 516.375
-393.605 599.883 521.227
-403.289 594.065 538.546
-455.024 643.001 525.327
-459.456 645.272 526.722
-468.501 647.433 559.492
-453.956 643.198 562.194
-430.206 632.468 518.8
-451.808 638.105 521.898
-486.202 629.731 604.877
-458.038 646.775 551.923
-464.597 643.478 515.864
-465.104 635.678 609.008
-449.048 641.355 558.97
-397.842 599.214 529.28
-404.763 606.194 503.007
-407.373 602.302 522.577
-426.885 633.784 537.73
-485.301 628.896 609.816
-424.861 634.594 525.965
-404.288 594.403 544.143
-398.214 607.711 528.03
-402.881 610.114 568.494
-491.469 629.052 601.401
-430.676 636.748 531.522
-500.059 649.34 609.147
-488.704 635.912 587.561
-448.508 641.696 535.441
-443.669 640.588 552.869
-399.373 595.23 495.973
-395.408 600.834 532.563
-491.729 631.724 616.055
-407.629 608.866 502.731
-473.016 605.947 539.054
-497.253 643.415 620.95
-501.532 650.111 610.822
-477.116 631.788 604.89
-420.489 631.397 518.6
-406.572 594.848 506.768
-407.585 612.879 489.855
-395.578 611.011 529.178
-405.783 609.76 520.088
-415.837 621.997 515.742
-448.385 636.146 520.421
-485.698 639.086 610.879
-404.871 594.987 535.395
-500.64 649.473 600.476
-440.037 630.124 532.607
-464.146 601.516 539.464
-400.818 597.63 527.32
-453.601 637.388 574.838
-450.565 646.986 542.249
-402.478 610.939 562.084
-474.295 595.327 543.899
-403.345 618.847 522.502
-423.164 632.968 522.57
-404.14 594.586 542.667
-472.295 597.666 531.998
-430.913 632.827 549.388
-395.356 607.062 532.669
-448.576 645.908 537.939
-441.082 638.28 536.209
-480.728 637.859 590.31
-467.663 597.643 544.32
-400.121 613.07 534.557
-397.739 604.579 508.444
-442.615 637.135 512.469
-402.429 604.717 483.891
-403.969 592.782 509.264
-489.184 647.968 601.11
-439.035 633.656 510.331
-497.924 632.223 626.771
-472.633 595.507 538.587
-409.279 615.832 523.255
-460.978 643.889 540.895
-494.421 647.513 605.967
-499.34 640.014 616.107
-465.051 643.124 510.123
-399.669 616.955 520.149
-429.637 625.261 529.393
-476.947 640.92 596.132
-415.043 622.925 529.825
-453.714 642.91 543
-476.247 600.106 546.018
-477.44 602.322 543.714
-504.897 651.919 602.098
-442.965 639.647 532.865
-406.775 606.282 496.518
-489.991 630.304 600.035
-446.313 636.186 524.141
-442.679 638.067 537.268
-474.612 606.723 535.287
-409.403 620.177 522.962
-431.613 631.49 546.723
-405.206 621.76 532.703
-427.121 634.973 518.828
-397.314 608.736 557.972
-401.207 596.586 543.543
-438.724 634.391 551.351
-490.135 642.797 620.366
-487.302 644.05 605.502
-489.678 600.032 507.767
-474.052 633.249 608.395
-470.03 592.98 521.62
-403.769 593.105 513.309
-393.501 593.273 500.704
-450.871 639.309 519.395
-451.44 635.487 584.276
-401.64 617.874 509.42
-403.374 595.233 525.643
-410.137 617.919 546.026
-434.772 636.978 564.005
-423.532 630.243 511.909
-397.535 603.872 551.029
-472.374 590.216 520.335
-422.613 631.547 527.128
-479.79 641.52 585.548
-475.547 600.762 536.63
-423.963 625.445 530.203
-486.378 646.772 607.307
-479.769 606.16 529.913
-407.648 619.056 539.722
-419.371 629.912 544.901
-447.528 639.652 538.161
-439.116 637.275 540.546
-493.567 635.025 623.749
-459.698 645.026 538.782
-463.463 644.516 498.484
-447.306 638.652 545.396
-411.904 619.167 530.812
-485.402 626.667 611.211
-404.179 604.368 506.213
-405.707 599.156 522.775
-447.31 635.211 525.429
-422.355 629.96 544.025
-419.277 630.544 539.018
-427.559 634.813 520.877
-397.95 602.058 514.47
-436.383 633.667 510.405
-394.077 596.568 501.095
-424.386 634.959 551.511
-454.354 640.106 531.507
-481.841 630.782 604.218
-397.712 603.125 530.334
-402.815 616.773 544.483
-440.157 634.401 518.363
-478.104 610.886 532.437
-444.269 636.946 525.237
-400.514 591.335 495.65
-499.426 649.038 610.934
-426.161 628.347 549.839
-400.748 617.009 528.792
-411.85 613.508 538.049
-401.75 616.12 509.849
-505.3 645.298 598.166
-478.558 643.778 587.374
-504.918 647.182 603.183
-492.83 641.844 623.062
-450.396 644.487 532.218
-453.101 633.611 597.556
-438.152 635.432 534.618
-449.146 644.893 547.583
-504.596 642.221 600.204
-439.131 635.406 574.616
-394.221 603.501 535.695
-490.818 646.051 596.583
-486.27 646.621 612.882
-488.8 640.538 581.712
-420.067 628.666 523.846
-400.758 594.041 517.08
-433.343 635.418 546.109
-455.906 638.001 496.407
-497.016 651.036 616.191
-406.759 619.477 546.256
-430.929 626.652 541.848
-408.046 603.56 528.858
-463.267 631.657 611.239
-470.416 633.539 598.292
-459.425 642.169 507.995
-403.571 595.625 475.545
-457.428 645.764 521.21
-495.838 633.307 628.581
-486.943 644.321 615.773
-442.485 634.366 534.683
-397.015 610.294 560.076
-478.33 606.704 536.265
-414.514 626.363 560.856
-408.456 624.392 533.97
-455.67 642.655 554.81
-408.084 621.884 532.666
-425.66 623.446 535.357
-403.878 595.549 527.59
-476.247 597.601 533.221
-411.866 620.65 509.926
-403.653 605.089 545.14
-423.866 632.047 529.5
-455.146 643.287 548.191
-485.886 628.725 609.437
-467.909 640.194 512.196
-486.32 634.814 597.741
-446.199 642.577 532.486
-400.013 604.703 487.549
-407.936 603.448 513.144
-458.927 646.884 558.937
-497.276 649.289 620.816
-425.142 630.589 528.703
-445.069 639.254 529.853
-457.035 639.754 568.457
-464.851 645.719 558.894
-407.615 593.416 536.109
-432.26 634.721 554.467
-448.03 639.408 534
-498.465 649.169 601.287
-451.54 634.835 584.176
-420.616 624.728 512.924
-477.857 638.818 597.522
-402.502 597.842 487.511
-425.099 635.383 517.425
-410.869 620.166 551.628
-478.14 633.339 599.647
-396.826 601.768 543.857
-487.729 636.951 584.603
-420.967 631.094 534.989
-405.694 594.571 531.692
-423.213 633.764 522.299
-404.755 619.566 513.136
-435.05 635.532 552.585
-447.644 640.85 558.791
-484.506 638.1 581.909
-428.369 635.803 539.318
-490.701 638.844 622.683
-409.33 618.017 500.542
-401.832 604.634 546.127
-499.55 634.829 605.092
-443.35 638.313 535.471
-487.647 645.77 616.922
-470.057 595.279 532.811
-395.993 596.418 524.689
-501.526 636.7 605.008
-496.044 586.248 576.156
-419.386 620.377 529.155
-486.764 643.2 615.673
-454.267 646.815 552.505
-495.221 648.115 595.934
-402.493 619.003 530.447
-413.616 625.414 552.365
-398.789 597.363 492.252
-445.031 623.713 613.513
-415.928 628.618 530.469
-505.532 647.146 601.694
-456.761 637.557 513.498
-463.853 645.052 504.908
-425.696 631.005 507.787
-439.213 635.358 516.367
-457.047 641.168 569.209
-417.887 628.096 551.293
-418.074 622.424 528.661
-434.792 633.526 552.345
-494.632 650.603 613.864
-406.229 607.564 488.771
-465.833 639.025 516.383
-406.45 619.973 502.979
-471.526 645.472 556.136
-402.758 610.967 552.073
-399.624 594.575 502.803
-468.331 601.662 533.236
-457.053 641.891 517.135
-399.276 597.32 537.126
-489.536 647.981 617.952
-407.471 606.165 510.786
-403.426 598.066 480.319
-437.667 636.801 542.218
-496.876 650.914 616.646
-409.867 605.98 532.603
-402.624 595.619 512.535
-484.524 650.779 623.768
-465.542 602.772 537.183
-403.43 594.342 477.014
-400.139 604.522 499.545
-461.281 642.792 508.679
-454.254 644.077 526.165
-406.203 593.721 513.218
-419.112 630.491 524.864
-489.221 646.634 593.212
-405.373 601.721 538.26
-470.112 635.414 599.834
-426.181 632.664 546.138
-428.548 635.623 542.641
-405.271 605.16 489.494
-463.86 641.004 574.979
-496.661 642.66 623.642
-397.59 596.582 515.198
-402.282 621.668 522.722
-491.413 638.181 616.197
-491.624 639.36 585.404
-452.52 634.418 591.356
-497.815 639.727 594.499
-409.729 623.431 533.683
-458.959 642.896 548.812
-416.142 620.257 522.077
-404.447 601.655 545.8
-480.951 638.332 582.713
-503.018 638.034 601.833
-491.716 645.717 601.357
-462.967 632.833 606.341
-492.329 631.615 613.04
-495.53 633.624 634.54
-447.907 639.062 563.829
-485.891 637.76 589.625
-413.682 625.278 555.431
-497.394 646.092 597.549
-496.688 648.831 609.332
-448.609 643.079 539.092
-457.504 642.619 524.739
-405.52 592.002 483.646
-425.612 630.741 509.035
-446.534 640.16 554.387
-463.402 595.096 541.608
-480.881 640.138 592.171
-398.153 615.541 524.641
-399.071 594.326 527.288
-444.246 639.604 535.36
-446.676 639.087 516.664
-485.013 647.001 619.053
-402.324 607.5 562.665
-401.906 593.82 484.666
-469.717 642.997 510.596
-490.453 636.529 596.324
-416.95 625.271 528.194
-428.234 625.023 534.776
-476.733 591.203 518.732
-438.367 635.894 515.862
-402.137 612.118 550.283
-483.163 591.244 562.476
-402.047 614.374 548.298
-420.052 617.666 537.032
-450.093 640.453 560.474
-404.844 619.606 501.189
-449.242 639.569 511.715
-429.282 632.597 524.498
-444.86 639.847 540.431
-404.015 599.225 502.569
-461.451 594.872 534.426
-424.842 630.279 555.832
-405.623 610.475 504.947
-469.72 603.214 538.509
-479.507 608.749 540.432
-416.874 630.137 528.156
-397.117 609.782 510.215
-449.168 633.657 496.119
-454.967 639.82 550.277
-429.525 625.035 531.856
-423.794 631.138 525.011
-397.259 610.064 551.447
-412.14 622.89 510.463
-420.776 631.039 555.242
-484.872 640.67 582.11
-411.466 610.699 529.004
-397.241 604.226 498.783
-455.829 648.576 544.973
-399.844 615.502 532.343
-419.745 622.888 522.31
-453.73 640.154 524.715
-457.081 645.7 560.206
-458.377 637.64 591.63
-479.298 598.457 552.038
-417.577 620.299 546.001
-498.217 635.068 614.629
-461.47 644.208 504.507
-395.799 611.745 535.02
-434.382 635.305 519.38
-447.415 642.444 545.21
-431.334 635.135 539.174
-397.075 606.574 514.723
-486.761 642.828 586.763
-443.143 638.549 563.317
-486.854 589.361 562.945
-402.009 598.617 555.02
-449.584 635.712 569.557
-405.541 611.788 497.286
-401.402 612.194 567.961
-422.912 633.865 521.805
-497.475 635.617 627.645
-397.252 599.097 493.075
-469.854 644.462 558.911
-456.658 644.328 532.397
-455.575 643.157 499.503
-479.452 638.969 578.994
-492.416 630.887 609.794
-490.385 636.343 600.198
-426.595 631.546 555.43
-492.348 646.383 606.127
-416.745 624.529 531.264
-409.746 618.653 501.058
-451.201 639.115 499.722
-497.23 646.009 595.911
-490.072 654.485 625.169
-405.922 594.718 523.648
-454.334 638.342 583.936
-438.39 631.722 539.795
-444.313 633.404 534.222
-421.16 629.639 517.668
-467.805 593.86 541.734
-453.712 640.428 530.133
-443.3 639.485 531.692
-454.995 642.593 511.883
-464.5 642.982 513.579
-399.12 597.485 540.071
-456.722 637.686 571.192
-404.178 620.274 537.072
-397.198 610.283 552.384
-450.268 639.274 509.538
-398.211 604.048 508.528
-499.845 652.766 611.094
-471.599 594.693 542.614
-503.766 644.879 607.773
-400.433 592.538 531.574
-495.971 653.999 625.201
-481.271 631.966 608.23
-487.318 643.998 585.192
-504.256 646.22 600.944
-438.37 634.928 545.331
-398.358 595.276 533.619
-424.372 628.885 531.492
-400.565 609.335 546.122
-458.186 642.72 495.731
-404.115 600.632 514.722
-433.229 634.747 525.622
-441.801 636.296 527.406
-489.35 645.838 617.787
-405.338 607.882 521.677
-485.802 644.813 615.84
-476.143 636.744 580.246
-446.968 636.724 568.54
-447.043 641.794 534.027
-395.079 601.866 511.386
-447.509 635.542 572.297
-405.423 596.732 507.992
-471.53 632.928 606.446
-475.976 601.621 549.581
-407.648 602.613 516.267
-396.6 600.928 502.17
-458.275 646.733 555.833
-435.64 632.626 533.284
-431.316 636.236 517.164
-419.311 625.419 523.25
-444.752 636.45 564.743
-403.126 609.736 504.885
-471.698 603.649 543.4
-418.386 623.194 546.467
-454.227 637.339 581.711
-477.636 603.009 541.796
-401.383 604.982 555.412
-441.949 634.125 540.602
-494.448 637.611 600.542
-407.807 609.94 494.085
-412.42 625.276 541.572
-428.454 629.129 546.731
-477.922 637.784 592.07
-490.523 631.195 612.108
-462.437 596.792 539.929
-461.473 640.244 514.089
-402.493 618.383 539.263
-409.805 617.088 519.575
-405.348 593.447 540.847
-413.978 624.492 552.68
-406.942 597.975 475.241
-407.495 612.823 535.89
-406.473 598.986 524.212
-466.472 595.911 535.555
-500.898 636.599 609.287
-446.109 641.559 559.143
-408.221 614.598 497.679
-405.913 596.337 541.354
-444.747 640.403 555.226
-452.166 640.474 505.209
-401.202 612.377 512.122
-405.318 606.774 561.147
-477.741 605.443 541.683
-437.979 632.015 532.469
-465.096 644.205 524.765
-409.452 618.351 507.024
-441.966 634.217 542.517
-492.78 643.104 588.279
-397.484 600.208 502.132
-402.932 620.887 527.152
-450.175 636.877 564.479
-488.061 638.326 596.065
-486.251 649.202 625.877
-424.169 631.149 512.991
-478.346 639.675 594.79
-453.609 643.856 524.465
-452.276 643.784 556.667
-416.132 621.151 519.295
-463.82 641.662 502.956
-396.136 607.355 525.637
-498.052 653.059 621.349
-466.679 636.74 605.689
-486.265 644.725 611.013
-474.083 599.413 533.808
-441.077 636.261 520.845
-398.462 605.642 552.71
-400.246 608.466 559.877
-404.945 613.332 550.239
-395.455 599.726 532.56
-507.373 644.478 603.141
-490.949 634.064 615.88
-399.756 619.75 518.971
-480.823 635.339 605.769
-476.345 639.655 586.864
-403.638 592.634 492.207
-486.533 631.98 609.468
-460.923 642.259 548.027
-424.928 624.788 549.059
-446.682 639.054 512.95
-397.523 600.794 525.664
-438.857 638.053 544.691
-407.157 608.537 537.854
-462.224 642.253 554.106
-497.566 640.945 585.667
-405.179 611.244 557.756
-460.965 646.85 530.447
-456.015 645.782 535.147
-446.461 635.88 574.684
-491.74 636.926 597.904
-408.756 599.57 534.274
-454.187 641.655 565.981
-497.345 632.499 605.547
-499.519 643.174 619.354
-486.076 638.448 602.539
-396.374 607.218 544.872
-502.465 649.283 603.617
-442.415 634.301 532.971
-449.572 634.009 579.02
-484.363 639.187 585.211
-439.515 637.736 529.095
-404.101 596.416 520.311
-397.164 613.486 539.22
-450.963 637.499 570.335
-501.943 635.376 619.923
-486.168 636.574 601.611
-400.996 601.638 546.953
-456.877 643.666 524.793
-400.191 594.298 518.675
-428.004 634.943 522.664
-454.441 641.066 518.728
-399.12 614.669 541.472
-497.862 646.857 622.221
-402.307 602.712 553.505
-407.375 615.821 510.029
-467.517 641.286 501.002
-462.321 643.398 545.21
-498.448 631.408 625.218
-401.592 614.429 508.367
-422.164 631.672 552.03
-498.536 631.304 612.504
-406.711 591.223 535.268
-402.429 614.718 538.568
-436.161 630.523 544.065
-451.622 641.46 548.445
-464.055 642.193 558.662
-502.893 642.051 604.266
-478.003 633.819 601.48
-484.979 637.492 608.094
-496.684 657.863 618.091
-408.966 614.734 505.138
-406.981 605.553 495.72
-399.682 616.207 516.336
-503.86 644.715 609.234
-394.165 603.757 531.665
-450.368 644.05 536.543
-465.673 639.192 572.457
-452.458 638.569 537.547
-401.568 603.413 547.762
-396.143 609.255 536.755
-497.912 635.515 606.413
-407.616 599.856 535.473
-446.299 638.672 560.509
-407.623 613.581 521.994
-419.484 631.304 529.571
-471.48 600.763 545.333
-439.899 636.32 534.006
-422.657 630.375 536.877
-476.3 605.001 545.902
-457.596 634.746 592.351
-447.651 635.785 575.321
-450.226 640.629 520.318
-394.781 598.809 535.939
-441.294 636.344 568.423
-460.323 640.896 507.287
-406.751 612.468 504.352
-500.225 644.265 609.243
-466.107 595.979 547.303
-463.746 644.508 556.194
-444.578 634.61 526.288
-495.125 608.441 507.871
-451.786 639.957 501.005
-468.309 588.248 524.44
-435.108 636.732 541.445
-396.913 610.764 519.098
-474.071 597.397 536.999
-404.38 622.443 525.534
-494.898 647.392 610.338
-445.385 643.358 542.461
-395.934 604.771 523.736
-432.506 635.976 526.529
-494.66 639.04 586.596
-480.457 609.556 539.989
-477.943 609.413 531.213
-401.094 618.088 527.43
-396.586 607.02 556.58
-454.749 635.251 588.007
-403.884 597.748 546.84
-413.973 625.213 553.406
-475.262 594.16 521.466
-407.076 606.002 480.558
-468.537 602.251 540.746
-404.234 606.101 547.718
-500.156 637.83 620.747
-455.591 637.249 579.261
-406.014 599.319 508.394
-463.39 634.605 597.232
-473.63 597.885 533.161
-481.166 609.746 535.964
-414.618 624.963 536.212
-410.501 624.754 549.728
-445.717 635.087 515.243
-406.575 610.534 499.159
-405.528 595.817 531.98
-449.982 637.755 567.93
-418.131 618.309 528.673
-420.72 629.267 550.191
-399.609 614.592 546.818
-420.4 628.823 517.405
-400.712 595.787 542.322
-461.469 596.863 536.36
-407.396 603.387 482.382
-472.464 596.376 528.928
-402.822 607.217 543.42
-498.537 640.615 621.787
-485.52 640.925 577.105
-456.546 641.172 567.782
-393.359 599.441 510.558
-476.271 605.051 530.556
-495.997 642.347 587.269
-436.772 627.576 532.664
-498.027 635.895 625.761
-482.27 636.033 591.952
-447.744 642.915 530.563
-403.405 605.579 492.536
-404.51 601.34 496.77
-498.426 629.873 618.074
-412.079 610.135 527.422
-476.109 607.94 533.558
-415.166 628.108 532.69
-486.267 643.586 604.217
-395.01 606.729 550.01
-409.17 613.322 493.949
-434.453 632.098 522.925
-440.81 631.605 530.397
-452.705 642.023 548.835
-456.318 639.451 569.239
-402.652 611.873 543.281
-407.169 594.241 490.154
-502.468 647.017 598.922
-443.989 639.308 542.385
-502.093 641.208 606.701
-408.531 623.44 537.625
-492.008 634.228 615.086
-404.036 617.707 536.116
-418.619 629.195 530.21
-400.645 601.042 542.301
-449.033 640.889 528.618
-435.325 635.371 509.488
-396.537 608.908 516.278
-466.292 636.319 604.846
-415.654 624.613 552.139
-403.66 594.408 529.271
-422.157 627.707 576.48
-395.65 608.706 550.911
-499.139 636.422 622.592
-438.197 633.263 556.909
-446.364 637.016 510.564
-450.903 640.186 515.495
-401.769 600.594 555.412
-489.021 646.291 619.814
-489.592 640.763 587.637
-424.955 622.296 530.316
-427.742 631.109 560.472
-406.874 620.441 528.138
-441.665 636.33 568.419
-399.099 597.26 534.808
-405.506 595.202 538.422
-452.157 637.213 573.959
-416.378 618.678 550.12
-508.521 644.979 597.085
-450.254 639.244 523.6
-398.154 601.069 491.694
-422.995 630.212 565.515
-470.325 634.322 600.204
-399.781 609.148 549.185
-408.021 596.74 480.374
-424.117 628.887 552.154
-476.922 638.935 601.067
-472.889 589.088 523.014
-397.213 594.084 492.415
-428.659 634.98 532.26
-491.716 655.218 620.502
-473.184 590.949 517.583
-397.87 598.539 496.892
-445.671 640.672 564.051
-394.057 602.275 536.606
-399.917 616.134 541.762
-402.635 599.47 545.956
-416.137 627.612 542.479
-407.316 611.44 491.203
-455.948 633.473 581.898
-431.871 628.89 539.483
-409.126 620.317 555.911
-410.759 620.356 506.919
-469.33 596.773 546.839
-403.351 598.004 479.734
-404.091 593.644 482.674
-415.948 614.2 536.296
-475.246 635.295 595.794
-418.978 619.056 537.228
-455.572 642.512 560.929
-497.419 588.362 575.647
-434.26 625.883 533.316
-436.911 634.155 548.254
-440.033 634.726 520.468
-451.904 646.473 546.757
-410.331 618.914 518.269
-415.52 622.106 525.966
-400.752 593.173 508.821
-493.292 639.625 626.253
-413.27 623.927 508.108
-406.481 622.817 534.945
-453.26 636.265 591.002
-420.268 627.383 535.385
-455.76 641.907 563.367
-494.67 634.401 626.413
-440.966 635.305 516.348
-423.408 618.358 535.437
-422.507 627.29 545.229
-496.218 642.959 623.259
-439.913 633.74 576.083
-404.33 606.065 555.709
-403.958 602.627 494.131
-476.457 598.876 529.769
-415.299 622.925 523.835
-489.865 657.183 623.283
-482.099 640.67 581.728
-455.264 645.967 546.485
-477.309 642.319 600.056
-496.888 634.851 603.191
-421.353 630.596 551.305
-432.743 631.951 550.664
-450.946 633.947 578.426
-480.969 607.751 534.689
-430.634 617.203 607.233
-456.877 642.014 520.586
-461.511 639.539 507.387
-463.974 638.212 595.888
-400.64 605.248 505.296
-417.436 622.679 544.244
-394.196 600.007 521.269
-402.96 594.479 504.412
-452.485 642.606 549.798
-407.877 616.29 519.583
-410.232 612.242 523.019
-419.078 622.381 542.693
-406.093 608.797 510.719
-403.231 617.862 548.733
-419.108 631.53 527.232
-419.384 629.598 553.256
-485.011 634.025 611.885
-486.332 644.175 604.475
-452.588 636.113 574.834
-473.664 631.83 606.165
-493.459 639.789 625.217
-476.173 632.809 605.503
-415.616 628.872 550.402
-405.86 601.816 516.823
-477.076 606.436 538.125
-405.407 604.16 508.678
-406.053 590.356 485.322
-435.204 635.388 546.298
-397.56 604.207 548.503
-404.781 599.816 554.087
-411.384 615.078 528.401
-398.976 597.468 515.546
-491.843 589.93 569.055
-406.79 601.289 491.542
-436.853 636.044 540.93
-498.693 631.658 621.499
-410.126 615.145 540.105
-409.636 598.292 537.253
-499.751 636.897 599.852
-412.747 618.663 521.746
-401.345 616.142 537.299
-494.745 636.852 604.507
-421.206 627.484 546.281
-404.65 602.954 493.034
-497.234 642.031 613.697
-406.296 605.738 535.711
-472.453 633.066 603.585
-429.321 634.759 522.989
-458.663 636.696 580.884
-440.086 635.891 548.773
-404.09 603.407 504.834
-425.653 634.451 541.108
-408.247 613.4 537.161
-490.723 637.711 589.996
-493.042 640.774 619.864
-422.637 631.744 546.926
-456.777 640.425 509.648
-497.07 649.449 621.988
-466.451 628.283 610.186
-456.333 635.663 584.451
-461.727 646.747 556.988
-429.375 635.514 554.448
-396.802 597.939 503.482
-443.985 637.048 541.681
-414.079 619.473 541.575
-403.714 602.626 500.104
-419.398 630.761 530.789
-469.951 644.186 553.676
-412.552 609.207 489.444
-485.165 598.133 507.681
-466.852 642.681 505.556
-496.978 641.947 617.415
-402.411 601.352 544.189
-404.361 611.063 492.173
-450.145 640.221 548.595
-423.689 626.366 549.348
-402.242 599.964 540.084
-490.104 634.141 612.729
-450.72 641.181 530.898
-406.731 597.668 549.964
-497.289 648.507 618.805
-457.454 642.75 563.765
-461.649 645.062 548.481
-445.431 639.13 548.451
-465.089 599.789 543.605
-432.271 634.192 524.931
-441.01 633.716 540.018
-457.196 639.797 565.885
-410.758 624.816 538.499
-470.609 637.531 603.639
-483.913 644.107 606.193
-458.1 637.796 592.869
-493.89 587.93 572.864
-411.197 626.311 540.942
-500.455 636.982 613.486
-407.532 594.256 539.244
-421.392 630.586 563.305
-426.906 626.841 545.577
-500.237 636.082 606.292
-399.406 612.924 539.255
-401.188 602.803 537.41
-418.098 631.968 522.901
-458.433 646.744 524.454
-498.248 636.123 619.417
-461.289 635.19 592.953
-482.544 638.709 582.918
-465.908 593.764 538.806
-398.607 596.946 512.19
-426.249 633.471 548.449
-456.313 639.6 548.918
-457.176 639.404 507.205
-440.048 618.832 612.596
-495.946 632.751 619.128
-495.061 647.537 611.884
-455.603 639.775 535.976
-494.778 633.755 604.143
-427.87 624.633 536.196
-465.822 596.413 543.665
-418.45 628.802 539.318
-478.665 630.192 609.19
-460.447 645.571 557.658
-471.402 632.52 601.84
-467.372 644.82 557.037
-418.488 624.052 517.675
-473.827 607.182 534.833
-402.4 613.688 562.725
-437.952 590.108 530.658
-458.682 641.696 500.073
-417.059 628.456 537.002
-422.087 632.415 545.262
-459.454 635.01 577.853
-473.856 635.564 607.33
-459.674 645.373 532.554
-411.834 613.017 493.744
-397.356 600.34 526.417
-436.198 638.333 543.053
-407.59 613.029 498.697
-442.556 637.161 562.63
-482.142 640.162 586.958
-400.605 592.279 488.236
-489.557 629.999 607.16
-486.536 647.473 601.321
-446.344 640.69 533.854
-435.66 638.856 538.253
-497.679 633.795 631.993
-450.712 644.837 527.429
-455.36 646.568 539.07
-500.108 636.934 613.551
-431.333 588.46 536.271
-404.853 598.679 547.186
-392.223 593.433 498.134
-478.209 633.746 609.561
-430.104 635.348 542.91
-418.669 618.822 544.365
-436.519 637.333 527.607
-417.623 628.631 558.602
-405.268 597.184 545.093
-400.996 599.622 482.147
-497.665 632.525 631.844
-473.077 602.904 547.039
-454.093 638.676 503.046
-434.965 635.067 566.797
-500.368 650.137 607.413
-454.668 641.38 555.57
-489.342 643.422 621.774
-403.583 602.607 487.118
-395.439 600.265 500.447
-467.131 642.853 502.497
-406.446 624.343 536.9
-462.811 600.875 535.006
-406.723 608.513 484.656
-502.268 642.038 611.732
-440.938 639.542 538.936
-443.134 636.574 537.456
-408.418 612.514 530.42
-407.087 595.089 542.852
-427.223 632.999 517.919
-502.556 639.008 598.204
-457.438 642.349 558.02
-413.358 618.224 530.948
-427.594 635.778 557.593
-454.395 646.465 553.141
-453.645 639.889 577.538
-399.16 610.902 553.745
-448.861 635.258 563.898
-470.322 639.652 601.006
-455.181 638.247 518.902
-429.998 634.385 513.333
-400.485 597.079 489.18
-404.563 596.512 485.354
-428.987 634.24 551.507
-496.877 629.748 613.644
-458.365 643.735 546.69
-465.955 644.644 562.671
-488.655 645.289 619.41
-455.045 638.965 519.068
-410.857 618.653 557.653
-407.675 620.985 546.217
-408.569 617.105 512.613
-484.189 633.612 601.71
-411.747 615.64 536.832
-397.272 598.212 495.941
-463.918 632.901 600.746
-457.244 641.075 554.549
-475.666 606.631 540.825
-496.964 648.997 592.772
-500.47 636.146 601.433
-449.484 639.087 549.611
-454.724 632.099 580.686
-479.973 642.587 593.564
-490.351 636.57 591.873
-433.377 628.648 540.558
-412.064 625.673 544.889
-470.39 636.512 607.782
-431.761 637.393 528.218
-404.782 591.557 530.847
-399.195 602.754 490.45
-454.485 639.072 544.514
-400.967 620.216 514.199
-492.174 657.521 621.651
-461.861 640.486 496.591
-490.587 644.722 590.925
-466.721 594.247 534.503
-405.897 614.178 539.129
-493.243 636.055 600.182
-412.836 617.223 553.054
-457.94 634.804 592.933
-457.127 638.042 574.772
-415.991 628.668 559.761
-402.768 594.722 500.324
-446.364 635.087 560.384
-404.332 615.891 541.318
-413.221 624.488 521.665
-441.366 636.489 519.102
-466.085 645.684 507.892
-442.399 633.509 576.987
-469.82 644.908 506.164
-422.322 635.656 552.538
-498.134 631.426 612.012
-472.892 603.855 533.426
-403.682 601.296 551.577
-405.449 611.577 516.82
-465.346 632.775 603.074
-407.553 593.032 482.241
-490.2 638.931 591.089
-482.907 631.427 609.102
-492.37 643.21 623.166
-400.074 613.713 547.635
-406.172 607.602 532.702
-395.334 607.991 540.265
-400.982 614.618 514.531
-422.859 629.343 526.447
-399.365 604.48 505.102
-411.519 619.452 539.528
-406.078 593.914 506.69
-410.858 621.104 519.649
-471.111 642.002 512.799
-405.324 594.828 508.558
-478.237 606.619 538.056
-421.629 629.55 558.1
-414.083 626.629 558.307
-449.01 640.788 550.932
-406.615 624.806 529.491
-494.76 638.907 629.416
-435.543 629.084 545.895
-416.32 610.613 589.323
-462.749 641.474 515.316
-480.53 636.859 601.564
-409.018 605.05 526.487
-406.131 600.453 476.414
-439.668 635.359 576.902
-466.734 631.909 605.879
-492.504 634.83 602.07
-399.787 616.519 506.965
-434.271 629.292 532.024
-438.129 634.34 522.03
-451.1 644.489 555.552
-399.289 612.873 558.28
-401.89 601.992 486.563
-498.467 647.379 613.801
-481.629 642.162 584.983
-404.348 605.897 488.865
-483.865 641.779 588.965
-490.175 642.535 618.344
-444.374 639.965 537.715
-399.399 600.436 492.359
-501.755 640.641 605.994
-498.34 649.528 615.534
-424.423 631.799 514.567
-499.109 645.182 615.733
-405.7 593.361 546.761
-493.467 640.076 589.22
-499.716 647.052 597.385
-425.867 632.372 564.078
-403.763 610.658 507.966
-460.44 641.219 572.097
-397.29 608.349 561.64
-440.809 636.197 518.989
-406.014 620.834 506.383
-419.887 622.646 526.767
-449.661 640.035 554.691
-489.618 649.729 610.121
-470.119 638.825 594.854
-453.089 636.987 577.772
-420.444 617.378 535.256
-444.719 620.113 614.519
-488.692 652.521 623.709
-405.433 595.573 549.059
-397.036 614.684 519.256
-398.245 595.297 507.187
-499.449 635.398 621.535
-429.356 631.238 528.793
-458.119 643.401 562.196
-493.026 646.336 602.432
-458.839 641.028 508.211
-407.288 620.607 509.325
-429.442 622.459 529.368
-496.353 634.109 629.036
-491.99 646.848 586.51
-487.122 643.343 598.513
-416.125 627.801 550.91
-457.327 644.791 539.853
-417.675 627.638 574.988
-485.258 656.1 622.713
-406.517 603.565 502.341
-474.479 634.81 599.221
-418.699 616.093 537.191
-434.81 635.385 539.018
-398.135 596.368 509.798
-456.575 646.673 556.075
-467.791 595.399 549.046
-399.275 602.18 551.626
-407.019 610.913 538.448
-440.677 633.984 543.351
-479.549 601.245 550.221
-402.543 596.415 518.002
-451.135 639.928 519.679
-411.155 618.574 513.289
-486.649 646.425 609.926
-403.638 593.031 520.111
-408.799 618.84 515.69
-400.136 596.496 483.437
-494.935 639.336 594.627
-424.832 629.44 521.505
-444.126 633.549 579.381
-487.973 645.279 596.859
-485.747 640.279 587.286
-489.081 636.362 582.157
-421.728 620.457 539.517
-478.614 637.312 585.263
-410.599 623.738 530.497
-501.04 639.897 602.426
-467.349 641.574 514.745
-492.036 655.326 617.386
-457.278 645.586 516.021
-423.671 622.528 546.896
-434.6 627.099 535.282
-408.213 611.982 530.746
-477.502 604.07 534.741
-498.811 638.326 618.645
-472.907 605.639 545.321
-406.321 613.633 516.852
-451.986 639.761 566.368
-503.8 648.937 606.527
-416.791 627.663 531.23
-451.479 637.907 495.097
-478.421 637.404 579.566
-502.796 640.597 600.728
-477.007 637.203 594.553
-468.409 633.561 603.468
-444.09 634.015 572.611
-395.472 612.191 527.118
-450.591 637.823 515.809
-402.018 605.291 502.158
-414.277 627.209 534.525
-417.386 623.282 511.055
-407.764 620.665 526.803
-406.498 596.043 501.349
-444.593 638.676 543.923
-460.43 643.089 527.927
-412.073 611.905 535.783
-398.513 612.002 523.2
-406.863 597.31 490.129
-479.373 608.552 537.656
-404.178 591.292 497.914
-405.9 618.922 550.896
-414.687 615.634 536.563
-403.984 608.858 500.586
-403.34 623.975 527.626
-453.115 639.775 527.828
-482.556 642.451 591.301
-431.8 634.088 544.112
-451.571 636.517 523.39
-417.853 623.207 514.049
-398.498 608.704 512.784
-421.707 628.634 536.035
-398.352 599.851 539.498
-404.354 608.432 493.239
-407.218 619.78 545.209
-487.581 647.909 621.177
-443.652 638.487 549.455
-406.444 601.577 484.582
-401.714 617.422 513.482
-463.3 637.765 588.334
-395.241 609.522 523.891
-412.058 618.924 547.241
-495.185 610.346 504.857
-446.338 636.097 535.233
-497.828 649.722 611.142
-452.877 645.804 558.081
-457.274 633.706 583.848
-469.517 630.196 610.094
-407.637 611.205 507.621
-500.729 634.062 622.207
-486.893 631.883 605.967
-438.857 615.154 611.633
-443.02 640.029 519.421
-429.647 622.871 531.872
-493.758 643.985 625.856
-444.196 636.709 537.872
-409.407 614.691 496.469
-426.602 636.186 525.43
-493.078 637.556 626.35
-467.507 597.604 541.337
-404.874 604.793 502.118
-427.76 636.482 531.925
-405.242 602.637 479.198
-409.78 589.957 491.228
-411.871 627.158 535.447
-487.835 645.336 613.567
-453.669 642.377 520.377
-500.804 646.792 592.174
-486.795 634.712 594.197
-448.243 640.581 550.244
-472.535 606.968 539.49
-469.875 641.475 508.533
-488.547 635.275 585.205
-438.711 632.134 528.045
-406.146 597.323 514.884
-469.983 592.21 528.62
-541.415 617.65 575.139
-398.118 606.226 547.47
-416.82 622.305 503.746
-418.966 619.166 549.294
-399.869 594.011 491.627
-467.999 634.597 608.848
-452.682 636.019 578.529
-481.994 628.852 605.593
-492.882 634.117 600.381
-465.449 645.084 512.628
-444.516 636.177 568.748
-393.034 601.524 517.08
-477.78 638.851 601.542
-402.06 615.381 545.082
-443.438 630.886 525.729
-458.792 646.322 553.78
-424.71 625.756 553.87
-435.879 638.669 531.172
-462.095 641.274 507.73
-490.885 605.873 512
-499.557 638.623 595.177
-495.322 640.005 626.89
-495.152 653.531 617.629
-470.402 598.722 532.097
-453.03 642.692 535.108
-476.969 634.947 603.627
-461.249 638.214 510.082
-493.197 589.842 568.348
-501.027 645.866 614.183
-459.188 633.982 590.438
-398.122 606.775 550.455
-487.61 654.818 625.298
-499.262 644.032 596.61
-453.213 644.984 513.969
-489.04 637.604 594.739
-465.025 596.968 535.375
-407.023 603.217 518.734
-407.709 619.613 541.265
-481.807 640.732 585.234
-488.092 650.418 619.56
-453.16 645.622 549.678
-458.807 644.095 506.313
-405.274 602.279 553.964
-490.787 647.799 623.828
-465.957 646.358 559.322
-472.044 645.109 558.664
-409.623 623.614 531.762
-426.778 628.074 548.093
-494.251 649.776 622.079
-397.775 605.01 543.455
-459.571 644.392 527.372
-490.337 644.336 619.309
-448.534 639.802 535.775
-422.765 633.719 554.473
-447.927 640.744 540.705
-422.204 619.549 532.535
-401.249 594.194 533.791
-402.929 618.076 524.902
-405.727 611.961 555.402
-459.572 641.779 564.771
-397.676 616.371 526.726
-407.507 605.382 497.846
-482.099 630.43 605.136
-406.167 600.642 502.855
-398.927 608.994 518.447
-469.994 597.801 545.101
-493.947 631.933 618.831
-488.475 595.706 500.818
-440.881 622.561 612.311
-496.695 639.324 625.654
-454.726 634.356 593.226
-408.468 615.801 551.772
-464.002 598.968 543.107
-486.521 641.689 593.369
-469.779 604.638 539.009
-442.64 637.343 516.037
-455.304 639.426 527.619
-429.664 625.872 529.66
-403.524 601.022 481.798
-492.413 628.086 605.781
-404.082 593.868 494.253
-396.168 601.56 527.943
-464.349 599.037 535.128
-488.619 632.663 611.258
-407.174 595.78 532.47
-467.878 595.418 538.344
-502.579 638.029 609.911
-416.944 618.216 532.356
-416.968 624.821 525.878
-477.009 634.364 608.182
-397.19 593.519 500.013
-447.285 638.192 531.63
-474.102 606.701 534.514
-477.295 641.729 575.25
-407.425 608.213 492.303
-413.132 623.04 525.927
-487.783 633.646 601.804
-445.839 636.979 531.733
-491.265 629.773 606.985
-490.437 639.301 616.87
-399.423 595.039 535.788
-491.192 635.498 618.303
-460.703 641.329 555.958
-420.449 629.339 557.767
-404.372 596.274 523.781
-440.258 633.625 516.877
-430.816 632.085 528.617
-449.741 640.449 554.948
-421.109 632.348 526.097
-493.034 650.881 614.019
-494.402 636.468 620.022
-453.553 634.959 576.979
-402.476 612.665 549.459
-494.603 643.947 585.087
-459.611 645.05 509.087
-444.072 641.18 557.759
-406.763 591.586 488.817
-482.078 637.885 589.241
-394.295 604.635 517.477
-403.156 615.922 503.822
-403.08 614.162 548.308
-481.308 636.859 598.088
-470.948 643.374 510.146
-408.581 621.85 513.672
-441.134 636.464 516.99
-408.761 608.842 492.688
-425.968 633.495 560.404
-434.801 631.198 525.369
-402.068 591.68 477.537
-473.381 597.676 540.538
-404.859 601.728 556.897
-433.023 631.726 525.811
-417.515 628.594 553.643
-462.374 635.332 587.889
-449.234 637.615 511.79
-475.584 599.049 537.543
-452.381 646.281 529.536
-494.833 632.596 615.517
-395.687 607.922 528.99
-405.137 610.751 554.141
-486.07 639.731 606.731
-399.169 612.016 542.903
-499.449 646.123 594.857
-398.377 592.883 496.571
-403.579 593.089 482.145
-429.186 635.56 538.88
-410.715 617.804 543.935
-483.465 637.522 610.474
-413.177 615.209 585.885
-407.756 596.666 534.108
-458.276 645.011 521.981
-484.722 639.3 581.728
-479.137 639.512 576.038
-397.922 603.203 553.734
-403.591 602.799 559.625
-408.335 620.998 506.761
-482.831 589.159 564.784
-461.131 643.867 562.202
-404.167 603.733 523.224
-421.819 630.133 524.601
-468.832 637.275 596.963
-404.56 612.678 558.524
-396.422 611.041 534.642
-429.129 638.169 540.465
-486.997 653.311 622.777
-404.743 610.411 535.209
-454.815 638.24 560.851
-406.291 616.044 516.418
-405.849 593.203 498.343
-399.82 599.648 547.184
-475.214 598.749 546.108
-497.651 629.858 626.29
-403.485 603.607 536.16
-406.327 610.012 506.881
-413.529 617.644 544.569
-481.364 636.212 595.486
-411.508 621.373 505.919
-477.952 633.397 601.417
-420.648 629.221 534.286
-400.729 598.4 537.65
-396.954 613.754 515.109
-407.633 613.655 499.81
-395.301 606.596 537.595
-488.507 648.622 621.061
-404.332 592.08 485.684
-397.798 600.566 521.17
-404.009 596.27 482.995
-409.851 616.124 511.209
-491.576 653.545 618.137
-398.661 601.612 494.553
-408.481 605.402 528.148
-455.796 643.655 506.786
-402.807 607.706 553.003
-403.944 609.893 537.644
-406.783 609.574 519.857
-490.949 642.861 588.411
-399.573 602.899 538.287
-404.055 605.474 485.903
-462.705 642.754 514.213
-492.916 642.126 620.466
-461.704 644.321 503.169
-422.611 626.402 531.597
-396.153 603.603 510.697
-451.22 643.145 552.972
-405.946 605.02 529.977
-408.195 619.972 537.217
-401.557 603.237 491.62
-416.066 627.984 550.728
-457.652 644.214 541.587
-411.544 619.635 517.05
-405.746 604.411 518.263
-469.145 598.088 537.136
-470.873 597.057 537.273
-428.765 632.733 526.255
-410.077 621.323 552.756
-415.184 622.843 545.64
-423.97 631.49 543.908
-401.229 619.694 518.644
-457.015 643.122 551.023
-405.542 596.523 493.501
-416.577 622.97 526.162
-406.057 601.401 531.807
-437.877 635.795 530.273
-490.438 648.577 620.908
-495.471 639.807 596.31
-404.161 609.901 561.953
-404.031 600.371 493.352
-455.501 639.094 501.578
-413.818 621.083 547.005
-434.499 636.729 535.442
-480.933 636.089 602.424
-424.751 623.177 530.025
-452.78 644.565 553.304
-426.098 634.272 529.444
-488.168 632.324 609.413
-487.012 637.825 593.519
-432.498 626.103 535.151
-495.5 632.56 624.121
-402.253 592.812 490.927
-426.87 630.313 545.16
-434.064 636.556 531.716
-401.464 594.752 506.019
-439.463 635.373 540.267
-448.116 641.954 529.444
-398.129 600.564 507.044
-451.149 645.813 546.758
-405.018 619.186 504.002
-443.895 635.603 531.038
-433.797 632.877 529.295
-397.148 603.193 509.006
-495.1 638.706 603.426
-402.285 611.804 510.78
-404.376 620.998 533.071
-399.916 600.625 508.915
-497.747 634.659 611.883
-426.748 631.933 538.816
-492.698 643.006 594.004
-431.298 632.521 542.272
-396.651 610.988 518.854
-443.645 637.737 534.746
-469.097 603.916 542.601
-475.679 602.848 533.488
-499.012 635.51 613.067
-421.139 629.613 548.182
-402.081 601.553 487.845
-400.115 608.158 512.476
-493.166 641.781 589.811
-457.164 640.48 508.05
-411.102 622.785 535.552
-456.739 644.686 545.668
-453.17 639.347 513.266
-404.558 614.469 519.934
-484.454 642.179 605.034
-409.214 601.168 533.202
-434.71 632.613 542.497
-488.959 641.661 589.699
-495.538 640.333 597.159
-400.223 601.788 543.093
-405.281 605.806 524.416
-443.694 638.824 530.733
-404.663 613.094 507.969
-458.75 643.728 543.237
-425.976 622.121 541.191
-499.916 639.752 599.896
-401.573 609.384 554.766
-455.148 639.101 503.585
-396.734 597.012 497.277
-400.246 596.015 528.465
-456.592 644.621 561.477
-417.059 619.848 540.307
-402.038 604.432 551.077
-418.802 626.771 543.846
-410.575 620.502 527.881
-474.01 598.422 535.021
-405.078 620.984 529.249
-487.576 634.92 593.065
-487.438 640.583 612.615
-420.632 625.179 542.393
-473.832 634.332 607.492
-484.755 636.183 595.202
-397.883 599.609 520.762
-500.226 642.053 604.576
-402.976 618.868 528.927
-407.013 619.668 536.332
-448.787 641.288 557.73
-406.663 614.678 512.809
-429.871 630.994 546.656
-404.732 612.722 513.897
-403.739 596.076 519.373
-401.381 596.839 504.437
-461.276 643.208 506.226
-405.921 601.915 482.391
-424.657 630.046 540.769
-403.201 593.477 530.259
-404.594 594.075 537.523
-443.451 635.47 536.667
-498.153 639.396 610.485
-402.478 608.01 549.672
-424.883 629.026 551.838
-398.675 605.591 524.832
-406.834 611.354 525.794
-424.449 633.806 534.965
-453.484 640.049 556.367
-420.44 626.98 546.699
-405.732 598.702 511.431
-438.886 636.445 548.43
-429.417 628.969 545.845
-452.331 642.804 534.5
-451.178 641.967 529.37
-450.168 641.021 536.155
-397.227 601.309 516.051
-453.298 642.342 526.441
-401.035 607.351 541.225
-405.342 597.515 482.503
-471.626 635.966 605.34
-488.883 637.766 593.041
-448.815 640.925 527.972
-399.288 601.419 544.761
-415.677 623.146 551.067
-417.928 623.723 543.623
-442.501 639.237 520.793
-484.058 641.04 592.608
-405.87 617.555 514.647
-500.72 644.331 603.965
-442.981 633.859 575.875
-411.848 615.683 523.321
-407.33 619.034 517.981
-483.05 633.432 604.352
-400.802 615.535 525.632
-398.514 606.8 515.321
-502.182 643.69 601.067
-404.993 621.918 519.877
-459.668 642.719 515.458
-412.011 614.163 532.709
-404.455 599.782 534.557
-408.641 620.294 528.718
-439.493 634.835 545.578
-421.422 622.058 536.119
-421.11 627.978 536.887
-397.387 610.542 552.452
-434.922 632.513 534.031
-399.684 601.558 530.688
-402.018 599.366 534.128
-411.702 614.054 530.388
-404.703 596.866 523.82
-423.319 623.248 542.39
-394.797 597.114 523.671
-401.363 597.934 516.456
-488.997 641.549 591.521
-483.517 639.174 591.195
-403.941 600.459 522.017
-405.52 620.416 535.054
-499.903 635.849 609.662
-498.356 642.238 599.866
-393.636 598.08 502.983
-475.65 636.428 597.943
-489.66 637.02 613.536
-493.744 632.42 624.944
-404.772 594.609 535.478
-440.825 636.305 528.92
-449.261 642.988 545.42
-408.135 615.513 536.39
-397.605 597.584 517.81
-402.541 594.431 527.501
-402.766 598.352 540.552
-450.484 640.998 509.434
-400.683 616.489 520.115
-490.472 645.161 596.289
-458.614 639.448 516.453
-400.463 613.599 533.265
-402.945 598.804 518.157
-465.382 599.899 537.748
-489.155 643.175 608.455
-489.808 647.902 621.686
-404.437 606.045 513.697
-414.362 622.693 548.834
-497.283 634.338 609.035
-402.705 605.299 557.225
-404.128 592.016 509.117
-413.477 625.658 548.052
-455.974 640.92 514.622
-403.091 595.628 521.026
-495.424 640.169 616.078
-399.881 602.913 534.307
-396.248 599.364 536.783
-488.102 646.506 608.947
-455.203 640.634 506.684
-487.61 637.688 589.682
-413.441 621.212 530.971
-467.429 597.826 545.26
-424.519 629.751 539.705
-497.464 640.652 602.613
-427.189 625.334 542.346
-461.33 596.573 538.684
-405.687 594.615 502.791
-493.748 645.794 607.902
-396.754 599.693 507.993
-411.239 620.068 539.854
-401.239 606.257 497.119
-469.406 601.944 543.534
-490.83 645.105 622.73
-471.777 602.864 538.501
-406.763 594.808 534.034
-403.717 606.513 537.309
-447.739 642.625 542.527
-494.916 642.786 590.335
-402.128 613.895 531.663
-483.461 636.338 603.309
-494.117 648.849 602.58
-426.133 632.506 549.975
-411.462 617.161 540.027
-396.94 608.904 544.567
-472.58 601.942 541.137
-426.034 623.491 537.89
-496.285 649.513 606.22
-405.054 606.594 516.286
-404.362 594.05 526.945
-437.386 630.113 539.022
-407.582 616.97 507.507
-406.588 594.272 534.867
-404.605 597.655 542.94
-453.613 640.842 504.918
-459.178 642.436 552.782
-399.049 602.625 553.751
-457.682 641.292 509.394
-436.68 631.232 525.145
-402.113 598.559 482.627
-489.903 640.394 612.236
-431.812 629.51 541.397
-405.197 617.285 507.427
-406.881 591.006 489.889
-404.83 595.855 538.869
-395.436 603.966 524.314
-399.94 607.482 545.528
-422.879 630.779 545.227
-503.1 645.857 601.59
-404.989 597.025 486.965
-431.065 630.038 545.326
-395.758 606.258 526.678
-467.368 643.834 511.733
-403.008 598.246 526.288
-494.886 633.194 608.85
-406.936 619.38 528.135
-486.936 632.711 606.358
-413.838 617.815 536.396
-468.502 596.835 541.221
-417.04 623.369 532.975
-488.985 640.701 597.521
-491.764 651.213 623.312
-406.825 621.091 514.832
-451.076 643.106 536.381
-470.121 600.757 538.262
-434.517 636.123 533.107
-403.434 619.278 523.634
-475.884 604.391 535.611
-493.278 636.736 620.442
-398.201 606.659 519.16
-490.415 640.852 589.26
-410.221 621.026 518.195
-478.889 633.057 603.319
-409.102 617.633 504.066
-399.264 613.979 523.204
-477.696 602.937 536.547
-461.294 646.38 557.877
-452.67 644.74 541
-397.352 607.086 539.458
-402.094 603.01 497.05
-497.1 646.608 596.573
-435.499 627.277 538.001
-498.48 639.055 619.683
-434.929 628.189 535.448
-405.475 618.962 511.476
-496.508 637.06 602.364
-406.109 605.538 523.446
-426.954 633.137 531.794
-446.664 638.894 543.318
-499.184 645.659 600.684
-478.938 639.949 598.218
-480.64 641.218 588.5
-447.488 640.532 538.801
-409.104 607.146 531.109
-416.864 621.013 524.12
-496.766 635.643 619.312
-410.459 624.521 534.615
-493.057 637.616 622.802
-396.768 607.943 557.387
-406.22 598.918 502.818
-402.671 595.488 513.74
-439.228 634.173 538
-428.073 635.876 530.395
-426.096 625.724 539.421
-400.767 601.212 547.161
-400.875 596.983 528.334
-460.327 643.58 561.758
-404.415 618.103 527.432
-495.792 641.62 592.745
-439.507 633.101 523.742
-400.996 594.001 493.771
-402.36 610.285 564.49
-492.128 647.412 610.926
-406.561 592.129 515.244
-499.045 648.038 606.886
-416.99 625.018 530.783
-477.913 604.713 546.15
-434.321 637.714 532.326
-416.854 620.84 541.48
-493.493 631.586 610.327
-454.609 645.41 535.931
-418.734 628.807 526.009
-403.697 599.415 514.63
-492.86 645.352 605.586
-404.641 618.686 529.185
-439.86 633.96 531.828
-400 609.524 512.688
-494.407 637.986 590.134
-409.364 622.487 550.678
-486.228 637.624 586.605
-500.355 648.095 602.725
-423.128 630.699 532.864
-404.97 622.222 524.325
-431.769 631.081 552.302
-453.225 644.058 539.264
-448.547 641.67 545.714
-398.951 603.666 535.269
-490.466 646.525 615.466
-425.844 634.542 532.935
-401.335 613.083 519.003
-396.825 608.314 541.012
-497.052 646.971 618.81
-476.917 635.076 601.729
-482.836 630.201 607.945
-494.184 642.393 591.511
-407.318 619.451 524.881
-494.049 654.369 620.459
-475.184 603.13 543.473
-404.074 594.938 502.999
-496.615 636.393 624.814
-496.131 648.789 600.612
-402.706 611.316 536.113
-467.186 599.865 538.617
-497.212 637.103 606.164
-485.607 640.488 610.898
-456.291 642.021 556.853
-490.422 644.275 614.73
-429.208 634.859 541.843
-490.496 646.113 601.058
-454.037 643.146 527.383
-417.523 626.828 549.738
-482.066 639.454 599.746
-398.702 597.364 512.505
-469.96 601.503 539.166
-456.926 643.433 543.687
-423.407 628.583 547.034
-458.557 639.523 504.689
-406.502 602.837 521.646
-401.814 596.404 490.266
-400.107 601.705 497.136
-398.177 613.35 526.816
-409.056 621.636 547.705
-432.003 632.154 527.767
-490.589 646.615 590.346
-398.592 599.259 536.67
-449.126 639.356 564.344
-447.267 640.791 535.721
-429.596 632.182 542.201
-422.888 630.301 552.082
-432.105 625.728 534.755
-402.991 615.383 515.661
-399.717 598.208 517.96
-405.942 594.905 497.309
-409.481 621.923 539.613
-413.7 622.956 542.697
-442.736 633.6 523.231
-417.492 627.996 549.674
-463.082 598.928 538.556
-490.81 632.461 609.937
-403.481 596.192 536.564
-494.498 631.934 615.858
-472.023 600.082 545.715
-399.763 614.85 532.142
-492.011 629.396 606.401
-433.826 629.735 529.559
-397.48 600.93 499.232
-414.628 622.592 540.147
-470.494 602.091 536.137
-495.805 645.742 596.248
-418.923 626.736 538.916
-396.525 604.624 550.671
-431.543 630.469 549.334
-396.827 611.628 522.45
-451.52 642.189 527.581
-494.012 635.387 605.644
-404.72 595.534 501.984
-484.429 635.867 595.682
-407.207 613.196 512.775
-406.389 599.391 507.683
-410.034 611.283 535.838
-405.714 609.848 513.938
-470.021 597.881 539.166
-497.054 644.497 612.574
-406.494 604.311 533.494
-425.66 631.841 526.028
-473.521 633.8 609.451
-498.708 634.586 614.283
-499.741 645.155 611.969
-414.573 624.456 551.261
-489.159 655.737 623.074
-406.26 614.672 507.448
-401.063 593.069 498.037
-405.64 601.056 529.908
-487.69 636.838 611.922
-486.664 634.938 597.011
-395.564 602.653 538.882
-404.241 618.576 521.482
-436.791 633.497 535.685
-406.455 597.605 490.766
-410.392 621.649 541.966
-448.552 639.698 560.852
-497.322 636.924 611.597
-408.886 597.538 535.355
-476.558 633.157 607.596
-403.282 614.559 535.72
-412.023 619.302 554.92
-499.761 648.216 607.614
-451.49 638.331 527.261
-425.592 626.466 536.908
-401.831 613.121 527.911
-454.936 639.37 508.045
-436.427 634.176 551.182
-431.203 633.663 520.307
-431.972 635.468 541.145
-424.653 635.033 524.441
-465.633 599.038 536.794
-404.744 615.447 536.944
-402.065 621.821 526.905
-496.775 650.643 617.703
-400.357 611.478 544.377
-427.321 627.456 546.53
-399.288 604.807 507.474
-426.884 636.364 538.09
-402.444 596.726 532.756
-398.694 598.727 503.886
-453.251 643.742 536.878
-404.168 602.609 509.187
-493.771 633.688 605.613
-449.193 644.84 533.697
-495.146 636.667 621.858
-473.22 605.194 539.005
-397.558 612.855 532.247
-402.063 596.425 503.342
-401.409 595.151 508.619
-424.753 628.681 532.58
-452.431 644.727 549.175
-400.371 606.36 511.28
-403.644 598.467 485.948
-497.651 642.143 593.738
-443.75 636.161 519.745
-449.653 642.254 540.273
-450.036 642.134 545.306
-493.203 643.423 620.644
-411.149 621.372 519.821
-461.293 642.436 551.26
-419.349 621.657 529.899
-405.81 593.574 516.15
-402.769 612.16 540.492
-418.785 620.154 531.071
-471.234 636.962 606.566
-403.964 597.643 541.816
-403.828 610.109 511.039
-476.483 633.579 605.302
-405.526 609.662 508.395
-399.85 612.482 513.072
-399.928 606.818 535.148
-397.154 597.118 539.611
-499.118 638.205 614.285
-493.36 646.318 595.109
-484.354 632.215 607.79
-492.757 647.481 599.553
-468.992 595.798 538.718
-412.486 626.145 541.778
-401.761 599.049 540.699
-421.348 625.025 546.536
-405.264 611.143 523.009
-485.792 639.778 608.576
-416.387 624.349 541.761
-436.919 637.553 530.746
-404.267 593.506 523.956
-399.878 599.188 523.517
-448.716 637.343 570.979
-425.143 633.465 555.269
-423.739 629.623 536.064
-448.761 640.077 538.577
-484.988 640.271 594.59
-408.582 608.29 521.677
-494.133 643.587 615.911
-456.39 644.372 529.025
-500.399 648.08 612.933
-401.6 605.035 555.897
-483.608 643.425 596.932
-493.678 634.008 619.602
-463.832 643.218 511.936
-503.243 642.484 606.459
-477.272 606.542 533.642
-499.781 638.816 615.618
-407.379 605.942 532.937
-408.737 619.161 504.519
-396.834 603.995 548.328
-422.677 630.414 519.36
-400.766 613.579 531.882
-463.014 641.777 505.462
-488.665 647.198 619.874
-401.627 609.279 510.618
-492.4 653.926 621.508
-399.437 613.887 537.072
-500.788 639.582 613.747
-446.922 639.373 553.122
-402.473 616.604 511.358
-398.779 607.962 540.223
-482.559 636.594 600.001
-413.222 624.293 547.075
-401.306 609.157 566.031
-408.858 605.514 537.472
-431.249 636.292 538.273
-440.632 636.336 537.425
-483.382 630.566 607.368
-400.824 613.589 516.701
-414.29 621.187 514.084
-421.94 626.551 529.821
-410.371 622.106 539.153
-472.465 636.712 602.588
-426.402 624.072 543.07
-498.496 638.01 600.002
-475.188 634.047 607.457
-398.036 595.645 512.529
-491.082 639.821 601.837
-476.41 636.529 598.059
-431.315 635.932 530.232
-446.03 633.399 575.924
-399.947 604.757 551.458
-396.505 606.621 553.576
-402.641 619.877 512.807
-479.315 642.958 596.928
-401.778 610.087 510.575
-449.153 643.504 546.982
-398.775 605.038 507.802
-495.111 633.551 609.444
-403.257 620.942 509.893
-493.503 647.465 613.959
-487.503 636.068 600.401
-452.158 643.034 540.886
-446.651 636.462 527.638
-402.041 601.304 493.286
-486.921 636.058 604.209
-404.107 611.462 515.14
-403.113 600.374 536.982
-443.104 635.153 523.79
-459.902 642.121 512.875
-489.342 633.2 601.406
-430.773 629.33 543.699
-416.613 624.031 524.281
-398.12 601.716 528.607
-461.362 642.439 501.88
-481.017 637.829 597.195
-401.928 609.555 554.362
-488.271 643.837 601.044
-397.662 603.221 515.997
-403.089 592.112 484.613
-402.613 607.907 560.679
-489.674 644.622 593.359
-501.514 642.073 603.498
-402.365 609.881 546.783
-398.914 603.24 528.352
-427.002 622.736 530.157
-398.211 597.674 509.09
-398.655 607.5 524.159
-470.819 600.37 543.024
-416.626 621.852 529.415
-449.497 641.301 536.029
-399.152 599.161 491.27
-413.79 617.79 532.997
-489.965 644.922 603.175
-417.357 624.339 546.275
-434.769 633.502 543.318
-405.961 599.582 518.628
-470.739 632.091 610.149
-489.957 637.401 591.716
-451.978 638.602 523.003
-403.459 598.686 528.384
-405.777 599.575 535.498
-453.68 645.27 530.286
-491.297 638.161 617.196
-396.829 599.99 529.688
-427.167 627.956 534.269
-419.438 623.357 539.993
-427.873 631.835 551.232
-404.184 602.328 504.856
-454.462 642.471 540.2
-425.307 629.793 547.954
-454.782 643.172 551.968
-400.855 611.41 564.814
-486.51 636.218 611.036
-468.735 596.763 538.206
-435.969 629.341 542.43
-442.726 639.897 530.943
-403.763 601.361 527.07
-459.194 645.319 555.871
-494.826 652.719 617.038
-466.384 634.742 605.647
-396.737 603.302 511.859
-407.651 623.652 536.071
-421.654 622.896 529.008
-395.653 604.611 521.73
-426.794 630.277 533.932
-419.816 625.495 529.667
-435.845 632.331 526.918
-502.737 647.888 605.407
-426.702 632.967 523.614
-427.188 633.305 537.092
-498.534 638.872 600.443
-402.579 621.333 515.074
-496.091 643.26 591.344
-399.006 602.614 498.236
-398.24 603.711 543.962
-418.988 618.27 533.603
-487.819 646.486 614.125
-411.689 617.923 525.611
-491.296 641.778 612.359
-475.36 599.655 536.166
-452.97 639.593 510.817
-419.037 627.86 532.343
-409.005 608.741 526.215
-479.55 637.967 601.631
-457.847 641.15 497.406
-406.52 611.152 501.627
-404.579 607.679 556.624
-401.99 614.765 530.22
-413.642 619.262 521.717
-469.126 596.274 546.052
-456.961 642.465 538.735
-400.03 614.223 508.807
-426.424 631.9 542.057
-493.006 640.064 618.442
-460.049 643.32 514.484
-451.766 641.284 560.615
-486.06 633.958 602.522
-409.338 613.843 527.031
-428.843 636.837 535.069
-410.657 613.556 522.621
-410.206 621.464 535.182
-486.553 648.088 617.1
-426.25 635.185 517.633
-501.152 643.136 609.169
-474.07 603.79 542.158
-418.954 622.217 534.722
-473.718 597.724 541.424
-475.656 633.826 605.025
-498.547 644.885 598.049
-404.604 616.565 537.798
-400.649 594.158 528.656
-490.344 643.863 595.344
-397.526 597.261 501.286
-402.907 607.644 559.623
-497.425 647.807 609.41
-484.32 638.606 584.554
-402.846 616.062 523.561
-498.495 641.76 609.533
-453.896 641.167 535.385
-498.182 645.5 599.661
-409.977 620.751 509.828
-469.955 631.535 607.196
-498.004 639.652 595.589
-438.032 634.016 540.674
-400.232 610.663 543.933
-495.42 642.011 622.147
-405.083 607.068 516.016
-404.725 613.21 536.908
-488.084 642 587.796
-399.151 607.064 559.107
-410.47 613.398 531.977
-480.462 641.394 598.234
-406.837 617.091 515.879
-484.701 640.201 584.091
-414.21 622.925 546.72
-401.848 602.291 541.354
-479.255 633.154 605.19
-434.614 630.88 528.499
-404.431 609.696 505.039
-492.412 638.688 591.503
-401.281 596.569 501.002
-398.309 601.594 500.162
-504.664 644.874 602.962
-501.444 644.916 598.912
-413.855 618.974 540.363
-406.936 621.137 518.327
-402.691 609.126 551.921
-425.197 632.653 543.409
-399.565 597.302 494.72
-397.366 611.959 520.56
-473.875 603.568 539.029
-494.994 640.295 596.051
-396.367 604.407 516.68
-453.633 644.953 527.565
-490.959 649.816 614.542
-395.544 601.802 507.073
-416.072 625.627 524.648
-404.336 601.731 488.349
-493.115 637.584 588.686
-396.782 601.027 536.879
-482.313 637.508 587.335
-488.811 649.787 622.088
-400.306 605.817 540.142
-500.94 639.087 610.783
-425.091 632.038 518.365
-458.94 640.847 512.624
-416.195 624.595 550.314
-495.878 637.254 597.613
-422.552 631.648 549.839
-495.006 630.528 619.728
-405.433 607.243 536.311
-416.571 629.402 526.898
-403.844 591.175 499.664
-404.782 620.129 517.947
-496.807 639.555 595.295
-484.256 640.996 592.679
-405.869 595.987 524.148
-404.716 618.342 533.84
-406.21 611.854 521.779
-497.558 634.577 612.175
-495.992 636.478 620.938
-460.15 642.81 508.824
-497.422 631.541 621.868
-454.741 643.844 560.041
-402.376 601.213 482.329
-492.606 635.936 606.888
-493.545 632.061 609.791
-394.08 598.973 506.652
-450.286 642.305 547.222
-487.775 647.349 613.801
-493.952 649.824 618.88
-494.42 636.439 622.698
-448.548 640.416 540.221
-457.75 643.853 554.479
-398.182 611.821 525.551
-398.358 599.06 542.014
-469.22 632.728 609.863
-451.368 638.75 514.585
-494.772 640.705 598.102
-408.402 620.117 523.741
-473.148 597.21 533.011
-397.761 610.93 529.666
-398.683 596.216 507.13
-401.701 603.87 545.042
-402.386 604.224 511.762
-406.484 621.585 530.805
-495.488 634.239 613.806
-398.177 599.596 525.746
-404.105 596.133 529.593
-500.876 648.698 605.77
-397.037 608.129 522.942
-422.308 625.379 534.499
-401.12 595.118 513.984
-486.227 638.782 600.145
-496.442 635.688 618.501
-433.712 629.141 536.461
-402.921 596.079 522.799
-398.814 597.54 509.607
-398.455 599.059 535.929
-492.381 638.737 612.345
-498.096 639.792 612.419
-401.73 615.606 524.162
-487.524 639.929 599.085
-492.143 640.859 598.245
-401.54 613.03 528.061
-416.121 623.291 535.87
-397.706 601.818 512.779
-400.204 596.299 515.46
-494.437 648.811 618.583
-398.102 609.441 531.161
-425.324 629.237 541.508
-402.017 603.935 533.006
-420.942 623.495 539.299
-486.968 637.49 591.882
-403.369 610.618 517.675
-402.884 600.863 516.558
-401.445 602.671 502.133
-400.435 600.141 513.517
-429.355 634.505 532.798
-458.83 640.425 514.276
-492.661 640.944 593.556
-407.454 620.796 526.544
-466.437 598.344 537.825
-403.41 616.825 521.118
-430.393 633.638 536.934
-402.694 596.534 500.567
-414.777 620.714 536.566
-487.6 639.392 597.958
-402.965 612.205 512.031
-398.397 605.171 517.936
-493.449 637.294 605.049
-404.609 595.311 509.252
-404.614 603.215 517.866
-401.465 613.038 521.972
-466.336 598.551 540.726
-401.678 608.511 517.094
-399.371 607.197 509.113
-402.925 614.048 510.557
-490.038 643.659 596.199
-421.026 626.838 546.916
-402.527 599.896 522.98
-402.395 595.953 532.359
-429.79 630.137 534.272
-474.597 599.943 541.117
-401.718 595.006 494.772
-496.1 633.244 618.707
-438.227 633.491 541.35
-418.661 622.864 538.196
-488.23 634.345 603.415
-494.92 638.399 615.142
-413.691 616.533 533.191
-396.664 601.593 523.088
-405.128 616.138 524.183
-402.821 600.886 512.459
-435.558 633.086 532.332
-488.983 636.094 601.921
-405.987 619.663 511.087
-406.215 609.036 524.168
-419.152 624.171 535.688
-414.556 622.427 541.729
-418.725 626.513 535.796
-400.022 606.858 549.623
-401.425 609.76 514.654
-499.07 642.821 598.048
-489.757 640.576 607.017
-398.512 612.544 517.323
-402.396 594.878 493.791
-491.127 639.122 600.367
-398.11 601.57 531.053
-453.674 639.329 503.846
-430.626 635.384 535.355
-399.658 598.414 493.126
-425.761 628.547 536.562
-490.943 642.349 613.783
-494.331 648.397 603.046
-403.233 608.938 514.576
-469.198 596.289 540.363
-493.293 636.758 607.885
-496.39 639.737 607.202
-487.56 642.213 600.894
-491.873 633.399 609.061
-488.783 639.217 594.313
-405.55 618.09 537.105
-398.96 603.959 543.294
-406.953 616.399 533.743
-473.171 602.419 538.642
-430.352 633.866 542.559
-405.19 615.609 514.156
-499.102 641.156 599.759
-435.596 634.727 529.206
-437.975 634.958 529.347
-401.323 599.261 511.68
-404.111 608.586 535.512
-408.779 620.453 536.295
-407.817 610.854 532.568
-493.506 635.191 611.355
-403.685 604.422 524.259
-401.909 601.713 535.313
-499.351 646.43 612.043
-434.275 629.288 531.972
-496.508 644.861 597.936
-452.486 641.364 537.727
-495.823 644.632 610.4
-497.178 637.753 613.681
-418.625 625.414 534.126
-497.216 639.667 597.483
-492.328 646.022 617.488
-398.783 607.332 536.329
-451.309 643.617 541.601
-397.152 600.086 518.255
-427.651 634.214 536.272
-489.323 641.195 589.395
-406.24 618.024 517.444
-403.51 595.307 503.1
-427.076 626.958 539.254
-497.991 644.24 614.793
-404.206 609.505 528.112
-401.886 602.643 533.951
-403.961 602.49 522.886
-500.572 645.416 605.813
-490.536 636.094 607.098
-399.459 603.917 540.077
-434.233 633.008 535.086
-494.726 634.242 608.716
-499.308 638.854 607.798
-402.797 594.173 496.408
-491.708 647.18 604.448
-406.157 616.799 536.748
-454.001 644.653 546.319
-402.838 598.23 521.131
-403.598 617.6 513.634
-402.951 612.049 533.766
-496.544 645.799 598.366
-480.54 638.274 598.444
-400.861 608.613 534.021
-491.417 634.729 606.424
-402.89 605.104 508.543
-418.89 623.467 539.095
-500.807 644.281 601.659
-425.29 626.324 533.384
-408.466 608.311 535.527
-404.66 609.811 510.116
-497.927 644.409 614.985
-471.916 598.497 535.133
-429.297 630.731 530.704
-432.366 635.056 529.319
-405.501 612.478 509.543
-404.298 617.069 513.052
-398.596 605.97 532.288
-429.188 631.391 528.461
-494.316 644.113 618.192
-494.966 641.664 617.023
-405.49 614.922 511.569
-403.044 597.052 489.066
-435.154 634.025 533.227
-469.799 600.904 537.381
-401.232 607.473 534.381
-400.652 604.611 542.994
-404.317 597.989 513.348
-411.25 621.902 529.526
-487.351 632.078 608.783
```
