## Supplementary Dataset 5 for "A 3D molecular atlas of the chick embryonic heart": MB_b_150518_C1_recon_i_mapped_t40_pts.vtk (part 2 of 2)

```
-409.108 615.558 525.565
-396.812 599.074 500.33
-404.755 619.653 529.437
-408.847 620.404 528.301
-494.58 637.392 602.026
-406.212 612.024 528.536
-403.425 607.609 534.888
-402.944 614.467 516.801
-420.77 626.918 543.929
-492.38 645.605 602.847
-497.382 646.147 610.872
-494.706 640.575 619.015
-402.68 607.879 530.463
-430.873 627.032 537.37
-397.532 605.181 539.836
-419.654 626.201 539.977
-487.015 642.483 610.382
-489.546 643.333 595.728
-403.946 614.044 523.805
-426.19 632.257 547.804
-490.192 632.486 612.338
-482.386 638.661 598.367
-429.502 632.283 533.069
-485.794 640.709 594.546
-400.899 607.302 529.175
-404.74 606.338 535.831
-492.286 645.633 620.589
-496.289 637.272 613.693
-426.113 624.272 533.34
-402.953 596.059 516.537
-483.633 640.645 592.298
-417.516 624.993 530.729
-400.453 610.837 527.539
-426.888 632.29 539.628
-490.621 639.28 609.499
-399.176 604.559 529.357
-487.922 640.239 600
-402.47 603.898 508.097
-427.57 630.226 535.528
-415.016 623.963 547.464
-400.955 608.177 535.164
-414.333 622.94 533.809
-427.055 632.075 533.797
-398.018 611.946 519.917
-402.68 596.765 532.14
-493.857 640.206 617.434
-409.36 612.919 530.257
-492.701 648.319 621.659
-404.847 602.453 526.76
-497.988 640.791 606.041
-405.128 619.657 533.425
-406.743 620.556 524.794
-408.05 618.039 525.387
-494.073 638.49 614.933
-403.227 618.565 515.235
-399.191 606.311 549.007
-399.66 601.319 496.917
-430.587 630.498 543.813
-499.609 643.711 604.379
-490.151 639.835 589.699
-486.514 639.112 597.556
-427.536 627.562 535.901
-432.494 632.771 543.44
-474.609 605.225 538.729
-399.112 606.983 545.635
-473.567 599.732 539.317
-426.004 624.931 536.199
-401.098 597.153 496.25
-405.779 618.152 507.485
-438.58 633.973 533.76
-399.53 604.594 541.143
-447.359 638.357 529.348
-433.961 626.145 532.681
-406.275 613.218 530.164
-496.579 640.016 597.258
-405.284 597.101 511.697
-497.435 648.51 614.601
-401.914 603.378 509.106
-420.616 622.322 538.255
-402.709 603.049 540.408
-490.761 632.379 611.963
-436.724 636 531.624
-486.144 633.664 608.958
-493.466 642.739 607.661
-404.543 601.374 490.583
-483.73 638.76 594.734
-406.852 618.926 536.708
-410.245 615.702 533.888
-432.047 635.734 538.033
-490.41 644.088 614.842
-420.204 622.86 535.066
-487.199 642.425 604.944
-400.225 615.818 530.941
-497.603 646.228 598.413
-402.973 598.392 490.524
-434.848 635.262 539.621
-493.748 642.137 602.098
-400.887 605.593 527.26
-499.692 642.604 609.821
-398.077 600.436 526.084
-488.31 638.353 609.089
-490.264 643.863 616.823
-404.913 603.994 515.36
-410.305 619.072 529.87
-490.103 637.697 601.319
-495.603 644.384 599.809
-396.473 600.946 533.861
-419.934 621.179 535.253
-406.842 614.904 523.497
-433.053 636.387 540.023
-404.984 603.47 504.82
-483.975 632.521 606.434
-499.933 643.875 609.058
-419.254 625.498 535.472
-403.173 615.864 519.249
-404.586 616.581 520.999
-419.387 625.402 545.978
-400.501 597.482 523.817
-399.965 607.155 541.963
-436.842 633.442 540.982
-409.104 621.514 532.372
-421.784 628.992 539.431
-484.248 638.151 590.352
-413.734 619.469 534.936
-487.657 640.797 608.597
-415.668 619.676 532.3
-398.482 608.892 552.724
-400.383 609.443 541.048
-492.97 636.538 607.245
-492.402 642.952 590.038
-409.603 620.44 522.324
-402.836 605.402 545.325
-407.723 606.78 534.401
-400.551 600.032 510.129
-409.835 617.536 530.165
-405.674 603.213 520.329
-410.383 618.441 534.292
-412.937 619.473 533.481
-491.629 642.602 594.28
-403.697 605.561 514.412
-412.67 624.14 535.759
-493.861 637.241 614.43
-486.292 640.942 602.566
-405.269 615.081 508.855
-491.766 640.339 591.855
-398.858 601.485 502.475
-492.395 644.717 596.229
-430.57 628.362 540.61
-493.223 645.566 613.484
-401.517 614.061 523.175
-422.844 625.602 533.795
-403.234 599.287 506.115
-489.679 641.121 595.048
-398.902 607.65 520.104
-405.349 600.365 492.743
-403.104 598.951 490.624
-400.774 609.234 527.833
-496.175 645.42 614.766
-496.351 638.932 612.731
-496.241 635.985 616.889
-402.168 619.898 520.654
-404.85 615.301 523.439
-488.977 636.093 602.16
-417.219 619.768 536.226
-405.664 599.23 527.425
-415.241 621.826 533.958
-490.083 636.174 611.825
-487.271 637.811 603.067
-402.502 596.753 497.205
-499.309 643.663 610.459
-493.224 644.731 602.62
-497.78 647.435 602.992
-400.902 614.908 526.838
-419.858 625.01 546.373
-415 618.053 539.334
-403.048 602.028 485.881
-450.903 643.123 531.707
-403.903 601.633 496.055
-398.708 599.559 523.166
-494.952 645.21 619.325
-428.582 630.082 539.679
-413.617 619.034 538.779
-421.993 625.266 532.759
-403.904 600.958 491.091
-497.666 638.218 616.316
-403.685 616.315 529.283
-407.407 609.353 532.393
-494.374 634.941 621.428
-398.966 599.059 515.669
-494.493 647.126 615.531
-400.982 604.185 535.595
-497.6 637.049 608.3
-424.981 628.651 539.309
-492.697 636.752 614.256
-485.626 640.837 594.418
-402.26 600.792 499.468
-497.93 643.657 596.81
-480.23 638.074 598.173
-434.947 633.191 544.706
-397.852 606.259 522.529
-403.971 603.316 498.107
-499.382 647.617 609.348
-418.048 625.591 544.598
-406.898 610.059 527.209
-489.308 645.314 613.589
-400.672 602.79 506.214
-409.501 619.502 530.578
-428.842 629.237 543.04
-398.215 600.65 512.583
-424.761 626.643 544.11
-398.254 599.949 522.784
-494.235 633.188 611.428
-397.724 604.511 526.948
-403.317 597.802 506.472
-405.207 599.028 514.675
-404.243 616.065 517.528
-486.869 635.646 604.206
-402.357 598.885 503.373
-399.85 601.599 512.983
-401.065 602.106 533.121
-400.226 609.395 524.524
-400.577 601.268 531.181
-398.276 600.62 519.269
-401.349 598.989 525.945
-491.809 644.839 602.744
-402.079 602.865 528.487
-402.313 607.321 510.289
-496.504 644.453 601.415
-400.743 599.939 524.934
-404.01 617.73 534.314
-499.077 642.227 605.973
-409.27 616.636 534.095
-496.701 642.246 603.111
-403.832 606.755 525.338
-403.273 607.831 515.786
-399.246 598.056 529.897
-492.939 639.145 598.892
-402.513 600.625 517.442
-401.498 609.644 516.588
-495.867 637.27 609.823
-402.654 598.71 510.605
-499.235 641.369 603.208
-402.988 602.718 517.432
-400.922 611.467 519.841
-403.033 613.139 530.459
-492.586 644.407 601.148
-405.388 612.664 530.644
-425.147 628.253 539.363
-433.218 635.372 531.021
-418.489 620.011 534.899
-402.099 598.306 522.727
-498.211 640.576 603.063
-403.239 613.997 529.89
-403.644 599.289 527.845
-494.899 644.981 604.842
-491.019 640.536 595.632
-407.364 613.095 529.318
-487.365 641.632 602.297
-403.427 615.831 526.174
-401.419 615.872 514.63
-404.752 605.262 533.597
-402.971 604.797 513.942
-400.431 609.316 518.615
-427.693 633.128 538.429
-401.643 598.871 517.483
-399.611 600.624 500.729
-495.978 642.014 604.946
-399.44 611.118 528.963
-403.192 602.212 504.297
-490.724 636.251 607.771
-499.604 639.754 608.499
-495.936 646.539 612.315
-431.007 633.317 529.073
-405.809 609.566 532.047
-430.081 628.284 534.448
-404.024 599.852 514.924
-404.084 613.593 535.711
-493.575 641.015 612.662
-403.907 603.933 529.917
-490.197 638.444 608.752
-492.871 641.677 604.842
-427.523 629.218 531.895
-401.19 598.312 526.651
-490.96 644.252 609.577
-409.424 617.445 533.316
-405.714 613.56 531.573
-492.485 636.098 609.319
-490.782 637.531 605.056
-490.703 635.254 606.523
-399.231 608.753 516.802
-402.782 606.557 514.593
-496.47 640.68 612.395
-429.046 631.19 537.399
-401.438 599.057 504.467
-401.981 600.017 509.715
-423.752 628.554 538.41
-404.861 602.93 521.17
-494.191 643.987 596.182
-403.545 607.152 522.051
-430.68 632.83 533.891
-493.687 642.426 603.055
-405.899 608.974 530.605
-491.567 641.04 604.691
-402.953 601.663 534.82
-429.778 626.144 533.607
-401.346 613.127 520.97
-494.884 644.956 609.279
-400.083 603.321 535.388
-401.493 599.574 497.068
-399.146 603.202 517.992
-401.038 614.756 524.06
-405.975 610.369 533.486
-408.759 617.473 524.783
-492.586 635.533 606.808
-401.217 605.638 521.059
-404.143 610.311 521.056
-400.825 604.301 518.87
-398.286 599.482 518.041
-415.853 623.296 535.295
-405.983 611.007 527.358
-491.965 643.176 594.439
-400.413 601.111 526.172
-401.586 605.229 536.133
-398.665 601.286 527.288
-491.057 637.203 608.398
-493.859 635.724 612.756
-487.497 638.81 602.303
-406.258 610.145 524.695
-404.963 602.568 519.132
-497.077 641.678 611.121
-428.753 631.645 539.597
-488.931 637.327 603.186
-498.019 646.849 601.023
-402.627 600.208 522.735
-404.047 600.77 514.684
-408.713 620.701 528.293
-490.502 639.203 592.194
-402.816 608.303 535.979
-500.107 643.826 604.898
-434.927 633.892 538.929
-405.942 612.358 531.681
-402.108 608.489 532.675
-501.554 645.184 605.76
-491.698 642.463 598.53
-411.868 619.432 528.533
-401.443 605.535 529.417
-405.084 608.167 533.37
-402.014 615.634 522.129
-404.147 611 524.1
-401.861 603.539 516.242
-400.928 599.304 511.506
-494.028 640.287 608.837
-410.103 618.987 526.469
-496.176 643.363 604.859
-496.333 645.315 600.904
-493.215 642.162 603.093
-402.975 609.049 531.594
-422.012 628.701 533.135
-486.687 640.83 604.401
-493.643 642.69 598.369
-410.603 615.877 529.664
-401.581 609.167 524.739
-398.576 606.61 518.664
-425.246 627.464 542.062
-430.161 632.719 538.879
-421.772 624.205 538.306
-493.019 645.098 612.637
-494.926 639.114 614.46
-404.442 608.59 526.259
-495.896 640.954 610.393
-403.337 604.509 528.692
-495.379 642.302 604.84
-403.651 609.607 522.157
-400.76 606.859 530.373
-401.596 607.53 528.793
-404.96 607.687 525.913
-492.924 638.508 607.223
-494.668 642.075 612.332
-406.937 616.991 530.854
-494.457 643.401 609.136
-492.937 641.694 605.669
-496.759 645.352 610.864
-497.375 640.285 606.495
-496.686 644.026 604.11
-489.361 643.262 603.776
-407.089 615.549 525.863
-401.661 608.897 527.219
-402.525 603.068 522.306
-493.038 643.791 609.274
-408.455 615.156 531.694
-401.243 602.174 523.857
-402.303 604.393 525.361
-400.619 612.924 523.669
-493.782 641.913 604.937
-491.25 642.329 608.709
-491.266 638.37 605.081
-494.346 638.533 610.242
-498.051 640.328 610.484
-399.524 602.731 514.542
-399.715 601.834 520.074
-401.67 607.238 518.18
-405.657 609.01 526.456
-494.218 645.256 604.618
-496.344 641.825 610.752
POINT_DATA 41514
SCALARS (null) char
LOOKUP_TABLE default
169
64
54
75
47
102
80
92
95
65
95
68
40
64
66
146
44
55
51
153
151
64
55
49
76
68
153
73
60
56
68
43
77
69
114
110
101
185
81
56
67
56
58
44
109
108
104
79
94
42
67
44
64
45
48
63
71
86
80
108
143
62
60
94
74
63
103
74
77
111
117
46
79
142
84
78
61
42
52
46
52
86
64
55
75
50
55
46
117
183
114
55
59
70
60
47
102
62
113
161
77
91
133
74
86
108
80
133
63
68
44
97
83
130
86
49
55
104
89
60
85
78
152
82
63
95
64
82
65
63
84
117
84
65
68
51
119
123
72
51
113
156
69
55
57
77
49
87
76
62
57
80
172
175
84
61
124
65
162
70
70
98
50
93
117
67
77
60
117
69
75
87
99
68
74
54
56
90
78
91
72
104
53
137
67
95
61
65
45
72
70
93
58
103
54
74
49
67
44
68
151
78
75
135
52
53
57
64
63
61
61
96
65
185
111
74
54
62
60
103
137
84
115
70
92
46
60
102
72
77
50
54
69
115
40
61
81
110
46
63
72
63
83
63
143
99
150
85
73
99
97
43
62
63
90
86
61
48
48
95
55
76
43
80
131
67
92
48
63
57
80
83
119
46
102
112
115
40
41
80
56
103
62
96
55
81
69
77
82
85
67
75
51
43
83
48
120
40
72
41
119
75
68
159
166
79
74
46
108
70
66
118
82
63
90
126
139
55
53
50
56
81
63
99
53
41
109
72
97
104
50
96
101
133
95
151
72
140
69
97
51
89
63
74
71
151
76
71
66
106
59
61
114
60
121
55
131
79
161
105
71
75
71
43
66
79
71
49
105
62
67
58
88
66
69
119
73
59
71
54
52
98
63
54
42
96
49
68
49
55
133
63
64
139
50
76
89
86
113
58
149
73
66
63
94
51
141
76
46
64
68
88
44
122
83
43
69
70
108
46
66
69
71
82
84
61
49
50
45
70
43
123
64
57
60
102
46
95
91
100
51
67
41
49
125
113
77
124
63
63
62
86
58
74
82
62
84
92
73
85
72
64
83
132
66
40
72
141
55
84
46
94
56
70
80
64
110
74
65
57
87
76
90
81
110
81
87
74
48
106
62
63
64
117
104
93
88
53
84
57
54
100
43
121
55
48
140
74
65
101
69
72
76
103
73
153
105
105
128
102
84
44
52
84
72
42
42
52
54
127
75
46
65
136
58
119
47
96
98
80
131
58
62
98
64
47
62
51
54
97
66
145
116
100
100
76
63
90
77
91
70
72
72
115
56
96
69
76
107
109
52
135
79
96
63
89
55
49
75
76
81
51
156
122
60
82
51
48
80
60
57
61
100
72
67
70
152
51
71
90
51
80
48
67
66
60
79
67
58
50
168
114
57
78
65
67
61
89
71
47
63
78
64
100
61
45
139
83
59
80
65
78
83
51
90
81
56
102
65
51
73
156
66
42
45
103
57
87
71
77
82
109
55
55
60
60
51
105
81
56
43
58
68
143
54
63
57
49
62
48
70
235
44
93
123
62
78
78
64
109
85
75
131
66
73
105
47
96
87
46
52
70
77
114
78
42
87
114
58
93
57
50
54
56
45
47
74
88
83
121
120
62
80
52
46
117
62
78
90
149
64
102
44
55
81
84
51
68
57
63
113
59
62
66
54
142
64
51
57
56
63
101
117
77
65
42
133
53
60
83
68
82
48
53
63
46
110
78
120
64
164
40
64
91
154
131
83
62
60
67
63
72
87
75
129
91
86
67
56
63
81
49
42
132
50
95
92
48
94
60
63
60
57
50
95
83
53
61
78
42
80
67
113
159
60
44
91
60
52
73
76
67
73
47
65
107
45
61
48
76
123
81
155
54
67
63
71
129
57
54
87
58
86
64
54
58
48
65
63
64
74
102
79
43
65
43
42
87
68
46
80
139
67
106
52
63
61
63
46
87
42
69
196
49
79
60
60
72
68
49
83
80
68
67
69
59
46
156
84
54
102
46
76
46
132
118
46
138
92
85
57
105
65
44
79
49
59
67
66
90
120
47
95
122
93
51
41
77
169
103
94
46
71
43
73
83
62
90
107
88
48
81
86
54
60
61
60
66
58
88
41
66
49
56
47
41
74
46
73
124
74
60
64
104
76
53
72
51
58
119
66
59
146
75
85
48
48
138
65
105
104
68
53
56
90
65
72
62
97
136
59
66
113
96
74
67
64
49
102
99
80
78
91
90
93
51
52
69
55
54
40
48
48
46
90
93
58
60
88
77
101
63
52
40
68
103
65
55
52
77
61
112
97
84
49
95
42
95
69
68
96
97
50
44
75
46
60
74
60
51
147
70
72
172
133
54
109
65
61
93
70
65
41
82
59
96
139
59
104
88
68
136
52
59
45
82
42
91
73
132
75
159
69
50
116
69
43
141
99
126
96
169
71
90
75
127
134
166
63
73
77
99
92
43
65
55
182
65
60
60
92
68
73
110
161
44
70
64
65
103
69
123
67
51
75
80
65
55
83
128
65
82
129
76
86
81
51
52
55
44
58
67
58
96
99
117
72
72
77
83
57
113
75
162
55
147
70
52
59
94
57
80
64
82
71
133
82
43
54
88
104
75
67
80
67
49
64
72
83
61
91
79
93
130
166
59
70
74
55
60
62
65
52
59
69
84
43
59
73
174
51
63
87
65
84
63
102
97
122
125
63
50
57
62
51
53
45
81
54
104
111
46
149
104
53
65
113
60
62
41
59
54
42
44
83
51
62
76
47
106
70
45
56
92
48
75
108
61
59
62
44
42
99
111
75
85
58
127
65
140
72
73
110
138
52
60
93
45
65
85
74
40
86
81
69
117
127
58
64
123
55
40
102
65
43
53
75
56
44
108
75
40
93
84
70
61
63
58
40
80
46
69
94
97
70
89
82
48
57
61
44
67
44
60
98
42
79
122
145
81
63
104
128
46
51
64
66
56
51
56
72
71
75
64
65
138
70
85
49
114
76
63
89
68
82
69
88
48
53
57
69
51
48
166
196
131
64
77
51
48
70
88
120
149
54
45
77
67
63
63
82
62
80
57
59
52
86
91
52
42
84
72
72
80
62
68
103
69
185
45
65
67
68
63
104
137
73
121
104
70
91
55
60
56
62
40
103
97
123
69
60
74
96
49
70
47
72
52
92
70
49
171
66
139
103
56
48
86
71
45
55
50
55
113
64
63
121
87
71
54
146
115
75
41
93
50
133
84
60
95
70
87
66
65
67
50
42
71
95
51
73
67
109
99
75
89
55
61
79
53
96
58
91
62
46
101
133
58
94
46
142
43
48
46
64
59
182
58
59
58
78
169
49
122
58
43
100
66
62
98
61
79
75
67
44
51
81
66
132
56
49
92
99
41
81
132
66
75
53
43
67
69
97
117
92
79
49
82
56
70
59
43
54
108
97
59
68
78
130
86
74
56
50
163
57
130
89
146
89
47
78
80
57
71
46
71
60
40
54
61
81
143
68
50
92
73
69
56
55
163
44
54
54
65
96
58
44
67
78
53
54
131
102
113
63
57
60
54
125
87
77
150
82
56
70
68
57
52
48
75
114
62
53
75
114
59
72
115
92
64
57
62
100
73
84
96
72
44
156
55
69
44
85
90
48
45
132
150
68
114
103
66
53
41
121
59
40
64
62
183
112
82
43
58
83
48
69
75
63
104
44
109
49
50
56
107
55
95
44
56
53
40
93
70
63
41
47
44
61
62
126
68
66
58
117
42
51
60
62
68
64
65
57
72
72
43
51
60
95
48
56
44
65
91
112
74
141
158
53
64
74
58
149
73
43
175
53
82
57
65
61
54
57
61
48
61
134
109
47
91
132
62
100
47
43
112
62
41
94
48
103
88
56
68
77
47
62
54
56
57
76
50
79
82
59
88
81
59
71
55
73
101
97
56
83
59
89
70
47
65
55
40
138
68
93
105
86
106
61
89
74
68
88
63
58
49
63
59
97
68
121
99
90
64
90
66
68
52
73
48
107
58
78
54
53
80
60
57
80
58
88
57
65
74
93
59
71
55
70
92
90
46
63
84
72
53
49
56
65
74
60
73
56
46
132
55
64
58
45
55
119
108
77
84
84
62
64
131
62
60
89
72
59
43
91
60
65
44
40
112
110
75
61
66
162
131
123
64
54
55
69
68
50
46
155
49
76
46
62
111
74
69
57
51
81
50
56
41
45
88
66
85
45
95
102
72
84
52
73
49
59
47
67
76
152
42
89
59
83
63
54
59
64
70
101
76
65
98
53
75
40
40
60
76
57
80
62
61
54
112
70
64
85
46
74
72
90
64
40
69
80
83
100
53
109
125
74
108
77
48
84
71
71
132
45
83
70
87
99
108
56
138
59
108
64
87
87
54
62
66
44
160
48
41
47
58
115
73
99
57
61
98
81
61
72
93
61
42
67
80
76
123
50
72
77
145
102
74
60
61
179
117
92
77
56
113
64
101
56
63
70
40
70
91
54
40
58
61
102
53
69
91
53
62
46
64
77
68
120
64
77
84
133
64
60
68
54
107
85
76
110
64
47
85
56
49
62
44
51
45
63
51
71
64
99
68
61
51
64
77
40
112
72
62
64
67
64
51
79
102
65
99
44
58
119
70
94
51
47
45
85
98
80
100
52
66
66
125
46
59
80
73
71
53
70
47
45
121
86
91
86
72
75
44
89
80
87
54
70
49
73
58
64
67
52
57
127
71
73
46
81
70
83
115
78
62
86
65
74
72
53
120
119
79
76
50
76
78
52
70
69
119
61
63
82
66
46
50
66
58
61
81
55
45
53
105
58
80
71
67
41
45
65
128
51
77
61
72
105
111
55
88
60
130
91
76
56
69
91
118
73
63
64
74
64
42
60
53
47
52
71
118
118
128
51
59
60
67
77
56
70
130
55
76
72
42
60
88
108
64
43
81
87
55
62
52
121
55
51
42
56
54
71
58
64
129
51
69
87
64
80
91
47
61
45
51
117
93
111
66
57
71
43
76
71
54
77
67
121
68
62
68
69
69
93
48
57
58
54
66
102
66
109
90
97
63
131
60
71
56
56
47
79
48
84
67
61
45
89
54
95
47
63
65
141
62
77
62
75
66
50
110
68
128
71
54
64
94
143
108
55
133
82
56
42
67
44
112
76
47
75
76
93
61
44
59
61
55
59
59
60
59
52
96
51
88
80
64
69
102
48
100
59
85
121
91
60
73
41
87
56
40
53
41
75
63
51
61
51
53
67
81
87
56
74
74
63
76
74
55
75
98
88
51
57
97
41
116
42
77
99
77
64
113
67
56
46
70
105
48
80
59
105
75
52
62
91
83
91
45
63
61
106
50
70
164
64
86
81
59
48
119
76
45
96
56
118
62
79
74
84
43
51
64
148
67
68
122
82
67
50
109
60
94
67
57
103
40
58
53
57
88
92
87
55
59
54
43
117
76
66
51
58
47
58
82
57
61
91
123
56
119
103
49
63
72
58
57
54
85
61
93
53
90
77
77
61
124
50
100
96
73
96
59
73
61
68
89
85
99
62
62
69
73
105
73
54
69
98
85
62
45
81
86
60
70
44
51
118
73
77
65
148
50
59
77
55
45
54
106
44
55
77
50
59
69
93
41
53
62
48
64
72
43
65
73
130
74
49
56
92
123
58
65
88
61
78
56
118
80
82
41
52
68
89
56
71
65
62
44
53
71
40
56
59
57
125
87
61
94
72
79
91
86
73
42
87
88
55
89
51
70
62
79
42
43
55
49
42
70
60
59
40
78
61
66
109
68
87
44
112
57
69
59
123
61
95
43
83
54
53
67
104
148
60
82
64
71
55
64
104
91
68
50
103
69
111
133
71
84
77
48
52
107
58
58
60
79
65
48
59
64
54
93
74
55
49
127
67
49
64
92
86
52
67
78
52
60
70
56
70
112
57
66
67
80
92
58
88
123
41
54
60
59
73
75
141
60
81
86
77
49
71
56
98
50
101
44
59
57
46
75
61
50
92
182
78
49
62
52
81
50
69
65
54
51
50
93
57
103
68
67
69
59
43
119
107
73
58
91
54
81
44
40
98
42
53
69
52
63
74
107
81
131
60
84
79
51
60
57
58
69
89
71
64
114
55
56
53
78
68
86
54
63
59
82
75
48
47
88
71
49
116
56
75
81
79
104
70
47
53
56
66
131
71
46
48
50
47
178
46
138
62
45
60
66
85
43
61
57
63
48
48
49
100
58
83
73
67
56
41
83
73
56
57
149
74
54
57
51
93
51
43
56
60
65
83
119
48
143
46
63
95
49
75
56
79
41
72
71
63
40
83
69
65
66
61
73
108
45
58
133
116
73
113
46
57
56
82
62
86
63
79
57
70
55
62
81
67
62
41
78
81
89
54
57
63
59
50
93
56
74
81
64
142
112
73
47
71
165
67
62
53
54
79
64
60
45
42
88
59
51
72
54
85
58
49
74
57
109
62
57
74
87
75
59
60
42
86
44
87
52
42
65
109
83
43
60
55
72
62
50
55
52
123
59
96
60
60
91
88
47
41
78
52
74
69
109
66
60
133
83
111
74
135
58
73
73
40
86
102
54
74
46
65
88
74
60
59
60
50
126
61
64
88
50
107
65
67
60
41
96
56
75
70
66
53
96
68
56
65
57
59
105
117
77
87
83
58
69
68
77
52
89
66
52
52
55
69
60
48
81
42
47
114
60
104
67
70
109
48
66
52
40
57
111
67
40
54
80
86
77
64
68
53
45
66
152
63
56
58
46
49
89
60
67
45
49
60
64
44
75
75
58
104
62
62
50
86
151
70
42
207
67
67
60
47
61
112
65
49
57
98
45
61
46
41
63
55
96
53
63
58
44
74
57
62
109
110
78
82
77
92
51
50
72
56
80
50
130
53
92
62
42
76
69
57
97
75
72
78
66
114
71
83
58
52
62
81
68
59
74
97
83
41
50
40
76
59
67
56
59
104
57
72
92
63
87
147
56
62
65
63
92
55
68
66
70
47
68
75
54
44
89
54
60
50
50
53
108
67
97
73
65
81
51
68
61
59
74
152
57
44
43
78
65
65
50
93
135
53
92
52
66
59
50
73
84
94
72
109
56
65
50
97
77
53
92
59
74
54
64
128
50
42
63
71
71
67
91
80
54
49
49
60
73
54
119
82
53
42
45
73
54
56
124
57
66
59
48
66
143
54
61
111
129
77
75
55
151
81
77
54
57
147
76
60
89
53
123
66
78
43
121
62
77
78
98
112
156
111
73
74
101
67
61
52
98
74
64
72
58
67
105
49
43
45
81
40
58
82
43
118
76
47
41
73
75
53
61
63
65
75
43
106
54
43
118
50
46
85
89
58
68
84
103
52
85
60
81
49
85
61
60
43
43
41
41
51
58
52
60
60
58
138
54
92
54
56
68
64
57
82
56
95
53
98
50
50
60
55
55
121
61
57
56
134
42
74
76
76
71
73
69
87
61
54
83
84
59
56
48
66
52
69
73
43
43
54
65
111
40
98
66
60
67
82
144
56
43
120
45
60
94
81
73
45
70
72
75
42
40
108
73
70
51
77
64
44
66
46
46
123
63
99
81
61
78
57
66
117
117
44
64
122
52
48
50
62
50
132
65
73
77
73
65
65
64
46
63
43
56
130
112
95
74
54
69
58
97
56
47
66
68
113
67
87
88
113
52
52
52
53
89
69
53
43
60
73
80
43
95
56
62
48
64
68
51
130
101
115
151
47
63
50
49
60
47
58
54
84
52
81
62
93
59
63
59
62
59
57
70
40
79
66
70
53
78
49
74
123
49
45
53
87
55
49
63
55
104
68
95
75
43
55
62
72
96
55
74
81
74
121
101
75
72
81
65
63
67
77
55
52
68
59
51
61
51
58
93
56
61
43
51
40
91
51
57
69
66
83
86
58
61
85
40
98
94
64
59
63
71
62
73
73
75
50
100
122
48
54
51
61
57
87
61
87
89
79
65
59
54
41
44
63
48
43
68
74
44
66
50
49
60
57
64
49
68
95
70
48
90
86
63
74
58
58
53
44
63
98
70
52
49
59
60
78
73
145
97
58
72
51
69
72
54
56
86
50
84
55
95
57
52
66
40
100
89
66
123
154
157
92
80
48
64
95
67
82
47
67
64
56
42
56
54
49
72
61
53
62
41
52
56
78
50
111
66
55
57
42
64
66
52
68
53
78
69
55
51
90
65
49
41
55
71
77
78
55
48
84
63
63
83
53
56
54
56
108
93
75
66
60
82
60
55
95
48
54
45
75
59
51
71
142
57
46
91
77
80
61
70
41
50
132
57
58
47
74
78
62
48
59
48
49
65
64
56
55
81
79
54
44
62
58
53
49
66
68
89
111
100
50
54
51
95
54
55
52
132
62
53
126
76
43
88
115
62
56
76
62
92
41
99
54
65
93
49
67
86
49
77
100
67
73
87
44
52
55
65
94
87
124
53
60
76
63
45
59
52
50
46
136
56
73
65
64
136
55
111
68
54
87
53
55
130
131
73
79
88
69
83
57
45
95
68
133
108
72
72
47
52
79
78
103
120
92
79
70
68
57
56
107
50
101
57
58
54
72
75
81
54
80
105
141
86
127
94
60
55
48
44
40
64
56
65
81
77
97
77
90
55
56
64
47
77
102
57
64
49
60
55
106
62
41
65
105
64
65
61
63
67
59
88
76
62
65
40
50
109
62
93
64
102
67
82
64
52
50
118
54
89
67
80
67
56
74
192
88
79
53
72
53
48
91
96
62
100
52
52
75
179
58
78
42
68
133
91
115
55
55
101
41
80
78
55
128
55
71
63
62
80
76
48
44
62
52
50
51
79
67
79
100
47
44
54
54
72
62
98
117
67
85
60
75
70
93
52
50
73
53
57
69
51
56
51
107
45
71
61
73
61
53
44
119
54
234
53
81
139
42
85
74
52
65
61
44
67
56
57
93
76
126
54
66
51
130
73
79
78
77
47
48
74
66
58
59
44
59
52
40
49
88
64
92
47
59
62
74
57
68
107
64
63
41
82
77
98
53
62
60
80
56
49
52
57
70
51
77
86
81
95
63
40
45
89
131
71
64
62
65
43
41
46
65
62
57
66
59
65
70
72
103
60
118
56
76
87
40
50
66
53
56
140
66
77
52
47
107
43
58
81
73
106
68
86
60
59
118
55
51
48
53
66
46
67
40
53
98
88
106
91
60
42
86
49
70
88
71
58
52
63
45
127
127
55
51
58
67
83
53
56
63
65
45
75
45
108
55
52
72
58
61
57
61
76
63
61
83
72
53
50
48
45
40
59
56
41
69
70
62
95
49
58
69
54
87
90
113
72
41
46
72
60
70
52
124
73
56
57
43
89
68
52
47
89
112
43
70
61
71
58
79
87
182
60
69
93
148
52
46
42
69
62
49
94
145
69
54
54
66
76
42
53
66
112
108
92
61
56
51
54
60
83
112
47
83
68
99
84
46
45
47
54
67
68
48
71
79
46
40
55
44
82
58
64
118
61
120
75
64
76
57
58
60
48
127
70
54
139
75
113
114
79
52
50
45
105
56
87
64
71
63
83
61
86
46
45
67
122
69
77
84
74
57
67
75
53
51
68
62
53
74
59
57
75
55
48
62
148
65
69
56
66
77
49
48
57
40
62
48
92
56
46
114
72
52
94
54
84
41
56
71
72
50
49
61
55
61
58
120
40
65
68
135
47
78
68
71
65
103
52
92
69
54
65
64
94
105
50
82
71
56
73
139
109
40
52
51
79
152
87
73
50
65
54
111
52
70
41
82
123
43
54
40
65
102
43
121
99
77
108
108
43
42
96
67
78
47
57
45
53
68
75
70
80
68
56
56
45
82
66
82
95
55
63
92
81
62
93
50
80
55
89
46
57
72
77
42
66
87
43
100
131
54
66
44
58
56
55
64
115
67
77
52
57
66
51
53
41
128
65
49
49
77
52
62
55
85
50
43
64
58
50
52
54
61
57
68
44
89
56
85
63
110
57
77
128
69
63
117
50
94
71
53
55
90
73
71
56
111
72
87
52
56
73
65
41
64
62
53
42
60
65
46
59
78
69
59
92
73
63
103
61
54
77
65
77
50
85
100
41
55
45
129
60
87
60
128
64
94
64
83
58
62
45
45
59
86
51
96
51
57
70
48
64
153
82
57
44
85
67
136
54
70
40
60
58
155
83
40
111
64
60
68
40
59
84
67
66
64
96
115
58
82
77
70
72
81
55
90
56
94
54
97
80
60
64
67
72
49
53
87
57
54
66
64
54
41
58
51
92
56
115
59
58
45
60
88
56
71
53
71
44
63
76
106
96
116
60
63
67
116
141
61
96
55
71
54
61
57
140
41
82
49
44
67
48
55
63
75
90
57
54
77
82
50
51
61
53
85
87
63
86
56
105
82
77
65
70
75
59
102
61
42
60
60
61
42
46
66
52
55
50
79
69
77
54
42
42
68
65
68
61
57
57
61
59
51
63
99
67
56
89
80
185
42
47
66
57
50
58
67
54
134
74
80
76
77
147
73
69
61
95
47
76
66
62
66
67
74
52
60
107
57
81
52
55
58
42
125
60
67
82
102
42
106
65
66
58
66
52
60
57
45
74
58
51
66
74
63
91
46
72
68
100
96
79
55
64
82
46
92
66
49
53
91
101
50
74
44
51
63
43
61
46
47
92
59
47
90
78
41
73
101
54
67
45
53
68
55
79
54
47
48
54
48
124
51
76
52
56
78
95
45
69
54
43
54
73
63
52
49
47
72
92
46
49
66
136
78
43
58
87
75
54
112
55
67
43
139
100
49
46
45
65
83
107
60
50
83
40
97
66
56
114
71
41
62
42
120
42
83
85
50
61
47
51
40
63
51
49
68
100
51
51
50
54
149
81
76
70
82
67
74
62
56
57
154
70
55
49
49
118
116
67
51
61
72
57
58
92
54
62
75
69
44
51
60
53
42
59
61
52
110
52
43
61
58
82
51
57
84
88
64
84
71
51
45
57
76
48
58
126
77
52
55
67
75
84
53
84
63
65
72
54
53
45
84
71
75
64
100
42
51
82
56
70
83
59
53
53
53
57
61
56
69
60
87
46
81
64
88
79
46
69
70
88
70
62
62
52
59
87
68
51
139
63
55
42
46
60
53
86
56
59
60
102
42
66
66
96
70
64
40
76
56
49
99
89
50
52
57
48
54
58
73
50
74
93
74
70
59
56
66
90
81
45
59
49
49
57
57
44
68
97
86
53
48
117
63
78
61
62
63
138
41
66
66
66
62
49
46
59
62
129
59
49
45
40
54
51
67
48
112
51
66
45
41
73
104
51
63
143
42
63
46
70
44
77
54
64
54
140
92
54
42
55
65
69
43
123
55
85
49
100
47
65
78
44
78
48
119
47
100
93
80
48
55
44
110
53
44
47
66
60
51
68
131
73
71
65
87
56
53
84
74
66
61
55
106
47
42
76
64
100
42
104
44
60
69
57
70
59
59
102
70
59
67
79
57
75
41
45
114
95
69
54
59
56
47
57
54
85
61
73
48
57
71
54
66
73
47
48
68
52
47
68
58
44
49
108
41
60
61
108
82
48
54
76
48
64
93
92
72
62
144
48
62
59
44
66
93
61
53
55
60
59
76
86
66
85
103
45
66
43
76
91
107
67
72
182
40
50
51
62
44
53
65
45
93
66
56
78
72
50
62
60
53
55
64
59
94
47
78
55
84
64
63
60
84
118
85
91
75
65
74
63
71
160
116
61
139
80
147
111
47
104
48
117
91
80
115
50
70
64
92
74
89
58
77
44
50
72
83
66
63
63
83
58
100
83
65
94
93
58
71
102
91
165
179
122
90
163
107
59
72
55
67
73
67
64
82
73
113
50
122
59
57
73
83
99
87
133
158
50
73
73
152
118
106
74
72
68
106
65
54
73
66
82
50
72
74
53
112
46
55
88
51
71
79
60
63
50
98
90
57
69
54
97
43
55
82
94
77
90
48
57
62
71
107
68
83
61
69
75
75
41
65
74
110
75
94
69
58
148
149
43
63
117
83
100
58
64
58
71
91
68
120
74
91
90
62
87
97
82
61
164
77
69
82
136
84
76
97
85
56
52
78
56
45
87
104
101
49
99
137
71
85
48
63
72
46
78
139
152
87
111
78
67
98
103
66
76
127
83
46
84
54
89
55
108
77
79
102
74
42
68
92
50
124
79
56
69
134
76
49
63
49
45
76
80
66
71
98
53
121
78
47
109
50
76
71
133
86
78
66
61
83
99
98
44
116
120
61
92
55
172
151
76
108
59
83
100
62
133
86
117
57
94
123
111
83
107
136
84
144
123
97
74
72
63
97
119
44
93
104
68
130
64
43
56
123
157
65
115
144
54
77
88
54
74
106
90
76
123
50
88
91
94
92
142
80
119
71
59
79
65
58
79
108
112
65
99
85
81
172
116
131
95
90
165
69
71
85
58
106
96
68
66
55
123
110
62
100
88
62
78
109
84
89
103
53
99
76
65
85
65
114
103
51
66
55
106
72
109
48
48
100
76
98
77
68
60
100
134
51
74
44
50
107
116
50
77
74
79
92
115
56
52
122
101
61
92
85
57
40
93
66
78
130
87
63
70
61
78
68
51
69
65
74
78
88
84
95
109
80
50
43
73
71
101
64
80
78
89
58
119
77
95
74
47
113
69
96
89
87
148
100
87
54
61
59
70
51
68
155
49
72
68
88
109
128
50
62
66
139
54
58
101
93
64
186
99
86
129
43
90
61
53
81
81
150
114
56
54
130
78
103
62
61
76
126
155
85
45
77
63
76
107
117
53
66
108
70
58
60
105
93
128
78
59
124
105
83
52
87
65
50
73
102
41
62
65
53
98
64
70
85
47
44
57
83
68
74
119
112
102
102
59
93
69
130
73
98
68
63
74
155
156
118
64
75
97
46
77
53
73
49
91
64
66
114
129
133
95
56
73
56
92
50
67
116
102
64
72
147
123
57
98
92
97
104
119
66
142
72
65
94
84
95
53
57
141
102
79
94
62
51
64
51
70
78
130
75
58
72
88
49
45
102
62
66
130
69
140
116
110
70
103
106
116
64
65
57
66
95
50
65
70
57
102
186
86
101
55
82
43
83
55
90
172
85
84
59
73
57
120
89
43
105
135
61
62
66
65
104
64
74
54
94
85
69
95
140
134
69
106
48
77
82
125
132
67
101
75
46
80
91
56
126
117
64
46
73
48
72
155
87
119
45
68
72
62
141
70
95
46
107
104
73
142
91
133
120
66
104
162
71
66
52
91
127
55
54
60
51
63
68
105
94
45
66
74
134
82
76
60
173
76
147
129
76
84
135
69
88
100
56
158
59
119
89
73
83
77
78
64
67
55
78
68
79
46
49
45
84
127
107
82
53
124
93
64
67
59
125
81
58
108
69
97
42
58
41
49
90
49
94
101
82
46
88
73
85
77
80
52
68
126
69
109
93
138
68
51
88
77
63
69
57
49
88
109
79
94
70
110
49
73
73
66
96
81
92
136
61
76
75
120
105
89
138
66
155
49
85
161
61
66
56
104
57
61
85
132
118
91
62
47
115
75
73
91
149
61
57
88
84
73
49
78
88
77
61
61
111
101
82
57
76
49
85
142
108
64
44
109
59
68
107
52
129
82
130
72
94
98
49
73
66
55
164
73
85
130
124
97
58
57
92
76
89
71
173
47
89
140
71
97
52
46
154
54
79
73
96
57
99
52
104
42
63
93
122
59
89
72
96
59
165
108
72
47
78
159
46
77
93
58
122
96
56
144
46
86
104
80
97
84
40
88
57
112
112
64
87
43
78
97
70
101
102
56
125
64
79
80
99
92
101
69
60
75
148
62
42
71
90
84
67
71
161
92
54
95
56
187
134
52
50
103
97
66
58
149
95
68
41
90
76
73
108
63
90
46
77
66
42
57
108
111
67
56
51
85
107
130
139
48
179
61
63
51
135
72
81
63
100
59
50
85
60
67
85
83
119
102
60
99
64
66
106
136
58
99
68
67
87
73
48
116
124
86
45
65
67
96
135
103
63
100
83
55
155
47
75
42
141
77
78
99
64
99
76
47
112
116
73
83
60
90
58
90
119
83
41
136
70
66
84
48
83
68
114
71
135
99
72
67
72
87
60
132
53
67
107
127
79
98
56
104
55
57
96
57
98
71
117
72
115
97
108
64
51
146
61
113
93
116
92
54
101
70
63
74
81
60
77
87
49
55
165
100
47
76
104
63
100
46
122
69
86
98
98
86
92
87
113
131
64
44
62
91
119
78
131
153
49
85
91
55
79
63
46
50
98
100
84
102
90
106
89
114
53
68
162
59
69
71
89
72
101
77
67
96
110
83
63
77
67
108
82
49
77
84
65
65
128
123
42
67
107
41
63
167
60
42
142
66
70
86
124
53
85
44
121
127
130
60
64
81
111
109
56
52
65
130
65
128
109
195
53
65
83
80
82
67
72
103
177
88
69
58
87
86
65
101
74
138
169
107
47
100
113
121
64
64
61
125
54
116
89
74
163
99
93
102
53
74
72
72
120
55
157
57
46
66
72
46
95
66
44
53
64
64
58
102
68
59
151
49
78
46
85
42
75
62
41
77
56
86
78
79
42
157
49
85
74
79
61
51
57
72
73
92
68
83
75
54
56
62
119
75
61
71
61
64
53
67
58
75
111
158
59
49
74
69
76
83
75
65
51
63
64
53
86
57
90
83
64
131
74
47
107
138
49
61
55
119
98
64
77
81
128
80
98
127
65
64
93
50
76
66
57
68
43
71
57
56
77
91
149
168
136
214
76
105
144
48
64
86
50
70
97
65
130
119
73
94
109
69
82
83
72
77
77
113
40
217
46
102
69
100
107
86
149
62
72
102
165
73
51
141
89
47
60
41
62
56
67
79
108
116
102
58
75
86
66
133
88
64
59
119
65
45
104
96
55
107
131
153
65
86
71
78
165
164
142
61
74
112
100
114
105
93
79
74
130
79
84
123
75
103
65
97
83
77
54
55
115
77
140
149
88
98
62
63
75
64
161
67
81
81
77
93
78
109
76
155
106
104
67
86
59
77
100
73
55
103
73
92
78
95
73
117
48
80
76
69
64
148
92
107
50
143
60
45
56
89
145
66
104
66
65
106
94
47
74
61
49
57
48
68
149
62
134
62
103
85
75
103
54
82
80
52
64
110
147
69
57
105
63
58
74
80
60
135
74
115
161
95
89
85
62
51
77
77
49
76
50
58
59
120
65
133
64
108
56
73
56
58
65
111
115
54
60
65
83
73
97
72
46
67
60
61
80
56
100
48
134
53
77
57
84
90
51
79
70
55
131
76
65
112
165
62
89
81
57
69
51
42
82
56
117
64
66
83
92
76
54
84
60
51
71
102
59
45
116
137
58
73
57
74
91
97
49
85
87
158
117
67
154
105
68
74
82
102
74
105
42
83
52
66
72
74
84
135
52
85
86
77
104
90
142
93
49
75
56
115
65
71
63
61
79
43
87
95
81
65
53
81
99
110
61
47
77
60
78
66
106
66
57
113
73
72
70
113
84
119
60
72
76
62
98
83
53
73
82
129
69
93
87
76
119
122
124
65
74
54
46
82
71
70
178
156
83
158
61
80
50
99
115
74
91
53
126
63
117
50
100
100
107
133
105
57
75
121
99
80
72
47
72
44
95
114
84
83
58
41
74
74
51
140
54
84
74
117
99
152
116
71
77
76
110
65
84
93
54
62
83
80
152
80
67
71
59
49
75
52
91
62
73
78
74
71
83
46
59
123
76
58
51
75
56
95
68
105
125
43
80
56
62
82
106
74
95
98
87
106
74
57
94
177
97
121
154
54
63
98
71
152
134
98
52
66
65
52
128
62
84
74
118
103
55
58
50
92
61
70
164
108
104
114
96
73
49
45
86
133
68
43
66
64
123
83
50
81
68
52
133
191
112
50
90
55
122
93
70
59
60
54
61
67
93
120
43
43
48
76
69
130
57
97
89
73
60
125
54
56
70
55
97
60
73
62
71
90
53
65
117
68
64
137
124
53
70
56
86
68
48
122
112
127
74
77
73
86
75
110
133
68
55
122
110
71
54
81
153
54
81
42
83
165
85
100
64
89
93
62
138
60
66
53
114
88
137
92
66
71
43
66
116
69
93
83
81
75
105
66
78
72
47
99
72
50
63
145
141
93
113
119
72
43
96
101
80
62
47
55
69
61
98
150
118
78
58
76
93
44
134
104
96
87
125
58
49
99
96
55
59
115
73
172
94
108
90
89
65
64
79
110
75
84
148
101
62
78
45
78
85
104
78
75
89
58
65
60
80
45
114
81
61
99
45
84
146
119
108
120
64
94
98
46
77
72
54
107
85
75
93
56
63
55
68
62
53
78
133
81
57
113
48
53
146
56
65
51
56
63
104
54
57
87
80
139
63
82
138
123
78
40
68
74
84
111
65
75
131
43
78
78
61
113
67
89
65
173
132
115
71
66
98
112
70
87
48
70
101
107
91
80
74
165
42
54
103
82
81
48
53
94
56
49
64
174
90
66
144
61
163
53
131
75
45
42
52
121
101
79
56
92
58
64
76
132
62
85
85
110
63
72
49
86
56
63
62
81
58
48
46
64
82
62
79
90
50
48
64
75
76
70
50
95
48
69
63
93
73
94
57
52
53
118
79
49
60
60
62
164
168
49
56
65
62
44
88
74
61
76
74
64
70
118
70
85
98
121
94
58
106
52
92
59
62
73
174
68
65
55
64
47
76
42
130
94
69
55
63
78
130
70
77
82
86
79
64
181
81
57
70
54
54
71
92
101
60
57
64
72
50
55
57
56
96
117
57
121
73
149
123
64
151
75
68
42
75
80
59
96
72
91
119
48
58
62
49
47
60
57
114
80
54
46
70
62
122
70
55
96
59
137
41
59
51
67
67
77
52
49
116
66
70
50
86
80
99
61
91
81
59
49
52
74
94
132
78
50
76
79
69
51
45
63
114
54
64
73
64
91
59
64
68
48
73
71
78
54
115
108
58
116
70
68
124
41
184
115
77
51
91
96
45
89
77
147
74
119
47
113
66
115
59
116
113
123
60
65
65
53
66
83
81
106
77
77
80
51
114
84
114
66
93
126
50
46
66
79
103
70
71
54
83
92
73
71
84
154
50
70
62
77
73
102
56
75
60
106
52
124
112
119
59
113
63
98
114
69
100
90
74
90
109
126
80
78
57
167
102
56
58
52
112
73
58
97
63
70
52
59
63
89
56
100
107
72
75
104
97
62
80
96
48
125
93
58
83
79
67
105
45
57
148
65
151
61
61
42
158
63
70
66
122
83
93
71
78
99
63
59
111
88
109
61
79
56
57
80
127
87
80
109
90
125
71
101
50
84
97
83
138
199
116
97
68
52
75
80
125
97
140
51
83
83
58
111
53
54
90
72
113
120
105
132
122
65
77
70
144
57
94
127
90
80
67
68
75
112
61
58
65
52
108
51
154
86
70
47
77
63
114
61
50
76
73
136
54
62
79
64
59
50
57
44
89
61
108
104
56
40
65
77
53
84
51
85
69
67
81
108
50
69
128
94
76
53
79
112
54
87
43
64
80
121
84
47
72
87
152
70
56
91
76
91
68
155
87
44
118
134
88
48
67
130
96
79
114
61
134
62
40
52
106
56
83
48
52
109
66
80
77
75
41
109
85
65
114
119
94
135
146
70
102
60
98
86
79
47
44
78
57
59
127
54
73
70
45
59
72
44
61
67
115
91
52
161
81
78
66
90
95
87
90
95
76
104
95
69
73
96
55
77
69
73
45
56
117
112
56
70
57
71
59
127
75
96
85
79
103
99
73
81
64
95
57
55
106
84
52
126
76
47
45
160
53
80
92
54
68
59
66
107
118
69
69
117
56
46
117
65
56
60
102
68
88
90
98
82
87
49
112
147
81
78
87
109
55
89
66
97
100
51
59
109
69
81
74
96
71
76
64
87
62
65
58
62
79
55
94
59
95
73
55
52
121
62
128
58
107
123
91
76
56
62
118
110
62
154
68
40
103
75
134
146
56
65
56
46
133
40
89
79
98
67
80
62
72
52
56
49
119
45
68
67
145
90
119
66
50
132
50
93
69
51
102
127
72
69
75
52
66
51
85
148
158
115
80
47
56
52
128
157
102
85
166
76
98
110
152
133
92
46
67
144
55
83
46
67
95
86
44
82
64
85
55
65
72
66
91
114
81
92
61
79
86
79
58
45
97
82
63
63
85
85
63
120
52
150
108
57
53
91
117
50
78
63
109
74
43
49
78
43
71
101
72
56
77
110
89
105
119
69
64
77
110
58
86
81
53
84
107
54
97
51
67
63
73
179
78
52
106
60
48
147
83
93
44
69
109
87
59
70
47
64
85
45
66
86
64
82
72
108
54
66
85
80
112
53
47
142
61
48
60
93
56
123
79
50
63
99
60
65
152
75
111
110
61
58
88
85
101
73
54
62
95
74
86
67
68
48
87
82
65
88
115
51
100
85
62
51
44
78
74
188
51
56
54
140
54
60
92
66
63
72
58
97
49
79
106
59
48
60
92
67
64
50
107
107
183
92
126
66
85
132
51
45
93
70
81
91
66
106
127
103
72
74
76
53
79
100
88
93
56
110
64
45
125
45
69
113
111
79
76
41
82
62
124
90
57
59
62
61
74
57
68
48
61
72
59
108
48
81
90
112
118
66
73
48
57
46
81
87
42
150
85
53
80
136
86
111
57
58
78
86
159
58
103
77
58
62
95
75
40
78
97
56
115
86
75
68
108
68
82
46
128
59
63
113
58
62
86
131
116
116
72
68
83
57
58
50
58
85
61
103
98
96
107
67
125
58
92
70
54
107
104
151
68
46
48
86
157
76
73
78
174
43
88
64
126
57
116
105
95
73
99
117
71
60
68
68
90
58
48
65
142
55
60
72
84
68
73
48
51
56
43
117
72
55
70
58
98
109
84
74
84
73
58
116
46
42
72
112
141
89
63
107
74
49
93
93
108
57
95
65
49
71
64
88
56
55
71
98
94
79
118
51
100
84
43
89
86
56
110
92
80
98
53
48
75
54
75
91
48
50
54
52
70
103
184
72
72
71
70
174
86
88
90
68
104
61
68
75
76
73
79
59
56
77
94
112
66
65
50
45
112
69
57
67
51
112
63
49
43
50
179
75
46
104
56
56
76
127
127
94
94
70
119
57
44
55
103
71
54
52
112
53
77
148
126
64
56
51
70
149
128
107
61
94
56
109
57
73
79
107
76
59
41
64
58
56
52
75
89
56
88
68
75
49
143
116
80
122
146
82
125
40
72
133
128
75
99
84
93
96
140
91
53
98
52
123
120
77
65
62
85
82
72
123
52
47
111
59
60
66
57
66
75
102
76
69
86
79
75
82
100
123
81
70
83
76
72
89
86
53
138
57
103
61
117
92
92
66
161
97
49
46
102
86
67
99
89
99
65
91
56
60
70
54
114
64
45
49
42
83
113
52
49
51
44
94
41
110
56
48
54
53
48
107
74
129
65
75
89
56
53
98
76
153
80
143
93
59
64
152
137
134
46
62
96
56
83
62
106
47
152
43
50
63
78
123
90
76
107
74
72
72
85
51
201
128
56
46
141
91
104
55
42
100
73
56
148
71
62
57
62
61
63
48
102
143
106
44
131
89
59
66
44
66
61
64
92
81
64
69
90
81
54
79
136
62
54
105
50
64
50
73
63
53
68
65
118
64
83
88
66
78
133
81
78
61
63
73
137
100
115
53
90
68
63
65
73
79
57
109
72
100
59
57
63
59
136
100
57
44
90
62
74
149
97
71
81
48
66
86
82
73
93
74
91
94
71
63
114
58
57
62
74
86
60
123
94
48
73
59
94
125
65
66
85
75
86
64
58
80
96
60
64
148
57
89
67
76
118
81
85
50
73
78
87
81
56
63
70
98
120
79
76
91
46
74
65
50
49
69
67
52
69
122
62
104
55
80
61
71
137
129
129
115
69
74
62
54
42
53
85
110
79
77
94
60
96
139
41
123
79
76
54
57
65
51
58
64
79
56
148
50
110
49
67
67
77
54
57
56
51
127
77
84
43
64
73
60
41
51
79
137
84
123
56
47
77
96
83
63
142
62
68
89
68
94
54
74
53
48
178
109
52
69
64
88
149
83
82
54
57
75
102
88
60
48
91
55
79
58
66
62
66
68
123
62
58
62
73
73
43
59
123
57
40
51
96
44
45
51
92
95
61
80
48
81
123
95
82
86
84
92
85
109
62
69
68
64
41
135
64
77
79
93
62
65
45
84
110
73
58
86
67
67
74
90
73
129
113
142
67
78
72
43
62
53
54
71
61
67
131
45
55
73
52
72
53
87
46
51
60
55
89
68
88
64
76
60
52
59
89
88
78
135
61
97
78
82
60
95
58
49
93
68
132
72
77
127
65
70
87
66
78
57
60
61
71
85
85
134
77
75
52
111
65
122
161
195
93
93
94
57
104
72
110
49
98
69
52
58
83
50
127
110
42
88
50
98
112
81
74
79
65
47
73
69
65
110
99
81
130
42
90
49
85
83
63
48
58
61
47
101
67
129
64
119
113
124
47
55
82
76
76
72
58
161
191
85
66
60
109
73
137
56
65
104
84
72
96
73
131
100
66
57
52
77
95
78
62
102
59
53
63
110
63
131
51
154
91
76
61
175
151
50
67
54
65
59
156
102
61
67
103
144
61
43
77
107
67
78
45
71
65
93
133
108
64
75
61
93
61
78
40
65
93
82
53
83
96
78
89
166
191
53
56
66
117
82
52
51
113
105
59
71
81
50
81
52
108
53
55
69
77
143
49
55
63
84
70
55
129
55
70
50
88
73
92
78
121
56
58
85
55
46
100
84
109
53
94
104
62
57
99
54
43
106
108
74
131
60
45
108
80
90
55
54
53
97
100
102
70
50
70
51
70
66
58
76
75
63
72
61
77
110
86
64
79
166
64
49
71
63
83
134
51
57
94
69
50
73
97
73
51
46
119
75
112
94
69
73
51
55
63
51
88
72
98
164
57
92
83
66
61
62
63
176
165
58
54
118
86
78
75
54
92
102
126
47
72
76
70
65
92
120
71
63
42
130
98
64
45
83
52
43
57
60
45
132
101
89
92
99
82
63
182
83
58
40
142
67
71
70
87
49
47
67
64
80
87
100
57
66
89
60
99
70
75
80
78
55
49
59
76
125
53
98
74
63
78
59
61
98
56
58
57
60
73
119
65
41
57
75
86
98
148
63
64
65
108
40
69
50
158
77
40
43
121
75
69
73
92
103
85
81
87
127
77
62
52
67
47
85
53
43
115
189
92
173
58
73
80
88
56
132
69
66
106
46
117
78
62
52
73
91
49
82
62
52
48
77
81
85
99
103
58
84
42
63
74
90
60
74
97
64
83
40
93
85
68
81
45
62
71
110
129
57
96
57
56
47
68
73
112
75
57
70
47
79
171
60
56
94
44
81
49
110
61
99
103
43
91
73
57
71
65
98
43
65
42
43
84
50
69
49
121
99
59
67
73
48
69
83
50
80
53
82
81
78
79
120
71
131
81
67
56
72
124
146
101
86
95
119
68
92
95
80
65
89
127
64
62
82
59
178
104
47
116
159
69
116
44
115
100
50
90
66
78
109
63
55
85
103
84
69
141
117
80
70
54
49
69
158
63
86
90
76
92
104
64
54
54
86
54
67
91
58
43
43
95
70
125
59
82
70
60
53
118
43
226
67
67
87
84
57
59
76
56
52
75
69
57
65
78
47
89
62
62
99
58
64
173
48
57
53
65
144
71
86
107
128
68
104
52
67
62
67
73
67
103
55
48
55
65
103
51
78
162
111
100
63
103
93
46
57
71
99
72
66
89
62
51
78
88
53
65
66
76
67
96
59
90
121
129
64
129
52
69
58
91
116
68
92
48
48
55
99
80
67
108
66
48
106
78
59
41
96
65
105
146
65
76
92
103
98
123
55
52
70
73
41
52
70
84
61
94
112
81
57
89
51
77
134
54
63
46
55
104
46
64
89
79
97
45
51
92
65
91
58
97
152
92
101
108
59
86
76
46
72
84
103
83
99
84
128
126
48
69
80
56
111
70
86
80
75
52
60
90
68
69
62
75
125
55
77
55
73
131
59
70
85
56
54
54
93
47
55
72
75
55
68
69
81
68
69
79
63
51
60
86
61
117
87
69
60
62
45
66
47
64
45
45
50
70
53
131
63
47
80
81
60
74
74
57
60
59
111
88
58
44
59
69
88
67
91
157
76
47
52
127
72
122
70
72
143
45
72
102
77
105
173
40
126
89
54
52
171
100
54
68
63
96
91
79
58
82
90
127
87
54
71
48
77
67
48
68
66
117
74
49
52
82
63
56
90
114
146
87
64
44
116
46
57
77
45
106
140
84
93
74
73
116
84
67
61
68
82
65
95
94
120
111
101
135
86
120
63
54
76
49
102
94
65
71
80
84
59
80
51
62
99
49
55
119
207
61
66
116
59
65
70
83
82
85
57
161
80
123
84
65
93
55
137
79
61
53
52
93
90
59
80
68
52
47
47
75
64
105
83
59
58
70
66
67
62
97
80
68
57
56
83
96
58
57
82
49
96
78
76
143
119
122
60
74
57
51
102
69
127
68
82
59
82
84
175
138
91
77
69
95
77
134
54
70
70
106
75
133
64
104
60
79
50
68
104
62
52
86
56
64
128
54
79
46
87
67
86
78
54
68
82
123
96
59
86
107
67
89
91
72
48
83
65
68
67
85
99
69
62
72
95
46
95
84
69
56
69
53
82
54
93
83
63
117
50
50
92
56
57
69
45
75
73
75
174
54
92
99
48
63
132
42
103
92
122
50
61
58
87
99
80
63
95
56
175
64
141
82
142
138
66
69
97
99
73
52
46
113
148
56
62
44
55
85
51
73
122
79
53
52
79
53
45
159
45
122
84
45
64
58
139
71
84
140
72
85
56
42
51
98
97
145
75
84
87
108
76
88
67
53
42
52
89
68
104
85
63
113
61
80
67
107
110
82
76
62
61
50
65
74
63
103
48
57
53
130
71
72
81
49
65
47
79
135
75
82
51
69
151
110
74
61
86
49
47
41
58
69
64
78
59
60
104
103
85
86
64
48
147
55
110
94
47
66
124
63
86
73
117
91
79
76
56
88
84
50
62
62
93
60
52
51
59
95
47
62
53
68
87
61
75
87
65
51
52
123
121
44
86
66
50
118
55
111
65
88
101
62
151
86
139
68
113
63
84
95
127
86
112
70
51
61
49
102
85
64
161
115
188
66
75
138
59
58
54
78
122
53
82
62
91
67
105
87
57
62
93
108
65
93
63
75
61
52
58
56
44
153
83
65
71
129
56
61
80
116
83
54
59
73
88
77
83
114
65
60
84
60
80
95
106
151
57
63
55
96
50
50
60
59
77
76
49
86
75
176
58
63
63
62
73
101
125
69
81
51
86
47
54
55
64
45
65
64
48
66
121
54
91
109
85
129
83
96
59
84
120
40
72
84
67
64
70
44
68
66
53
82
47
56
85
63
109
93
134
84
64
85
42
105
46
60
172
51
64
52
100
45
158
74
48
81
112
57
114
64
63
59
71
131
88
81
59
64
62
60
105
113
46
45
61
75
60
97
57
58
88
54
65
150
60
99
54
142
91
72
64
72
74
73
81
61
66
59
77
60
94
79
48
87
43
53
51
145
205
67
56
84
49
44
109
111
55
67
115
98
58
50
80
45
64
61
70
101
93
51
82
47
69
86
59
98
69
73
52
54
61
92
46
66
162
75
61
162
55
198
75
64
60
74
96
86
96
69
121
87
77
69
94
58
119
79
149
84
52
51
59
69
54
69
65
75
123
69
91
42
56
48
43
58
81
64
83
69
83
54
85
89
65
115
71
99
74
57
103
65
69
55
78
64
72
46
50
72
56
73
64
80
72
104
95
49
114
227
61
79
91
128
56
55
70
55
122
53
46
58
82
54
67
62
127
71
64
65
81
84
92
45
109
58
65
91
71
47
56
57
122
77
57
114
67
41
58
51
91
148
103
100
53
81
76
54
72
58
57
73
89
91
70
97
50
66
80
80
62
75
49
80
56
65
53
86
51
104
67
97
85
74
77
54
101
65
162
79
59
145
79
44
71
94
82
47
105
45
79
75
62
58
59
64
70
61
95
77
77
80
55
98
112
77
93
62
50
109
50
54
59
57
64
131
63
119
83
141
83
47
48
58
98
80
48
92
101
62
72
50
56
73
88
133
69
62
75
72
152
57
44
85
82
92
46
53
65
53
121
88
61
79
64
69
57
55
84
49
104
62
88
63
71
67
110
45
72
115
40
77
46
98
54
93
67
62
72
56
58
64
50
143
54
54
88
48
56
82
79
53
76
80
62
131
96
42
89
64
65
55
85
96
47
72
68
148
61
61
63
42
49
100
70
82
76
60
127
63
61
64
83
54
93
97
126
122
115
92
143
66
105
109
89
65
61
47
71
51
104
114
73
59
89
67
54
84
64
134
63
52
79
53
71
93
65
102
60
86
43
109
69
122
98
49
113
49
59
60
68
78
51
52
78
75
55
71
106
92
72
54
55
77
75
51
122
98
58
98
89
78
95
77
79
75
120
66
111
86
58
51
79
102
121
68
91
41
102
57
59
90
52
84
141
76
67
114
59
46
56
48
64
57
56
74
51
66
62
80
97
70
53
124
57
56
47
67
67
72
52
54
55
100
57
54
71
50
116
50
118
68
67
80
108
43
59
41
51
42
68
46
125
51
56
51
75
63
56
58
49
97
68
73
75
95
61
59
46
49
43
55
61
59
80
58
112
77
77
173
69
95
98
52
116
120
61
51
83
72
62
78
59
54
65
78
50
91
124
84
54
76
74
192
109
105
174
71
55
167
121
43
44
144
59
55
78
174
63
88
66
63
86
99
96
42
128
82
41
90
87
45
42
135
64
47
165
60
55
184
99
124
165
53
74
66
44
86
56
168
113
55
92
55
106
64
66
54
59
55
78
60
46
133
130
80
83
61
59
103
61
116
101
74
91
45
100
160
54
51
70
54
84
68
66
98
104
68
93
46
83
78
68
65
50
60
51
79
133
71
70
63
41
73
79
93
73
69
73
83
66
74
118
69
88
117
66
86
76
81
70
83
47
59
172
64
62
72
48
55
56
83
71
85
54
125
94
84
88
63
85
62
100
60
46
55
72
89
57
56
85
103
77
78
86
75
64
52
91
60
51
52
62
61
88
46
69
135
91
63
61
147
116
87
47
61
49
48
118
95
50
62
76
58
139
120
153
96
58
63
52
155
71
90
85
56
88
103
69
126
71
85
66
80
96
48
70
80
73
137
44
47
60
58
62
66
72
73
59
234
106
64
113
111
46
87
62
72
71
59
67
54
79
51
89
147
105
74
57
113
49
81
99
50
122
44
77
50
90
100
66
132
67
72
77
118
66
127
64
40
69
83
79
84
44
97
86
48
61
117
98
75
99
58
61
83
53
65
63
61
59
92
77
64
104
93
177
78
75
160
43
110
71
67
59
46
72
108
100
99
47
46
88
58
52
59
109
119
50
109
64
63
70
49
55
66
63
64
87
68
78
65
60
94
60
96
51
47
154
96
97
71
53
76
52
51
64
71
49
106
119
75
69
82
45
45
85
55
58
67
65
72
50
95
82
62
51
47
79
83
80
85
73
72
71
115
89
84
125
65
55
58
63
114
70
68
89
56
72
167
61
51
77
54
63
83
52
72
57
48
71
92
54
87
84
48
134
47
66
64
54
59
94
128
71
75
49
92
74
58
63
50
57
67
50
81
82
49
73
112
59
86
81
67
96
51
73
91
73
140
102
82
110
100
56
65
93
75
88
74
49
95
106
51
60
69
83
80
45
73
83
49
71
129
80
78
47
63
102
60
72
73
85
54
64
120
43
52
68
52
79
71
95
88
50
45
117
77
79
54
46
66
69
96
62
45
174
71
55
53
48
92
83
100
60
86
60
77
72
51
56
66
110
49
52
61
53
56
98
95
57
70
108
89
67
55
54
130
92
70
67
69
53
85
51
97
141
94
83
75
62
62
71
42
68
73
115
67
60
97
82
78
83
84
76
79
85
76
87
59
45
86
113
80
60
49
62
55
62
60
78
71
66
74
100
85
85
42
124
69
80
154
71
59
56
94
72
59
75
56
113
54
63
45
55
79
94
45
74
121
46
49
87
57
64
47
52
102
123
50
59
73
107
49
58
164
43
47
117
92
170
56
63
71
74
55
50
68
124
73
56
46
67
43
47
190
99
96
54
61
104
67
69
106
87
74
72
65
61
54
91
88
67
70
66
92
204
91
60
62
44
70
85
104
55
74
47
41
81
87
65
46
130
61
55
75
47
92
76
58
64
61
61
60
65
74
80
146
111
76
51
58
115
51
63
50
66
76
113
69
101
102
52
59
43
93
50
61
105
43
85
62
48
72
76
70
49
60
68
57
90
54
132
68
72
51
68
112
60
129
64
62
72
60
70
56
130
93
132
71
85
62
83
44
92
55
79
58
112
52
48
74
47
86
94
55
46
78
57
53
75
101
80
118
49
63
83
65
75
62
74
52
74
46
72
141
96
122
122
47
100
77
85
58
65
55
69
78
67
90
72
63
50
108
69
87
75
70
69
96
57
75
72
64
102
50
53
67
68
72
99
96
51
66
70
92
44
114
99
59
57
74
66
79
52
84
79
83
80
160
59
53
97
52
106
71
47
42
81
52
96
69
65
104
106
55
63
44
103
70
65
83
73
76
78
61
47
53
65
71
65
89
92
73
62
86
51
89
108
50
45
49
67
67
133
60
44
56
49
87
65
74
122
67
57
74
56
64
69
83
62
45
99
102
60
65
54
41
43
57
73
86
110
115
87
46
84
47
71
88
114
72
71
55
91
105
111
67
60
111
69
161
63
53
86
110
52
76
83
83
67
93
98
55
47
132
104
61
97
130
71
83
42
84
72
76
60
66
118
72
102
89
135
74
117
84
126
61
88
69
66
77
74
80
69
92
82
64
81
45
81
90
71
102
65
87
64
137
54
112
65
77
70
65
67
97
61
162
126
100
67
67
54
82
89
63
80
62
76
123
157
54
58
84
64
61
86
61
79
54
46
114
55
45
201
98
71
112
47
85
59
103
74
64
68
74
45
53
69
87
134
60
126
55
77
66
54
47
89
66
58
69
79
124
110
73
159
90
84
52
59
99
70
57
63
51
70
81
81
66
55
67
79
60
91
77
47
90
63
70
66
58
69
116
69
40
62
116
98
101
62
83
49
49
75
49
69
52
71
66
78
107
89
94
67
69
124
101
78
81
75
52
81
59
48
78
109
136
59
56
94
47
140
254
113
75
64
103
112
57
67
109
60
75
64
63
101
60
84
64
105
91
56
98
102
107
80
96
63
51
65
45
60
51
61
70
76
69
73
80
53
75
106
54
56
86
47
48
76
95
88
68
61
55
72
76
83
48
62
101
63
55
102
82
105
81
59
75
96
71
67
54
84
41
94
50
50
161
66
113
102
56
86
62
87
58
64
63
67
58
55
77
81
98
138
134
57
56
82
83
86
92
71
81
74
75
40
91
68
53
95
52
82
83
63
58
58
93
107
72
62
65
68
84
98
74
82
78
102
62
57
56
66
90
47
67
47
78
89
62
138
53
86
148
61
56
50
63
44
64
140
63
60
112
72
60
81
78
47
77
62
47
64
54
117
82
58
89
125
57
92
60
42
72
54
55
107
52
148
66
125
54
58
52
125
87
116
78
88
65
80
173
53
93
60
45
56
46
113
46
119
93
86
82
51
113
66
78
88
46
76
78
59
42
140
40
51
67
65
65
44
102
74
77
57
107
68
82
59
55
108
136
52
148
47
62
132
87
92
82
47
89
117
69
115
146
86
104
82
87
66
75
42
102
81
40
123
42
78
54
86
68
92
49
149
55
49
63
68
76
200
41
67
74
48
56
59
63
153
71
45
109
105
49
72
140
65
59
79
123
76
85
62
75
151
119
78
63
76
74
77
72
100
65
99
76
58
64
85
66
60
86
119
79
52
97
69
73
54
83
91
186
60
56
69
64
100
102
54
49
68
65
88
50
101
77
45
49
53
47
55
56
59
62
106
90
58
109
50
50
136
74
50
143
109
45
98
72
87
60
68
68
48
86
54
81
52
122
103
84
66
64
63
93
162
74
72
54
57
122
91
110
42
203
104
64
130
65
92
87
81
91
78
93
90
76
86
97
133
73
95
55
62
70
53
58
95
102
59
54
77
53
80
77
50
55
70
142
70
76
56
104
80
66
106
95
111
61
63
123
50
84
54
52
101
129
48
48
55
72
86
46
66
84
69
71
82
103
70
55
108
63
73
67
57
62
64
62
111
44
91
85
75
104
94
118
43
72
111
70
136
91
99
128
45
97
46
104
61
82
87
53
48
51
64
66
121
109
114
80
82
60
67
83
81
82
101
74
64
59
93
46
73
97
102
79
70
56
49
52
59
66
48
109
56
45
85
51
45
56
116
56
117
67
53
76
45
83
102
68
67
69
48
58
118
83
65
69
65
91
82
50
113
83
157
55
86
86
76
159
73
65
82
66
57
70
81
48
87
64
70
43
61
51
47
93
63
64
78
84
82
74
62
106
59
88
94
68
161
57
108
64
75
68
61
52
57
80
69
72
59
71
78
84
50
92
43
64
84
58
54
83
63
105
70
82
105
73
59
69
61
67
57
64
56
56
50
54
58
51
73
65
57
58
65
93
85
43
72
83
66
50
52
44
74
74
52
114
75
92
60
98
104
124
60
116
68
68
64
84
66
137
71
70
61
89
51
63
41
60
40
46
154
67
144
57
42
69
84
77
70
71
93
96
56
51
71
40
68
126
57
59
49
53
91
67
49
79
49
78
52
85
80
80
114
111
79
52
74
100
88
58
110
107
46
94
89
79
55
74
61
53
62
58
60
84
47
75
83
46
98
116
72
86
59
60
58
75
85
114
96
88
47
107
71
119
79
95
70
44
76
58
82
58
47
83
58
69
47
52
98
62
53
88
118
90
120
71
54
62
162
55
79
101
85
104
67
67
52
60
112
58
70
102
154
54
49
68
73
60
92
75
101
118
63
67
65
56
81
91
83
82
57
74
47
88
80
77
59
71
93
120
52
86
47
67
60
102
42
65
96
103
127
89
56
81
57
85
44
63
48
60
93
128
61
90
100
68
113
124
54
94
58
64
66
90
138
69
54
49
96
61
56
126
50
94
83
88
144
109
59
79
116
95
139
122
233
125
87
103
93
105
90
62
154
85
93
81
46
108
117
71
81
106
118
105
169
60
107
77
120
116
147
150
86
70
57
151
126
74
90
87
173
58
61
94
80
92
113
71
75
87
129
92
88
99
90
185
107
137
132
104
51
107
91
76
177
86
102
111
93
54
60
97
157
90
136
158
67
147
132
124
118
53
53
58
61
126
157
97
90
93
111
120
73
138
89
86
97
116
104
135
130
156
128
74
114
66
128
72
72
106
113
72
68
109
55
139
54
74
115
103
71
83
180
137
99
84
72
60
116
84
66
77
110
105
78
75
108
83
103
190
62
200
126
65
175
75
100
129
88
95
65
79
111
141
114
113
72
143
120
68
192
73
124
84
157
71
136
130
91
94
112
186
110
105
106
89
59
92
138
81
78
98
107
95
98
223
79
170
104
96
55
113
89
135
58
145
66
117
76
83
138
107
66
71
172
99
102
58
102
180
69
53
135
56
129
123
99
70
113
117
91
130
117
117
86
89
138
194
170
153
73
139
75
59
107
112
139
71
98
141
122
121
170
107
138
117
101
115
81
123
123
73
128
146
95
92
91
74
46
82
137
90
195
61
60
116
103
70
123
148
65
68
118
163
83
71
68
87
164
131
113
67
94
183
110
85
79
73
89
79
66
142
117
59
80
113
152
130
75
142
135
96
136
49
58
172
100
75
80
116
93
135
72
127
86
77
99
130
75
80
145
100
122
88
96
140
94
76
156
78
88
50
63
95
150
55
78
60
140
93
82
124
88
90
94
72
76
83
92
87
98
123
155
103
137
74
151
95
70
98
128
83
84
139
95
123
146
114
154
82
88
96
86
172
133
122
66
125
106
94
73
96
75
104
97
87
53
173
158
113
79
65
83
137
138
93
157
83
99
57
139
163
159
81
76
139
75
119
117
98
77
103
92
133
136
70
122
78
96
68
121
109
106
126
91
126
100
154
86
92
133
146
65
88
70
160
59
179
102
104
65
109
74
92
158
65
132
96
147
62
167
108
89
44
68
100
129
118
157
70
45
149
87
153
80
144
65
105
71
121
88
144
90
141
108
153
71
88
145
66
134
106
88
45
122
78
58
86
118
95
91
79
200
108
68
91
103
78
99
84
51
118
79
91
114
191
163
127
141
69
166
109
116
103
79
131
73
92
52
68
79
86
110
58
95
63
98
119
117
87
61
125
88
98
190
99
117
99
82
62
93
92
95
168
92
156
84
135
150
47
102
99
184
149
89
156
118
189
180
80
84
139
125
81
120
157
76
90
125
60
90
132
65
50
146
110
124
66
178
83
207
74
71
47
91
173
125
121
81
72
143
81
74
77
87
137
106
126
110
131
56
98
134
138
65
94
91
98
111
76
74
107
66
93
62
99
62
66
125
49
102
163
102
162
78
76
190
75
94
75
141
130
133
79
87
100
136
113
119
92
109
64
92
155
117
122
89
86
135
116
154
93
106
105
133
99
115
103
90
84
47
61
63
103
110
83
118
68
65
86
70
91
124
176
133
58
145
127
82
88
93
154
78
89
172
95
51
82
77
110
87
117
88
69
133
82
74
125
57
67
68
92
50
71
60
65
163
71
168
59
118
138
91
122
118
56
105
107
77
69
110
66
92
144
112
146
47
101
88
106
86
66
113
132
137
145
114
120
108
163
96
92
108
141
159
78
120
106
135
81
70
151
126
76
68
115
101
116
150
80
84
109
80
102
99
75
171
146
117
100
98
88
223
74
94
91
68
97
73
59
83
126
130
166
153
126
140
55
124
73
121
111
115
82
67
118
106
67
83
76
152
104
111
66
151
87
113
103
78
99
141
88
102
104
96
64
73
68
80
83
64
131
104
93
88
88
126
139
101
136
58
93
66
93
103
92
79
68
127
104
77
132
68
107
75
49
90
109
117
102
122
112
60
84
112
91
67
157
113
110
53
82
82
68
97
140
94
67
134
75
67
81
65
109
100
108
98
52
97
111
74
79
110
139
155
69
72
72
100
79
105
74
141
156
87
118
80
130
129
92
84
106
123
93
95
112
68
182
69
109
72
138
133
120
53
86
92
93
88
61
95
90
75
128
79
115
58
47
125
102
70
112
76
159
108
157
74
97
121
74
58
100
92
108
85
82
127
135
76
57
89
92
74
69
146
71
63
113
58
89
74
54
69
64
165
103
72
65
101
104
69
114
166
102
48
78
108
97
131
133
84
83
101
66
70
73
125
88
107
76
68
113
108
75
70
62
140
119
170
142
57
59
94
78
90
163
57
112
88
91
114
102
75
96
78
127
149
150
65
141
107
72
71
51
116
89
76
128
129
49
106
87
79
70
85
150
94
131
107
105
67
69
84
73
92
128
135
50
91
85
121
97
70
96
117
71
78
97
173
107
66
63
62
130
75
76
86
58
95
122
101
68
224
96
77
190
66
59
130
82
64
108
110
63
93
125
96
123
150
100
53
89
131
73
97
88
141
58
66
61
171
98
86
113
132
102
103
137
89
64
128
65
80
113
60
80
92
102
131
120
156
156
110
123
99
102
124
80
77
65
81
99
92
64
76
102
76
67
76
99
57
107
84
55
111
44
61
97
81
123
92
174
122
110
58
58
66
89
101
120
121
120
70
118
78
109
96
130
88
163
136
69
103
88
103
70
54
86
86
51
68
208
179
62
71
80
176
135
119
87
154
123
72
52
119
82
76
101
58
50
74
59
162
98
87
88
129
53
76
85
68
70
89
55
114
114
118
70
126
86
132
99
74
77
66
86
106
87
116
139
74
102
103
78
70
57
78
56
92
174
145
151
73
91
116
94
61
91
66
132
75
61
163
107
45
70
137
85
115
126
109
175
76
81
187
142
84
86
143
74
159
131
147
110
75
113
75
90
104
135
71
109
114
57
104
97
77
84
102
157
118
91
118
106
88
112
70
129
113
56
104
154
97
129
87
126
141
106
62
62
75
127
80
108
56
174
81
137
112
103
81
134
77
96
81
129
68
108
121
76
87
102
78
108
210
60
57
90
149
135
70
102
92
93
98
118
120
115
107
47
140
82
118
209
111
91
73
86
127
103
69
89
102
84
115
96
186
96
64
179
81
147
111
65
92
135
141
194
124
65
85
143
150
58
132
90
151
107
74
178
118
81
131
91
179
118
100
62
64
52
71
73
103
103
96
68
105
73
52
68
72
101
84
107
81
69
97
108
94
81
76
92
88
97
108
64
110
70
124
149
90
77
124
107
100
62
73
47
58
85
161
109
95
96
202
75
125
120
107
45
60
96
151
78
111
74
108
63
45
91
86
92
127
74
66
54
66
154
80
79
68
130
70
136
67
108
112
102
64
195
71
72
101
190
68
107
68
82
145
142
73
88
69
49
81
114
101
77
78
73
59
140
60
56
156
158
86
148
75
150
226
96
152
98
61
70
80
123
149
138
71
68
78
132
81
91
177
107
160
48
90
105
95
102
88
85
113
60
91
109
78
70
147
102
55
101
64
106
68
157
154
81
99
61
74
116
55
167
88
73
66
85
70
66
74
86
153
68
72
67
155
72
156
113
137
119
75
113
53
95
80
69
238
178
50
95
95
88
61
129
57
41
107
103
86
138
78
134
76
74
136
66
64
142
77
44
46
70
111
53
87
87
71
98
151
64
68
102
93
66
58
83
73
100
128
99
123
78
147
110
80
64
74
105
89
61
140
61
109
69
98
91
64
88
103
117
74
105
84
87
64
130
105
97
99
45
65
86
66
79
111
69
105
143
91
87
131
65
113
93
66
99
56
79
69
72
145
80
126
76
95
127
118
103
114
230
56
57
102
88
139
95
103
47
89
105
70
101
79
200
193
129
102
110
72
75
42
77
57
75
67
134
92
162
126
143
70
59
90
144
63
48
181
57
127
149
121
91
93
46
86
110
128
59
46
89
76
81
87
56
138
66
65
69
87
128
101
78
112
125
131
122
70
69
120
74
68
76
72
102
110
80
72
98
72
129
101
92
174
53
100
163
54
131
64
100
135
151
109
165
95
189
75
97
67
124
113
116
115
169
57
115
154
76
110
71
87
175
131
62
120
57
108
111
72
120
80
66
153
80
61
61
91
89
55
50
155
95
97
80
79
63
134
71
101
121
113
68
53
68
90
114
80
132
91
120
131
99
99
112
182
157
99
85
72
87
77
92
63
52
77
82
67
98
69
168
50
88
81
85
129
76
66
72
70
103
50
70
77
83
57
78
64
56
90
197
66
71
61
62
126
59
86
94
75
138
65
135
161
70
70
197
135
126
77
126
122
78
111
71
57
92
122
107
71
66
87
202
163
102
72
62
112
73
64
96
194
98
93
114
71
104
76
98
94
81
188
76
55
56
70
104
70
100
53
68
75
52
64
93
101
165
182
119
128
83
160
49
63
63
86
71
63
92
66
104
155
129
62
108
101
70
84
85
101
75
71
77
104
172
75
62
67
174
112
104
88
53
80
80
76
132
88
160
62
85
46
85
140
75
137
55
78
109
58
158
52
68
73
48
181
117
108
68
143
64
76
97
100
98
139
53
92
59
62
94
94
66
99
81
70
129
62
97
101
97
158
77
85
81
130
62
58
91
98
78
137
107
148
108
122
101
128
118
124
154
74
119
110
127
94
89
71
51
157
146
122
68
97
89
87
83
167
112
112
93
71
172
80
102
60
129
57
95
70
146
80
106
72
150
79
74
74
86
176
59
117
120
84
69
130
119
139
57
130
121
105
119
53
109
104
75
89
122
138
88
97
68
144
171
52
68
122
124
113
115
105
141
176
134
112
69
57
104
65
105
155
163
73
74
59
120
111
153
61
77
129
83
128
75
139
54
104
106
126
98
85
81
74
60
116
68
90
118
102
80
62
46
60
83
79
151
94
102
97
111
71
82
82
82
94
92
101
73
132
75
114
118
80
84
134
57
148
155
102
119
77
75
72
53
104
118
58
91
157
72
79
96
94
117
86
95
90
78
72
127
52
85
107
93
164
86
85
73
74
58
64
99
78
60
82
82
96
137
90
126
126
146
84
71
108
47
80
67
70
100
142
50
92
58
79
97
104
83
107
199
123
137
78
85
103
109
72
70
78
125
56
219
65
101
191
123
146
102
58
97
131
97
133
78
81
99
65
64
141
77
88
107
99
156
122
60
94
144
58
73
122
141
93
117
87
142
74
125
69
121
81
69
160
100
70
56
146
78
64
81
114
66
112
60
98
111
145
88
135
79
93
135
78
91
142
101
67
103
59
129
95
111
85
132
66
88
143
72
164
59
117
117
110
57
61
127
161
98
132
165
50
111
106
77
88
123
117
83
81
139
109
85
138
74
71
64
79
122
79
75
156
101
53
71
70
117
90
125
174
100
125
166
61
135
68
63
79
82
69
81
136
117
49
56
127
123
72
103
122
67
172
157
116
68
117
109
126
148
113
69
80
127
65
77
65
88
184
94
93
76
118
169
107
107
77
147
65
73
139
96
58
165
79
91
118
109
134
69
128
90
54
123
90
60
78
123
70
141
74
86
158
81
71
125
94
116
98
114
139
53
60
52
157
74
110
88
159
136
105
79
45
75
70
134
124
113
162
111
126
92
103
91
101
64
156
174
103
123
85
152
68
98
105
120
95
57
66
72
112
67
92
80
123
50
89
51
102
108
50
98
66
77
66
107
127
81
85
82
121
127
74
90
92
83
119
99
48
53
59
92
100
62
159
114
73
128
78
91
90
74
88
53
148
116
135
54
109
70
67
110
97
101
78
142
72
70
77
59
62
65
54
141
92
90
106
164
85
76
84
87
73
65
59
87
158
103
119
63
82
71
81
99
159
82
64
148
75
54
77
119
131
96
83
67
112
185
86
60
115
77
76
149
86
119
152
155
106
78
67
121
75
136
55
113
147
83
56
63
79
152
86
67
58
83
99
72
143
157
82
101
134
80
62
101
56
151
97
73
112
102
88
76
142
116
85
111
58
99
96
85
66
82
89
85
112
79
114
51
146
66
78
94
65
109
102
87
120
72
129
80
84
78
136
56
50
55
88
95
137
55
170
116
55
194
83
62
80
139
77
88
87
79
78
106
99
91
59
58
172
73
99
71
73
73
93
154
85
98
77
93
103
64
65
79
110
95
86
103
83
135
85
97
129
103
114
99
99
65
89
59
186
127
68
72
97
78
74
78
143
73
106
54
73
74
46
78
112
96
111
68
88
103
84
82
102
71
150
65
136
93
71
69
118
127
122
115
67
136
162
94
194
84
80
73
57
88
74
85
137
76
41
111
95
45
97
149
53
148
97
75
135
81
58
66
172
94
84
63
120
92
134
134
69
92
122
132
110
72
50
55
82
101
117
98
74
115
63
119
47
122
65
64
161
87
129
128
113
64
101
87
61
80
60
70
44
116
76
60
125
63
108
76
89
84
61
61
74
94
61
75
75
82
63
58
148
121
113
120
46
160
61
63
79
145
164
64
59
174
108
60
67
133
100
86
100
57
103
102
52
74
153
89
105
52
121
95
92
100
57
92
100
113
76
47
130
104
108
78
98
150
133
87
67
138
107
102
139
108
71
78
99
99
88
77
144
73
105
132
68
120
128
77
59
62
55
101
90
67
71
65
66
61
57
128
92
112
165
134
91
133
142
56
116
141
54
99
67
154
110
139
96
49
99
69
86
110
149
96
91
93
44
91
110
172
62
128
70
85
86
62
81
127
89
128
104
49
114
113
140
63
97
114
76
43
88
100
89
73
67
159
106
51
76
127
120
83
126
67
77
189
64
83
74
55
118
94
105
69
126
83
113
104
103
148
54
92
67
123
92
115
118
108
85
137
141
53
53
89
80
81
184
115
83
121
155
67
88
124
81
59
68
83
76
142
72
78
85
52
78
115
81
75
83
121
104
110
75
76
108
96
118
52
70
168
70
157
74
65
64
80
95
157
78
112
62
88
152
87
81
128
111
82
140
132
208
139
69
164
143
155
103
61
55
145
63
120
128
87
70
94
91
80
118
56
107
168
130
100
61
65
54
83
51
101
142
67
86
106
100
59
76
197
64
67
137
57
72
156
121
115
105
69
135
102
164
55
99
90
80
66
135
75
54
116
74
153
78
81
85
70
99
85
128
71
130
180
76
54
126
123
72
93
94
97
104
84
100
94
113
52
92
63
124
91
57
83
65
92
109
131
62
76
166
119
94
73
68
60
88
65
86
79
89
83
68
254
93
65
125
118
82
87
87
97
84
60
105
93
86
130
92
98
157
133
96
126
104
73
73
116
131
63
106
128
78
109
118
75
115
54
96
54
61
60
200
100
151
53
73
95
93
116
98
93
158
106
102
97
81
84
128
87
87
114
85
72
157
66
79
79
146
107
96
96
86
118
46
124
63
119
62
173
190
100
94
120
154
55
93
96
128
96
66
83
122
110
93
80
157
98
98
59
142
71
77
49
73
88
80
136
76
104
98
56
104
119
142
142
90
62
111
53
72
61
65
59
120
59
108
126
128
76
125
88
90
81
57
50
71
62
57
91
57
106
60
55
111
73
159
106
157
65
91
80
67
134
116
135
104
193
82
120
181
156
145
104
69
44
94
165
125
114
101
81
134
53
104
131
80
87
61
238
66
62
111
123
67
103
81
82
101
115
99
107
72
72
70
69
72
65
92
118
66
115
59
89
103
102
70
69
74
98
102
56
83
94
103
74
93
104
163
160
72
90
63
104
67
96
107
49
56
86
127
79
192
53
113
121
69
120
146
56
53
91
86
87
108
95
78
88
114
139
90
191
125
76
64
86
95
93
91
104
59
58
67
73
135
71
143
62
80
71
135
77
93
96
102
63
55
46
104
111
87
85
119
143
117
87
83
167
46
74
155
113
81
66
60
59
90
105
120
99
70
86
108
108
63
78
134
110
132
121
66
71
74
106
135
81
56
100
76
48
90
58
74
92
53
143
176
105
83
123
48
67
92
110
114
74
64
119
73
135
152
59
133
76
103
64
177
92
61
47
72
81
88
73
95
75
64
129
95
65
145
116
90
67
72
65
181
110
72
107
72
144
81
106
45
112
88
91
65
64
146
76
84
63
135
60
94
72
72
201
91
103
99
94
69
115
137
59
163
81
70
102
103
51
83
132
50
68
70
105
86
62
85
108
144
62
75
94
69
155
88
63
144
49
108
136
49
135
70
110
92
50
90
118
132
175
86
92
68
58
140
131
78
111
127
125
71
137
75
99
82
63
56
59
71
84
156
144
146
72
91
134
84
67
80
61
53
98
52
164
66
72
92
119
83
154
73
110
87
88
72
155
152
88
60
93
107
97
129
79
103
141
106
109
102
174
119
45
92
102
66
79
74
66
108
72
133
69
73
76
58
72
88
152
95
96
174
76
74
73
65
123
107
178
79
132
87
115
140
68
80
154
93
85
153
45
106
82
85
99
152
54
115
117
79
126
67
102
145
52
46
54
97
56
63
60
110
71
71
49
119
84
60
95
60
76
74
118
60
57
149
72
104
137
57
124
73
128
54
99
72
83
99
69
117
121
60
66
49
78
93
93
76
78
52
79
132
77
66
64
98
74
58
89
123
121
71
102
144
81
67
131
81
126
66
47
90
180
146
133
122
70
146
73
74
55
94
97
132
88
112
94
108
112
127
86
72
102
112
80
92
139
58
63
71
81
80
78
62
58
75
129
67
75
91
64
61
67
127
73
51
72
89
79
111
101
66
139
102
76
81
101
84
102
58
57
180
87
67
109
128
78
99
67
84
135
86
128
110
97
77
111
105
70
100
139
134
60
111
64
105
88
101
97
89
127
98
68
124
64
107
61
85
66
141
68
125
125
138
88
81
158
64
50
110
94
74
69
171
110
77
80
104
86
73
65
81
119
75
66
119
142
95
58
53
67
96
139
67
84
100
83
95
129
102
154
100
91
54
170
91
76
65
70
178
118
118
68
58
87
78
105
86
66
104
62
130
57
49
122
71
73
83
102
90
65
128
102
85
127
74
142
121
59
54
87
101
71
93
52
101
80
63
63
64
63
76
78
111
90
126
90
148
99
85
61
140
82
61
89
131
108
72
132
94
106
120
67
148
96
55
118
96
118
69
175
78
97
76
182
97
81
104
93
98
95
86
108
81
91
110
72
153
121
105
96
118
60
85
78
69
113
96
88
107
98
74
106
153
48
116
90
95
75
118
71
120
99
68
69
65
49
114
132
89
66
79
72
49
107
85
78
78
66
76
101
59
90
88
131
81
57
53
155
110
82
49
101
98
88
191
80
59
102
119
63
116
135
112
105
52
82
82
56
104
84
53
74
80
87
64
99
86
172
48
72
109
75
80
146
118
93
55
145
59
103
62
118
94
106
114
80
106
177
144
196
50
59
67
88
67
120
167
99
109
55
86
80
90
104
54
65
70
68
131
63
65
76
69
113
82
104
69
130
69
87
118
154
52
146
60
112
108
119
98
75
144
66
98
85
68
83
110
63
138
51
129
99
69
82
150
93
88
96
84
131
75
120
76
78
120
95
66
152
64
77
164
113
86
86
98
71
92
126
76
57
157
87
68
140
69
108
65
87
135
98
97
85
62
122
65
136
60
73
109
90
140
150
102
95
77
53
139
75
64
101
110
54
70
80
88
153
61
69
51
135
137
84
55
102
77
89
108
69
96
70
64
112
108
93
66
51
91
167
117
80
70
128
75
70
77
70
92
92
195
99
130
64
56
69
47
88
113
110
113
115
139
138
80
70
76
111
118
60
67
62
157
130
63
124
113
73
85
111
163
49
95
96
72
47
85
139
64
120
126
152
102
82
66
60
68
62
74
83
90
125
155
126
114
63
54
119
147
78
61
58
69
91
77
133
126
72
70
83
86
86
79
68
77
65
106
151
84
82
55
89
92
86
95
88
75
80
107
68
173
127
50
72
97
70
63
105
92
64
102
58
78
112
116
173
137
132
81
73
116
72
85
53
85
54
109
54
106
114
161
150
173
77
66
88
112
53
123
75
61
198
126
74
134
60
78
66
149
67
54
75
92
116
88
158
106
169
195
65
132
85
102
88
111
136
58
168
69
118
67
84
159
121
134
61
63
66
66
80
88
139
116
52
102
93
106
119
135
97
93
67
47
65
87
144
62
57
116
62
69
93
96
76
70
79
54
63
85
96
87
107
113
141
75
103
136
149
114
77
74
86
64
94
59
89
83
92
63
95
98
66
105
74
64
57
81
61
164
95
132
109
170
153
74
152
66
87
123
67
68
97
132
84
165
78
135
92
64
169
55
78
65
146
108
61
54
111
108
134
65
132
69
60
50
77
66
124
130
68
174
83
103
143
158
107
77
91
66
120
68
58
60
77
65
60
66
162
181
115
112
78
139
98
60
125
139
100
87
85
120
57
99
198
81
118
102
96
84
96
84
153
98
92
62
87
68
108
68
155
88
106
91
73
43
87
95
90
158
203
61
70
51
70
124
75
53
76
115
119
72
70
101
93
133
192
71
132
92
160
130
110
100
108
61
78
106
92
60
162
66
103
78
123
152
98
66
65
93
82
48
139
63
135
60
86
64
51
58
80
140
113
108
67
97
51
59
95
88
103
147
178
82
147
85
80
69
66
116
154
50
98
65
96
97
103
69
72
68
90
91
129
82
91
64
181
94
79
85
114
70
170
76
52
77
110
88
136
83
145
101
97
111
100
101
123
75
121
122
81
94
88
87
71
98
97
99
115
106
75
66
81
68
117
128
109
99
137
78
111
93
96
63
42
227
60
96
230
77
57
110
71
60
155
80
117
75
119
65
73
104
94
195
123
112
145
65
123
71
59
63
73
68
91
73
42
62
94
99
74
63
64
134
66
84
84
83
105
116
70
66
66
123
84
77
75
100
123
195
86
110
111
56
67
77
62
116
59
63
94
143
103
102
79
74
118
94
69
62
86
96
134
123
102
78
58
60
111
125
102
67
58
60
47
56
73
135
66
98
55
116
70
68
114
83
66
143
55
60
100
58
66
55
124
112
48
49
115
77
103
100
119
113
90
66
134
82
99
76
139
50
93
74
68
56
54
61
161
107
89
132
107
124
103
76
77
68
67
46
112
103
117
72
67
98
122
73
85
114
180
64
54
116
104
147
92
119
139
102
86
67
60
75
59
140
77
63
59
79
119
76
63
119
65
53
83
106
64
57
82
117
85
74
52
90
65
106
161
60
54
82
146
80
135
132
60
124
66
91
94
62
91
89
113
108
130
65
61
111
64
77
74
130
60
139
71
110
49
58
82
77
115
49
103
76
46
85
67
88
50
172
63
146
114
83
64
73
75
100
99
89
86
111
141
86
94
82
105
103
55
102
99
62
132
53
59
101
94
67
69
119
65
111
151
71
60
135
93
96
93
105
89
106
108
59
64
120
98
52
168
67
94
162
98
91
59
75
58
129
90
95
103
91
161
64
167
79
69
133
109
64
116
71
164
59
70
46
64
57
74
114
127
135
79
68
149
45
126
86
90
79
66
77
78
86
65
92
75
71
94
123
103
65
158
69
88
84
91
129
50
95
87
83
144
111
44
92
121
88
113
71
132
72
50
84
97
63
67
50
75
145
156
92
53
148
67
88
50
91
206
134
88
75
94
96
142
85
68
184
44
75
82
111
86
112
58
146
96
92
101
122
56
85
81
115
90
97
67
53
56
114
62
75
126
84
147
91
82
65
89
63
59
72
71
92
81
99
173
145
91
62
107
127
80
117
102
117
124
66
64
94
54
74
58
83
83
98
81
65
135
54
109
63
77
48
102
80
133
136
134
75
92
139
70
166
72
60
66
102
74
130
130
79
93
64
117
93
71
62
143
77
150
89
55
90
134
55
100
65
59
50
95
81
82
78
76
113
66
59
85
79
112
59
95
61
76
65
66
96
113
166
79
124
158
75
88
147
169
73
64
120
70
93
75
78
100
88
75
116
78
176
65
86
108
107
75
93
98
89
101
96
123
54
106
99
117
75
80
59
49
69
60
163
74
84
113
72
117
85
84
67
74
67
139
80
71
67
51
46
81
61
68
59
73
57
54
138
58
88
62
89
106
127
91
79
116
92
66
106
89
95
59
119
84
53
75
55
118
72
127
129
105
60
76
77
167
73
99
133
64
109
75
87
51
92
91
71
86
147
78
98
75
71
96
86
99
71
88
94
57
82
104
74
60
112
105
114
76
105
95
129
61
147
76
66
90
73
94
126
92
124
83
109
61
74
65
91
82
84
80
78
139
75
148
67
83
59
82
56
82
62
95
156
115
54
57
77
78
76
75
138
76
69
80
81
101
98
91
60
57
115
72
64
52
158
123
95
87
90
73
152
100
92
161
147
105
185
97
75
167
157
63
82
44
60
81
71
73
72
131
63
110
58
92
67
111
65
78
59
75
68
64
72
116
90
79
85
77
88
86
86
84
62
94
52
96
65
59
95
129
62
102
50
75
107
127
67
52
105
63
78
95
125
145
41
66
120
52
114
83
51
81
80
98
69
125
107
88
77
59
46
69
135
85
112
101
111
61
145
140
122
88
106
87
67
102
94
92
132
66
65
156
67
98
117
97
85
154
55
62
70
101
106
136
88
53
54
229
77
107
120
99
128
90
40
98
105
118
70
62
118
75
60
60
105
153
171
81
73
129
68
157
63
141
91
57
87
77
79
111
66
79
50
53
92
52
104
114
132
111
66
101
62
62
97
157
75
81
191
64
67
103
66
115
135
76
99
53
64
64
58
63
86
62
142
67
56
87
55
56
122
106
154
124
87
114
70
82
110
79
104
103
114
119
79
103
76
115
133
167
87
80
78
175
44
70
70
71
62
66
88
72
76
106
60
102
86
118
107
82
134
61
103
55
49
63
52
61
125
85
100
52
62
88
76
64
69
66
72
171
68
101
114
81
106
73
82
132
163
80
60
98
56
68
139
78
59
155
58
61
96
65
58
84
62
146
100
105
85
92
112
56
100
104
78
68
90
66
86
84
153
70
77
175
72
88
74
139
91
109
135
77
86
57
64
96
132
112
53
202
116
105
66
72
99
68
102
102
95
56
151
75
58
69
69
99
83
123
91
72
179
86
113
87
111
108
63
122
67
134
82
77
60
118
164
71
77
73
131
152
79
87
153
102
126
153
65
69
108
77
67
85
122
108
104
114
64
103
113
242
138
74
118
75
78
70
176
91
72
75
109
86
115
119
58
139
90
102
75
109
65
67
61
80
57
81
89
121
133
65
98
77
80
155
84
101
108
104
114
120
104
93
65
66
62
57
132
114
128
94
70
82
60
76
79
79
56
86
87
64
121
78
123
72
109
158
60
153
177
75
72
94
59
76
60
88
146
52
119
90
83
119
95
61
114
56
90
52
80
102
98
79
67
96
68
84
51
67
105
46
54
119
65
53
80
72
74
72
91
98
126
62
161
76
200
108
59
111
63
97
72
56
82
79
59
54
132
72
56
67
82
70
101
95
57
136
99
63
58
124
98
81
108
102
61
82
77
61
83
100
103
58
55
55
83
83
147
70
62
65
72
112
47
106
110
148
111
72
86
86
136
82
70
116
61
60
57
61
163
80
82
129
83
66
80
154
143
106
77
89
147
46
98
128
119
148
102
94
99
64
103
110
81
149
123
86
55
116
66
108
147
74
66
83
180
121
50
109
89
57
109
151
54
74
90
149
74
104
104
64
109
70
61
94
102
119
55
148
51
132
133
75
61
64
55
90
118
89
58
55
49
109
50
78
47
85
160
153
82
110
66
88
119
118
75
57
70
101
104
95
118
80
72
98
60
82
90
61
91
80
124
65
115
104
96
131
150
58
110
73
48
64
102
115
84
64
105
109
180
87
108
45
95
68
63
61
125
98
71
84
50
127
77
73
40
87
103
42
88
89
100
58
120
79
97
104
64
49
60
74
120
110
120
64
74
90
93
111
77
60
82
83
132
74
83
84
56
119
68
97
107
58
84
76
69
65
80
69
53
65
92
75
99
96
68
102
90
173
157
67
73
72
70
83
78
76
81
81
89
126
48
108
73
113
137
97
164
49
174
123
161
75
115
100
99
65
90
142
156
97
52
64
51
117
63
53
71
87
71
134
128
81
96
60
71
191
93
59
119
112
119
73
86
84
158
73
113
82
88
66
98
102
53
58
149
71
54
53
66
63
86
108
164
114
76
98
53
137
54
62
112
147
66
56
152
143
70
82
95
113
88
47
80
122
98
66
65
116
86
57
96
130
66
70
85
81
115
59
65
50
121
84
89
198
60
86
63
136
80
67
69
65
75
53
106
58
128
73
73
94
66
61
48
99
129
63
67
62
97
99
83
52
63
58
56
128
69
122
137
82
88
78
99
109
85
105
67
74
92
72
84
102
50
106
74
86
95
89
129
99
61
65
73
69
81
101
77
86
69
105
54
80
83
91
76
75
69
59
92
66
50
66
164
83
79
57
113
75
101
57
118
139
65
70
95
79
74
64
120
60
108
73
83
69
186
78
85
74
128
163
71
138
65
114
102
86
59
154
147
72
147
62
75
77
43
65
69
112
57
82
96
149
65
117
63
77
99
137
71
110
40
53
95
60
166
88
67
75
59
56
86
110
77
70
82
64
115
62
73
142
66
50
58
147
94
72
97
54
91
112
107
110
140
93
57
51
82
67
126
163
72
64
77
119
113
159
72
67
83
71
81
75
85
112
66
93
67
134
110
102
53
176
59
61
92
127
90
104
47
67
63
83
102
53
54
96
143
72
91
77
106
74
96
74
92
102
79
75
110
183
113
64
75
57
50
57
55
172
123
80
123
58
51
89
106
82
127
121
61
89
66
100
101
106
63
94
107
71
66
61
68
71
101
73
69
61
157
89
61
135
75
55
85
154
59
60
166
58
71
56
89
64
78
73
61
67
125
87
98
117
64
156
105
79
115
73
65
57
155
84
73
125
153
119
61
48
58
120
155
52
120
67
67
71
59
61
126
114
85
82
111
67
56
60
69
89
112
124
106
44
64
74
112
77
67
47
94
102
62
123
221
88
131
71
75
72
69
149
100
81
89
58
141
84
130
197
129
53
76
78
128
73
118
87
123
69
65
64
99
94
102
176
68
94
121
88
85
74
42
56
72
84
94
132
55
66
81
66
99
85
71
157
148
89
55
173
77
119
61
93
53
58
68
152
99
98
48
77
69
90
83
55
164
114
82
55
67
91
122
121
78
73
67
111
131
114
100
52
89
76
115
80
125
115
58
85
48
75
58
91
54
126
99
127
100
61
124
83
104
67
69
77
61
79
118
97
67
71
93
86
87
64
103
54
114
114
63
61
182
162
86
74
66
69
112
156
63
78
44
102
71
53
59
71
96
120
75
75
74
109
137
83
82
82
80
73
145
123
102
70
105
69
83
69
63
105
124
166
43
94
75
58
76
125
95
80
75
67
63
62
72
80
112
68
79
98
82
67
101
56
143
48
143
95
131
104
84
87
96
113
62
86
68
63
68
72
71
70
92
196
68
107
75
62
57
69
66
109
254
132
97
119
48
69
66
88
127
127
56
70
62
61
74
54
100
72
76
117
102
61
131
82
114
56
99
81
95
111
120
83
102
51
73
165
156
88
109
84
96
97
93
109
104
59
55
59
59
54
70
96
78
71
130
63
75
74
163
89
68
68
129
86
74
108
70
85
62
53
55
83
89
84
58
98
42
162
71
81
63
60
63
61
136
52
62
121
109
87
67
78
76
83
130
67
62
75
86
70
60
52
55
79
85
63
79
77
71
93
102
110
140
60
52
85
88
79
70
72
123
108
54
57
75
45
154
75
127
93
82
75
135
62
83
143
83
101
59
64
80
72
65
70
72
66
158
99
70
90
64
76
83
175
58
57
72
76
148
78
64
136
80
118
188
90
93
78
116
79
118
92
156
110
84
185
66
64
88
85
83
114
82
118
106
76
75
120
72
64
98
99
49
75
137
100
47
91
83
89
51
91
90
86
83
112
63
77
166
57
112
80
57
130
104
57
92
69
103
55
155
89
78
101
77
64
67
70
80
117
69
129
78
98
78
133
61
40
53
70
86
72
141
134
106
63
86
121
96
77
117
66
58
104
121
56
50
66
56
82
63
113
69
61
187
157
88
63
108
113
101
75
90
53
66
92
66
105
138
84
104
83
56
142
60
84
127
99
140
100
51
111
96
68
70
64
85
78
50
65
97
102
167
79
72
93
86
153
79
76
103
113
62
57
68
115
62
63
78
62
82
65
90
72
178
153
109
90
89
62
55
202
96
88
62
152
75
74
85
67
99
181
60
126
102
63
74
82
101
84
73
92
50
123
74
57
79
75
77
83
90
230
95
73
95
99
41
88
49
60
61
90
84
133
56
68
83
79
94
98
81
55
83
67
88
167
84
95
98
67
96
72
106
59
188
80
119
76
108
75
62
95
90
126
70
137
64
80
69
71
88
69
145
86
129
87
102
97
135
130
62
67
65
87
50
73
117
159
69
67
74
87
97
66
146
47
43
91
67
74
56
158
92
95
58
107
59
131
77
68
51
81
93
102
73
49
176
95
64
69
95
116
67
75
97
50
65
68
121
123
104
63
82
65
67
81
87
87
52
93
67
176
83
123
102
110
129
100
69
72
56
114
62
105
119
65
59
156
82
87
108
99
141
49
142
102
76
106
164
94
70
107
78
84
55
134
106
46
97
63
94
60
85
123
93
55
159
132
134
102
68
75
62
86
86
75
56
94
63
60
74
71
70
62
91
113
104
159
74
83
135
53
106
90
137
87
56
60
50
130
127
83
146
112
99
150
119
86
175
139
126
157
89
132
122
68
122
158
154
89
113
65
156
157
89
151
88
88
207
151
91
79
173
91
164
140
133
88
100
99
149
133
158
111
104
111
90
97
110
165
84
147
107
98
90
89
86
148
127
63
104
115
91
120
93
153
107
157
78
64
170
151
93
97
109
160
122
91
88
95
86
141
160
88
58
116
134
166
84
93
81
117
176
93
96
86
179
169
131
164
60
60
112
63
97
157
68
95
148
60
105
118
90
79
140
164
83
174
84
100
144
84
115
108
125
109
102
142
137
75
154
74
89
181
66
193
120
105
81
82
74
95
146
170
124
75
108
93
116
165
174
213
113
160
80
145
97
118
107
81
55
186
100
79
84
112
73
117
76
90
101
143
117
72
108
118
132
82
126
145
121
93
109
97
75
88
60
142
72
76
143
122
72
178
95
148
131
79
151
85
110
102
96
119
85
111
193
102
55
95
133
109
199
70
127
177
149
80
126
86
157
95
93
131
135
143
89
119
72
153
126
91
77
124
66
112
90
134
132
124
81
77
95
67
80
97
77
125
110
140
128
92
73
161
138
148
69
155
91
170
115
168
100
164
117
73
134
95
116
80
94
158
95
191
121
170
74
152
180
87
75
111
79
110
146
139
64
89
85
89
125
105
147
150
161
87
107
84
87
78
169
81
98
64
96
175
124
101
85
109
99
73
83
192
151
147
84
88
74
122
169
74
132
122
78
105
103
66
95
141
81
74
163
75
82
135
132
90
180
171
65
100
99
127
172
137
169
162
85
86
79
113
149
79
158
89
80
89
155
100
130
131
133
121
63
77
99
117
88
107
208
87
47
137
126
125
111
131
81
118
87
97
70
120
130
91
101
174
161
158
110
95
74
182
71
144
122
149
192
64
129
120
166
173
97
61
120
137
123
72
71
153
98
126
124
71
145
105
125
140
94
126
97
180
82
116
85
103
132
164
115
107
95
140
78
227
90
71
78
93
134
97
103
166
144
164
69
82
149
100
137
138
84
98
108
54
113
132
70
128
86
153
101
142
70
102
129
138
96
75
134
108
75
152
137
128
97
80
117
73
139
95
93
87
181
88
181
156
94
108
104
106
138
94
93
126
119
90
103
95
134
151
86
146
62
150
83
178
110
65
116
84
118
123
117
132
94
92
125
154
122
138
180
122
109
140
120
140
133
173
172
104
93
175
146
80
151
148
74
77
143
214
88
106
106
96
94
93
126
188
190
138
64
140
87
60
86
69
156
168
139
87
80
142
141
76
85
165
94
106
139
106
91
72
141
103
166
69
165
82
106
105
184
94
95
107
104
90
69
106
150
110
117
88
77
80
74
124
119
63
111
69
58
61
213
107
104
120
65
134
62
94
103
73
139
107
104
111
136
92
159
142
114
109
76
123
108
74
101
179
123
142
110
114
199
86
120
98
81
133
113
69
162
121
68
81
87
127
218
103
130
86
164
96
133
154
118
100
89
115
112
164
113
106
105
84
120
106
92
134
121
60
95
165
62
130
123
58
158
62
122
96
125
138
74
146
124
157
135
89
83
98
80
102
96
122
150
118
101
173
58
89
181
88
165
132
109
117
166
107
115
95
169
68
168
87
97
128
92
94
125
68
138
177
86
95
198
153
104
70
77
142
68
147
166
120
184
137
163
165
86
83
70
80
65
165
176
170
112
70
136
171
70
106
177
88
140
64
127
131
89
104
68
80
104
129
73
126
136
91
97
133
117
155
107
85
115
117
66
126
80
84
87
78
70
149
58
78
116
58
89
146
85
160
109
113
168
98
115
91
81
72
191
112
171
85
54
78
141
126
144
112
61
96
122
181
80
139
94
63
65
120
105
188
215
77
80
108
115
150
117
95
89
152
111
58
65
95
121
121
74
112
155
113
89
120
155
108
108
147
101
102
96
113
72
74
100
80
110
161
127
75
84
123
72
85
101
180
52
82
95
119
51
116
73
123
175
115
121
124
104
137
130
125
139
118
60
154
108
135
84
105
106
174
105
181
104
132
93
90
90
60
78
95
152
94
83
144
109
121
116
105
76
90
67
117
97
147
97
94
91
74
112
135
211
95
90
118
112
124
72
89
76
117
81
101
75
64
100
162
126
158
163
142
125
136
132
180
76
112
102
112
77
95
148
151
161
65
141
64
112
68
131
122
59
193
136
119
127
165
109
119
119
95
104
153
113
104
96
159
156
209
170
197
139
121
102
108
126
136
158
153
163
81
93
80
172
146
111
133
129
111
88
101
125
105
134
134
136
95
102
65
190
160
117
146
61
97
64
152
113
127
71
84
85
64
182
151
117
114
132
111
102
163
187
120
113
94
119
56
101
130
133
131
103
149
160
77
189
97
140
131
91
117
90
104
95
135
154
85
55
158
74
74
167
66
137
130
80
158
62
105
93
82
84
91
72
137
142
77
67
96
79
140
79
140
73
88
120
141
135
130
93
164
59
154
138
121
79
146
90
100
75
143
124
165
90
160
145
192
128
100
75
77
86
82
133
119
91
172
95
111
171
73
63
114
152
69
139
169
81
101
132
106
112
92
84
168
72
99
125
100
112
97
113
117
82
179
151
132
171
92
132
93
201
155
62
117
112
112
84
142
86
156
111
121
76
83
99
103
128
102
125
90
88
141
127
131
151
76
108
126
93
115
109
115
74
96
80
187
152
142
116
83
73
118
106
160
101
84
95
83
174
56
129
95
77
175
97
98
93
153
190
78
126
81
114
142
119
138
115
184
73
73
88
135
98
77
69
88
129
104
85
107
131
128
76
64
96
103
109
122
141
94
85
198
163
142
93
111
99
94
130
109
181
98
138
185
101
69
74
53
134
152
143
80
87
84
71
153
129
165
119
143
101
154
96
123
87
63
150
137
57
161
133
66
97
79
141
147
125
113
81
77
91
184
235
145
147
187
114
92
142
123
115
120
113
129
185
137
180
103
106
106
88
94
116
123
132
157
113
107
169
120
135
79
162
112
82
68
90
99
82
127
103
66
103
68
145
141
76
90
144
179
202
73
127
109
140
84
129
93
95
96
82
107
115
108
90
135
104
146
92
125
80
154
118
85
118
147
193
102
78
84
173
81
80
146
86
65
140
120
137
92
73
80
209
109
59
82
75
114
125
96
76
89
108
71
151
81
68
92
78
127
61
103
105
103
102
164
93
113
151
74
63
130
78
87
127
200
181
164
114
100
155
110
85
154
115
157
92
112
119
91
123
136
118
82
106
116
134
141
62
85
129
133
81
75
80
91
131
141
83
87
85
90
149
143
70
87
146
126
99
117
88
129
152
90
151
146
73
104
85
88
96
69
58
77
57
64
86
142
59
44
104
113
95
177
138
206
51
108
117
69
86
162
92
91
143
150
62
133
163
72
107
80
165
90
93
141
91
172
156
131
119
177
97
80
146
99
60
91
54
83
118
129
84
69
85
96
103
174
78
99
110
152
162
134
70
179
97
97
62
105
65
112
129
108
177
152
62
70
137
132
162
102
170
79
124
148
106
105
98
170
80
135
91
137
64
159
165
69
80
60
63
159
111
78
103
113
56
91
134
126
106
134
134
73
72
67
146
88
155
126
108
138
102
71
88
93
115
99
101
131
103
120
87
146
71
127
87
141
82
64
96
167
106
69
127
144
67
64
111
72
137
81
86
63
127
87
60
122
110
77
75
201
116
101
84
66
109
176
149
125
159
71
156
125
118
139
78
104
70
85
132
103
127
149
80
103
92
105
132
173
75
140
70
94
100
164
79
77
123
124
75
67
67
159
159
144
166
75
80
126
136
99
159
98
138
86
135
77
203
161
163
102
179
122
163
118
151
61
132
101
82
109
79
110
154
63
165
119
64
60
106
118
119
80
71
111
74
94
67
156
98
86
101
112
95
81
140
95
98
156
83
89
160
113
79
85
148
87
105
92
142
187
56
83
143
176
121
137
100
119
95
111
152
50
144
96
64
130
146
88
76
104
148
160
129
125
115
175
104
72
133
66
82
68
91
76
116
110
102
149
101
119
93
152
63
104
171
87
170
126
128
131
111
115
58
76
75
98
203
103
122
187
161
75
95
116
107
154
168
148
131
109
137
127
211
57
141
138
75
171
73
166
105
104
78
141
91
124
169
84
118
68
77
70
73
110
82
125
87
87
89
89
99
109
140
79
138
62
128
90
172
65
103
90
115
117
76
77
72
151
169
70
124
86
126
118
156
95
77
61
61
169
147
108
66
72
140
76
65
161
118
77
69
168
74
86
105
150
75
108
90
65
142
98
73
112
107
92
131
129
101
167
75
107
103
100
155
88
117
92
182
75
108
100
100
111
111
80
110
100
109
119
106
101
116
102
162
56
108
157
93
198
104
143
62
68
130
155
87
88
193
90
63
160
73
74
65
100
196
90
101
85
135
194
133
167
101
75
144
99
108
62
109
128
82
61
210
138
77
137
60
113
68
84
78
95
164
81
177
147
90
103
88
112
147
142
97
78
137
113
90
167
105
79
149
103
78
91
82
57
105
157
86
159
105
73
69
100
115
63
112
173
159
124
145
93
129
107
132
139
96
99
109
96
68
88
145
132
158
113
129
117
86
207
127
133
121
175
151
122
109
129
100
70
169
67
76
85
107
171
59
83
57
182
100
114
67
103
140
119
91
157
149
80
85
115
65
79
56
125
139
164
83
129
104
117
120
95
177
120
94
137
85
66
75
89
68
157
90
66
85
97
78
76
158
128
163
88
151
94
142
153
60
59
116
60
140
151
119
164
113
144
123
84
129
161
110
101
182
95
129
73
90
156
76
135
145
137
112
127
66
100
139
69
127
111
139
69
80
171
79
86
182
65
98
157
94
107
64
69
201
107
66
100
84
91
152
102
141
62
100
91
72
128
72
160
81
104
79
67
101
157
95
104
151
168
82
65
105
88
77
142
106
73
179
181
182
116
141
188
142
194
128
106
85
149
103
95
119
99
132
135
55
141
127
199
103
89
88
102
162
91
76
69
99
159
95
126
84
117
70
125
105
91
111
124
134
71
120
97
75
91
65
107
66
69
113
87
84
188
130
164
63
109
129
134
178
64
74
94
104
69
70
93
104
50
174
116
113
145
117
118
116
143
81
98
161
62
93
101
99
106
91
113
109
128
144
115
59
102
98
61
85
157
71
103
80
133
82
79
114
156
99
75
112
68
120
119
117
68
83
158
58
71
172
62
129
109
165
126
159
78
131
89
150
120
158
100
110
106
135
103
150
136
116
110
96
144
136
91
77
104
91
135
66
72
167
162
55
165
85
94
129
110
185
80
72
134
131
80
90
135
60
143
120
162
132
77
84
85
129
91
73
79
103
62
120
144
70
89
148
47
171
66
130
181
90
63
137
74
98
69
149
138
116
103
121
61
119
135
91
91
106
72
105
93
73
82
170
77
137
125
125
93
108
125
133
143
76
93
114
113
99
107
75
99
86
79
159
154
116
155
177
149
157
81
119
66
135
99
65
144
92
56
71
68
127
148
91
167
77
126
92
119
86
66
133
88
140
161
106
77
115
144
152
52
102
92
83
117
96
70
181
122
67
88
146
122
200
90
181
92
92
116
100
189
208
63
118
129
92
168
87
91
65
141
56
103
139
69
148
152
137
163
97
68
102
119
66
173
129
61
157
92
143
115
76
156
107
96
137
73
121
152
108
188
127
97
104
152
154
88
129
75
104
107
139
149
160
81
79
112
107
117
150
139
123
101
139
193
84
58
88
138
99
107
65
137
64
144
104
155
71
83
126
72
77
82
78
91
165
100
102
125
81
68
81
108
123
81
76
142
97
152
96
145
72
130
69
93
103
105
58
97
110
76
147
153
83
120
115
111
62
69
126
90
99
123
180
56
91
142
62
114
111
89
87
157
55
100
126
99
103
207
99
102
71
69
125
145
131
95
76
203
66
101
101
75
89
78
74
97
79
119
135
68
121
83
128
85
81
104
120
64
145
126
79
118
132
171
125
130
125
148
147
73
151
63
109
116
68
122
151
91
149
60
84
94
123
99
87
86
91
126
104
76
66
116
128
107
116
89
63
127
85
74
91
97
95
92
124
104
157
81
107
153
94
131
167
70
159
98
73
177
101
160
82
129
158
144
149
125
127
130
67
104
165
149
123
72
80
129
157
67
87
147
97
136
116
125
76
69
92
123
123
59
112
57
80
123
93
65
215
68
166
144
127
84
74
122
115
96
86
173
136
115
139
141
137
103
88
110
111
113
157
150
109
89
126
61
98
100
71
78
72
102
84
132
123
65
195
103
94
97
98
161
95
150
112
52
147
82
78
131
100
138
104
173
143
122
87
64
86
93
113
79
60
103
81
150
106
83
73
99
151
94
153
68
103
102
97
149
90
144
93
66
92
88
138
138
152
60
150
82
162
122
142
92
115
84
146
101
118
77
58
53
94
148
99
109
130
60
180
195
65
86
136
82
145
127
135
70
80
72
102
110
123
123
74
72
99
88
138
68
160
112
170
76
83
143
123
150
123
121
148
87
78
111
88
107
125
125
57
97
99
100
111
146
122
112
66
59
159
86
86
147
76
132
149
126
108
83
93
132
76
164
122
65
91
155
84
71
156
94
158
75
122
99
120
74
124
156
91
125
87
137
81
118
123
84
148
144
141
96
117
154
157
82
181
79
77
114
131
101
102
151
82
73
109
161
108
117
119
83
200
119
108
69
107
140
100
60
90
87
90
73
90
78
87
95
119
72
135
101
87
141
61
106
175
170
62
150
67
146
133
142
125
89
88
152
138
114
176
139
138
63
93
73
129
136
127
131
92
95
130
126
80
122
89
125
61
145
169
84
144
170
126
61
59
104
119
78
128
75
100
99
72
97
94
62
85
96
103
88
151
146
94
90
103
133
137
153
102
139
95
112
91
70
77
152
141
65
132
73
71
77
119
75
59
77
106
96
84
157
88
161
190
109
100
85
100
131
65
66
142
61
111
131
147
56
106
108
113
150
85
133
52
63
173
122
93
115
77
75
64
132
71
189
94
109
137
136
74
95
123
115
140
181
72
70
69
113
103
51
140
161
100
73
120
143
108
62
102
87
133
56
53
133
88
101
126
95
146
162
90
60
72
180
107
153
75
105
90
153
73
139
133
113
134
113
117
108
151
74
76
84
69
69
53
100
109
88
177
77
78
82
93
130
80
152
83
70
89
149
101
131
88
78
135
105
124
168
85
81
76
125
160
174
143
114
121
110
85
78
133
136
82
134
135
70
78
101
101
101
94
129
172
74
76
175
147
81
182
149
105
98
77
76
120
165
148
153
69
67
171
108
93
124
136
98
80
129
68
165
64
101
167
119
129
95
129
117
84
77
151
73
70
101
107
196
102
75
172
109
70
103
105
164
53
63
118
73
169
127
101
156
98
112
151
65
91
130
123
94
81
110
78
85
143
140
116
114
67
75
87
55
80
130
73
113
110
67
127
118
106
62
79
116
71
74
137
69
103
146
156
60
113
87
114
125
126
97
102
149
101
139
57
121
70
71
78
153
104
70
111
83
126
208
165
98
98
142
68
79
92
166
187
122
66
72
93
85
146
59
126
101
83
68
79
104
143
65
68
103
70
91
170
176
67
114
81
69
68
65
75
71
63
140
174
59
114
108
240
58
127
138
131
115
69
144
86
87
118
58
98
149
96
59
154
115
129
59
86
123
170
82
124
116
89
59
67
170
144
84
138
167
68
63
80
62
81
78
162
78
122
131
75
57
116
207
115
111
129
91
114
65
94
107
139
97
135
106
98
75
96
42
139
151
121
105
68
116
176
183
83
127
50
91
156
54
135
80
168
144
194
87
53
100
78
91
65
129
98
101
118
116
80
119
74
66
88
118
89
139
59
91
95
79
122
108
137
65
142
97
95
169
91
78
55
144
76
94
136
90
71
119
130
133
111
74
139
93
128
159
92
141
102
161
102
90
107
148
139
112
127
146
96
61
111
81
62
96
112
71
81
96
84
70
77
84
103
99
92
125
80
70
71
159
114
115
157
74
198
100
144
72
65
85
81
97
154
78
100
89
118
155
139
74
114
118
87
147
111
129
77
118
62
170
66
130
77
58
99
88
109
94
145
78
206
78
89
130
114
65
44
99
132
74
127
77
84
87
79
85
66
76
92
56
97
78
86
83
104
123
78
152
169
88
97
119
139
67
107
78
159
69
124
123
126
70
100
86
144
106
129
185
63
98
134
66
122
90
68
152
148
102
100
154
62
93
68
119
86
149
147
121
59
77
79
140
73
96
76
169
120
138
100
132
99
125
74
92
198
89
173
107
168
73
91
85
127
94
77
112
116
79
117
110
160
136
106
56
101
73
92
104
96
86
133
84
111
164
119
70
73
103
69
147
127
67
121
75
173
90
127
99
136
131
112
79
87
79
140
102
68
91
110
98
110
62
148
93
69
111
65
194
72
103
100
158
104
88
114
186
212
98
128
124
58
129
119
70
114
56
125
81
79
91
103
95
140
161
192
138
64
120
69
105
136
194
147
165
107
131
69
149
166
46
66
95
114
56
90
134
129
177
133
52
116
67
151
170
167
67
121
157
151
83
110
157
110
157
81
150
56
117
114
147
119
77
78
123
51
116
107
50
133
68
107
142
75
77
81
72
237
134
122
97
138
147
77
126
78
102
114
79
123
138
168
70
135
154
91
67
109
89
101
80
70
123
158
124
129
162
109
121
110
131
73
79
127
80
164
140
93
131
65
83
103
145
71
96
156
100
133
120
105
130
64
74
88
108
116
105
132
168
100
88
65
55
110
104
96
149
119
111
101
106
126
82
76
146
74
102
120
103
94
86
94
108
88
142
55
152
127
126
147
81
104
79
83
116
83
121
73
81
101
163
136
103
98
113
136
92
100
148
122
84
96
64
119
95
68
104
157
77
143
125
74
109
77
109
87
79
101
92
107
110
75
100
113
120
62
165
71
129
113
86
66
68
100
118
69
157
155
78
85
86
159
214
108
71
180
66
147
192
112
101
127
88
111
153
153
137
128
75
90
110
138
95
48
104
154
69
108
99
110
82
63
83
77
174
64
82
73
76
84
143
128
143
132
223
81
85
102
67
103
165
145
127
141
70
87
145
110
98
130
88
172
86
95
87
84
100
136
114
70
104
115
147
78
106
81
91
125
138
81
55
102
101
69
95
82
89
81
78
74
154
89
97
146
87
97
132
81
89
95
81
80
114
95
74
93
128
66
90
148
183
161
92
91
129
89
117
59
52
70
63
128
129
117
71
175
142
92
72
113
82
69
128
76
134
147
113
96
94
78
152
87
85
165
71
100
126
96
75
56
100
139
92
101
88
95
101
77
127
130
144
204
77
131
94
77
66
71
82
69
85
68
103
118
157
106
68
130
136
61
95
133
59
101
157
75
65
113
183
86
139
159
147
118
70
91
108
100
114
151
143
105
53
114
109
66
100
142
79
105
129
88
124
124
116
113
73
159
171
114
65
109
55
60
101
117
85
97
168
61
159
82
80
132
82
91
107
100
119
107
105
160
64
138
121
163
137
100
72
120
108
86
99
94
111
159
103
79
111
114
129
66
76
65
66
85
156
77
123
165
67
55
61
138
119
117
86
96
100
84
138
133
89
137
72
89
130
123
123
119
86
113
97
129
87
57
109
159
142
85
112
87
89
60
65
84
87
62
62
78
100
141
119
70
156
131
142
130
159
83
109
99
68
120
108
90
134
51
91
158
80
85
61
91
92
93
138
168
115
54
129
141
52
113
128
113
76
107
53
168
121
147
128
71
142
67
49
118
156
76
132
86
107
96
130
79
124
137
66
58
106
66
90
188
139
147
74
152
97
129
134
104
115
165
92
104
71
112
80
91
188
88
100
105
198
104
130
67
105
104
115
53
74
100
92
66
107
75
95
59
106
107
95
88
73
174
139
74
92
150
187
78
56
169
73
117
172
82
130
103
64
81
67
79
56
72
81
71
65
62
90
118
108
109
46
157
120
101
105
77
132
109
65
74
108
83
152
70
116
160
181
122
69
132
135
164
138
127
82
120
152
82
90
78
158
69
89
163
130
96
140
84
61
106
96
134
97
92
84
67
58
55
100
80
123
100
98
70
113
117
75
57
99
107
86
111
61
105
123
106
68
71
135
128
82
102
108
66
94
108
135
77
84
139
150
119
96
60
150
99
69
127
149
91
109
123
97
65
79
132
147
75
85
155
108
75
78
73
147
81
85
68
139
149
113
84
137
79
103
121
86
154
145
73
135
135
71
75
153
95
134
56
97
135
111
144
132
84
111
120
91
201
118
93
209
127
63
109
64
78
133
122
114
179
139
146
67
162
187
104
93
144
77
118
116
111
121
84
82
75
113
147
125
119
92
90
163
91
83
171
125
104
55
84
128
71
100
93
69
161
92
129
135
115
102
142
82
118
132
172
87
114
69
139
86
97
98
105
108
143
120
106
111
85
68
73
140
57
84
74
77
72
100
150
110
164
77
57
89
156
122
99
58
78
118
170
78
87
107
118
85
75
64
64
126
55
160
120
77
128
116
92
143
95
62
68
85
101
105
127
94
73
64
83
98
79
70
139
78
62
73
67
100
157
98
115
76
99
122
67
50
113
111
144
75
92
123
97
98
133
129
80
123
111
118
126
95
94
87
106
58
91
153
156
133
91
75
101
84
112
100
99
109
135
86
74
128
76
185
101
123
134
127
171
86
189
119
60
108
168
79
82
48
162
132
122
78
125
174
110
143
67
98
141
73
102
129
103
103
76
165
66
122
100
102
91
139
94
87
105
121
79
131
83
133
151
71
204
141
122
60
107
89
96
82
82
120
93
57
73
111
181
110
78
126
126
116
145
125
145
112
52
69
125
79
68
61
64
110
144
88
189
65
97
132
76
76
140
77
68
87
56
67
135
97
94
69
85
108
87
61
142
177
146
95
81
109
85
144
93
158
84
93
95
144
98
100
70
94
132
172
109
86
111
115
69
128
90
67
83
101
125
89
122
179
77
65
82
58
151
105
139
91
82
90
135
75
43
85
110
132
128
131
161
126
122
111
144
159
105
135
168
125
118
126
80
134
145
77
119
155
186
72
77
102
57
143
138
107
85
128
94
102
145
97
124
138
145
59
83
132
91
134
188
108
73
154
122
68
84
58
205
74
60
84
67
91
126
210
72
93
128
68
109
68
71
139
119
61
93
99
151
180
141
77
60
146
65
135
184
83
106
71
67
68
99
76
119
175
93
61
92
87
64
59
51
191
67
69
80
87
63
165
128
58
70
99
95
83
75
96
152
49
122
56
85
84
71
51
105
95
101
134
66
130
80
186
129
150
92
84
158
85
89
95
174
75
120
163
218
97
112
140
133
116
80
79
124
80
130
61
76
98
127
165
94
79
108
139
159
133
172
129
165
116
106
94
89
103
89
112
75
95
141
94
130
91
148
59
108
85
79
93
83
87
77
146
75
71
68
122
144
70
86
93
121
116
72
124
95
64
119
107
78
66
82
77
83
135
82
124
84
84
96
88
162
59
58
129
91
69
144
97
109
63
156
80
62
91
94
168
136
66
141
128
166
149
137
81
186
111
187
57
116
103
91
120
64
118
74
95
116
162
90
117
127
179
84
120
98
115
61
179
97
102
49
96
96
133
80
150
62
66
76
97
141
93
150
94
125
70
64
105
87
118
101
134
78
56
73
80
71
136
102
91
99
81
72
126
80
150
134
96
86
62
51
89
148
58
85
101
77
73
122
165
109
72
161
110
76
100
108
107
68
66
77
116
61
82
73
78
61
66
111
81
114
86
84
86
105
90
108
86
123
66
182
113
61
65
118
87
67
62
63
62
75
128
73
122
87
69
111
77
115
144
93
109
78
106
155
142
75
104
75
65
173
130
75
132
82
118
131
85
105
112
110
82
108
132
109
80
151
108
75
80
80
66
135
100
163
75
150
167
119
72
116
72
185
109
79
72
91
72
110
82
157
91
139
60
95
141
85
127
91
72
169
80
116
111
111
77
87
252
140
92
91
53
81
101
71
74
89
88
70
55
106
79
151
91
103
99
74
110
76
100
74
120
135
120
126
147
145
104
72
76
137
66
122
79
70
115
110
150
93
97
91
65
75
72
116
152
110
117
112
90
111
180
105
204
73
64
164
122
81
194
108
73
90
57
60
112
80
60
77
68
110
102
44
110
100
125
137
115
78
132
118
68
112
73
75
78
93
50
139
135
113
143
123
108
78
92
60
81
119
101
72
58
146
122
83
59
93
79
147
67
119
105
145
69
99
88
76
132
103
155
143
90
104
119
88
77
67
71
128
52
107
83
69
90
70
174
115
87
126
60
92
76
72
61
66
119
76
85
140
121
112
85
171
107
65
64
74
117
95
55
97
62
142
93
109
116
109
65
77
139
156
141
73
176
134
127
60
150
92
120
70
123
105
74
115
93
85
84
89
111
103
93
63
77
87
165
49
84
146
86
90
88
69
79
115
128
82
92
102
104
99
59
143
96
106
114
159
94
116
96
82
167
166
135
100
123
129
95
117
134
87
119
177
100
77
156
134
107
48
74
69
145
69
76
151
82
76
145
102
119
88
76
95
70
78
83
71
93
129
100
118
109
161
56
172
89
143
71
79
153
72
81
117
128
93
93
131
82
132
102
56
72
77
151
77
79
110
99
77
80
64
90
134
55
86
143
57
91
79
106
52
111
107
194
163
136
133
116
94
68
111
87
64
56
88
134
80
95
113
103
113
89
119
108
55
167
110
60
136
154
91
78
112
120
126
82
113
108
85
164
76
66
75
52
82
101
56
51
119
163
125
57
89
78
102
96
45
138
58
113
67
110
101
57
73
56
72
78
78
93
72
117
106
112
168
145
97
130
64
63
81
119
95
93
81
101
116
220
53
71
88
152
122
115
93
118
105
110
82
146
177
76
64
65
129
57
130
84
88
153
156
75
87
86
68
104
141
130
60
118
87
66
89
164
91
51
113
98
150
54
86
116
90
67
44
115
156
161
49
135
107
103
69
107
93
88
48
95
142
126
156
64
121
85
99
89
62
83
114
81
74
71
130
137
118
107
117
81
123
89
117
72
55
74
77
176
84
70
81
79
69
114
129
64
144
109
165
179
103
63
118
63
75
136
46
87
121
231
82
65
168
78
163
81
107
63
105
89
97
78
70
60
82
130
96
119
51
139
100
112
173
88
112
130
94
161
112
75
78
89
50
82
85
89
113
94
104
76
89
87
157
89
95
115
153
83
67
92
66
120
71
94
104
171
158
108
152
85
142
78
215
99
92
90
97
117
115
126
155
74
80
141
97
71
86
106
70
109
83
68
129
156
80
85
132
90
121
75
95
109
92
111
112
117
61
92
96
92
120
141
88
121
117
64
80
92
100
81
56
114
77
76
116
116
89
100
63
74
59
109
144
81
73
89
80
104
140
69
151
94
72
77
71
88
107
76
114
73
71
198
56
126
85
100
54
89
66
109
110
80
70
83
73
113
109
117
82
62
58
131
102
109
121
92
66
57
125
179
93
99
56
205
92
127
64
49
158
71
130
72
57
92
54
63
77
80
154
64
104
80
188
127
65
64
106
62
63
169
73
92
130
71
93
110
70
89
53
119
127
139
156
135
138
52
131
102
112
80
69
148
100
53
80
175
106
159
199
65
77
98
93
117
87
144
112
146
140
84
161
78
89
95
149
90
116
76
87
79
83
61
83
97
90
62
130
86
179
80
75
94
89
67
98
118
152
64
77
72
127
88
50
159
101
96
64
64
103
84
95
97
117
103
99
68
225
160
80
79
120
58
53
80
129
104
164
63
131
84
79
83
125
72
93
98
129
133
71
60
134
65
70
90
84
85
74
71
106
63
62
66
58
78
172
77
100
75
90
122
73
117
88
58
159
132
105
58
77
87
90
67
58
51
106
77
197
108
117
70
180
82
105
144
50
163
90
172
110
84
111
62
89
116
93
52
52
102
69
84
94
92
120
86
87
63
58
172
116
74
110
74
110
106
83
98
142
56
131
61
105
78
93
125
86
131
68
78
62
209
66
162
124
63
108
141
91
79
62
124
116
96
74
117
98
74
111
71
148
167
66
127
147
89
73
158
109
85
74
156
73
78
88
88
67
81
139
162
108
89
141
82
81
130
80
118
86
120
80
115
122
124
71
131
116
122
62
144
91
70
94
88
63
75
48
116
110
66
68
104
103
59
109
121
127
78
136
73
147
102
145
105
78
138
136
81
175
65
61
173
94
110
83
120
60
76
84
78
132
93
108
86
92
93
65
84
74
130
119
75
105
105
94
91
170
90
184
115
90
124
156
71
89
151
60
53
135
201
59
123
82
77
96
177
75
121
144
96
65
120
82
67
128
115
135
54
86
63
63
135
98
63
95
62
124
113
121
97
116
80
83
171
79
85
67
79
67
124
79
116
69
157
88
89
105
127
140
116
87
125
44
55
124
111
75
65
67
181
82
104
195
121
91
76
99
61
117
102
69
87
79
82
87
95
76
67
94
76
81
58
105
127
87
101
77
70
78
154
106
149
127
68
132
94
156
124
86
98
65
84
118
162
91
74
67
109
85
59
60
135
107
94
62
106
78
67
85
127
111
165
147
170
70
108
77
86
152
117
140
90
102
133
153
123
138
82
67
162
135
154
148
94
133
112
173
139
105
150
205
126
194
129
89
88
146
131
177
68
132
109
116
182
122
98
107
143
148
175
92
91
162
121
102
95
93
159
138
147
75
122
140
81
121
128
155
98
83
102
213
111
89
156
143
162
85
163
81
138
165
76
148
169
141
200
72
122
155
204
156
83
70
99
187
142
131
190
65
135
146
87
120
197
110
115
79
155
138
87
70
132
121
130
203
80
109
154
132
165
133
152
84
92
209
130
124
101
111
123
100
96
183
147
127
58
166
89
115
106
136
69
82
110
135
156
78
146
65
173
143
106
141
71
83
90
69
70
96
196
145
121
82
137
120
185
123
160
146
146
118
173
89
95
127
125
99
61
110
132
108
120
127
66
140
164
118
128
158
156
117
107
122
126
139
178
72
123
112
107
160
111
132
102
131
97
134
166
122
132
194
111
150
143
112
77
134
121
81
74
130
106
133
95
164
58
73
111
161
76
141
111
113
120
142
94
146
134
178
63
118
125
139
139
175
111
191
151
114
77
145
97
176
116
59
77
125
124
165
81
167
190
159
150
137
140
93
89
144
117
182
79
130
188
95
136
115
115
148
95
180
96
124
81
155
104
61
143
67
85
116
100
163
103
87
106
160
131
105
183
153
217
182
111
72
113
72
128
156
142
142
132
132
183
89
85
86
90
96
185
175
76
176
158
79
194
155
174
110
169
123
147
177
162
159
100
167
149
175
154
163
177
146
103
99
86
96
182
186
161
71
62
100
141
160
119
177
86
74
96
115
92
149
97
90
117
145
179
183
75
96
68
103
73
181
111
79
77
108
219
130
82
145
167
81
141
136
163
81
81
105
85
97
97
74
139
147
104
62
112
102
131
128
144
112
93
126
89
137
124
97
169
163
157
121
137
99
150
74
138
143
97
142
102
129
94
125
59
89
71
166
160
131
135
93
134
143
95
132
106
107
106
133
115
137
203
103
149
90
139
109
138
95
63
160
125
60
94
148
101
182
131
128
172
155
118
89
131
90
139
143
104
112
67
187
123
129
128
141
164
117
117
115
113
134
63
79
109
106
122
81
113
161
102
133
136
80
131
121
108
118
90
157
81
178
176
128
210
134
118
53
61
154
67
165
149
83
109
141
116
182
198
133
91
186
141
150
97
111
104
141
97
108
68
83
123
169
123
48
144
121
150
78
148
160
137
148
166
100
134
113
96
106
125
112
114
154
81
96
58
74
119
85
160
151
130
155
132
88
106
101
101
174
96
105
95
191
140
134
82
181
100
80
77
141
96
76
92
178
179
117
86
81
70
107
142
81
182
151
82
59
68
140
158
147
133
118
62
73
136
167
211
114
134
64
174
162
96
116
97
87
73
63
145
98
180
114
138
81
103
79
164
189
98
116
115
79
131
145
80
86
108
98
123
157
150
186
152
128
102
154
134
202
74
62
129
158
174
102
179
174
136
157
134
89
116
125
122
92
139
89
102
104
125
154
92
96
130
63
105
172
110
106
121
95
115
136
179
105
134
188
151
131
166
143
100
172
150
91
143
71
123
95
71
106
131
133
87
94
139
159
145
100
185
123
123
191
108
181
123
124
132
125
155
109
86
161
126
140
137
82
135
112
98
73
95
98
118
110
163
131
183
143
81
128
131
66
162
109
108
131
73
116
52
156
77
101
65
98
137
125
88
105
130
86
95
111
135
133
80
78
87
94
101
113
115
160
151
118
58
134
106
179
195
135
77
183
136
112
110
161
130
157
187
147
144
112
120
77
77
80
71
137
85
76
108
77
106
78
135
152
93
176
97
84
106
103
112
120
180
142
132
114
126
146
94
182
105
163
124
135
116
137
83
129
148
155
84
86
173
130
164
78
185
122
132
106
118
95
141
103
101
97
145
83
173
117
161
155
198
86
209
136
98
125
144
150
67
152
117
127
88
79
151
147
78
219
108
70
78
76
71
118
111
144
108
131
144
117
96
116
209
132
168
137
101
96
122
79
91
82
80
169
106
83
154
118
80
90
81
141
151
183
164
154
89
120
95
153
137
135
124
74
149
138
164
85
64
89
229
91
120
128
105
133
155
91
97
115
69
130
84
95
150
153
113
109
155
134
169
107
140
128
116
140
141
93
162
170
162
150
153
153
87
153
145
118
134
83
129
105
84
83
99
144
144
145
98
75
81
80
103
162
88
105
134
132
91
153
82
89
127
63
72
117
85
89
109
65
116
124
128
79
165
97
103
86
97
114
73
87
53
115
120
149
114
88
107
147
115
92
124
106
123
140
82
166
176
141
111
127
105
91
128
88
196
78
87
129
86
105
152
109
164
146
158
106
101
111
98
95
108
162
109
80
84
139
166
139
111
131
176
131
80
94
89
129
150
194
137
72
100
151
105
115
146
112
85
112
94
84
149
151
165
125
104
158
158
174
171
247
202
168
165
159
144
185
177
121
95
165
77
52
112
113
95
106
132
125
189
70
145
155
201
99
101
189
99
124
146
70
67
156
182
139
118
186
167
130
116
168
135
144
194
96
90
93
112
135
110
107
136
85
107
138
133
145
184
123
62
94
68
114
183
161
75
101
108
152
90
116
146
113
82
77
168
74
66
119
79
124
66
138
85
72
145
127
98
96
105
80
80
91
123
145
210
130
182
148
165
119
67
142
172
139
149
108
114
56
134
129
179
102
103
135
86
131
141
92
177
130
75
74
146
73
154
203
109
105
168
189
80
162
133
79
99
168
168
92
145
153
124
84
166
153
103
107
108
169
132
145
157
82
147
114
96
131
178
150
98
104
65
100
81
167
96
119
57
203
122
129
141
166
132
139
151
97
166
108
192
111
72
108
174
176
123
80
114
166
149
140
114
184
110
93
121
113
120
135
74
109
120
150
145
195
86
181
78
152
216
134
103
195
49
81
72
101
144
132
123
117
73
133
171
114
130
137
166
106
130
98
72
152
128
107
80
192
132
114
72
110
131
83
115
105
152
144
120
155
71
118
113
97
105
84
163
128
137
139
123
72
72
141
132
170
80
153
153
84
80
159
159
61
125
165
118
85
193
87
127
75
149
130
152
91
84
82
75
119
102
84
77
91
94
76
67
72
111
123
154
95
158
127
77
88
128
140
116
184
133
135
98
103
75
131
104
169
90
126
122
85
114
108
136
65
195
130
90
188
116
155
124
85
147
71
132
215
85
115
85
77
135
88
108
155
126
98
105
70
164
124
180
154
149
98
90
79
151
145
78
105
170
116
127
67
163
156
111
130
166
67
118
74
123
147
146
150
172
105
74
120
136
58
75
144
171
76
88
164
109
88
157
131
87
173
120
180
99
141
96
95
57
116
148
163
131
109
172
112
71
115
116
184
101
127
131
73
109
107
127
102
192
108
87
157
100
91
77
77
135
134
121
83
84
90
114
150
86
91
99
75
160
145
114
58
134
123
94
136
127
142
127
77
147
194
126
71
97
174
224
114
153
188
101
77
159
116
82
80
116
124
136
111
105
127
80
140
183
135
126
176
137
102
114
146
116
146
126
89
146
58
102
78
89
111
100
122
139
144
117
114
178
119
77
125
94
118
101
90
119
115
166
110
137
89
126
190
121
122
80
135
180
102
109
64
225
81
151
149
88
174
120
82
74
164
52
67
92
164
91
160
53
111
83
132
73
140
171
117
102
69
182
105
166
108
101
158
96
137
126
136
72
98
111
156
160
87
168
149
61
173
173
96
122
161
118
88
84
81
90
141
104
139
116
165
96
103
160
159
124
148
82
140
108
68
98
137
83
163
73
82
66
101
146
115
145
150
76
56
159
180
104
113
64
194
112
153
132
121
141
53
118
88
113
102
118
164
108
162
138
163
105
107
123
79
113
131
83
92
102
143
93
119
111
79
122
127
181
137
110
66
121
111
100
175
119
82
89
204
144
86
104
191
104
65
170
134
65
62
82
119
104
79
109
167
166
92
120
103
137
106
72
135
156
97
136
140
113
173
85
67
124
156
129
88
97
114
84
115
85
103
133
170
155
69
124
149
101
176
123
105
87
97
148
166
78
99
149
66
81
163
100
111
106
135
99
180
108
166
161
159
110
75
187
93
87
157
85
128
97
66
105
143
107
119
80
63
157
98
140
83
147
107
150
100
104
187
109
123
147
159
183
88
84
97
91
66
136
174
168
58
121
93
161
72
177
109
134
155
143
97
123
133
66
153
73
114
154
124
83
74
159
119
134
84
102
84
143
147
164
163
115
120
96
103
78
53
146
59
69
102
72
82
158
101
161
126
83
89
97
104
158
120
152
66
60
104
118
122
160
97
88
114
123
102
152
150
85
140
152
80
87
145
81
122
107
188
111
101
60
110
188
81
81
147
56
198
89
216
120
92
110
119
74
114
77
165
160
76
120
76
86
120
111
140
67
124
149
101
112
126
138
126
194
85
89
140
156
125
89
75
89
169
94
113
166
99
79
145
145
122
107
130
88
103
100
178
126
98
123
91
119
133
60
141
115
51
81
58
108
114
188
88
166
123
131
134
179
61
130
131
169
97
122
117
90
79
106
87
75
147
76
106
125
70
179
184
75
198
103
155
114
94
108
144
109
111
129
166
99
201
111
186
174
106
179
115
135
110
153
72
84
133
190
130
130
170
87
96
142
119
132
83
117
153
234
76
93
158
119
84
114
132
119
151
104
165
162
81
124
130
130
108
81
156
89
63
102
94
113
101
135
112
76
139
89
102
116
70
94
126
139
84
124
142
104
134
143
66
150
177
56
79
55
117
116
81
134
66
111
80
146
66
114
106
84
84
129
133
152
73
64
87
100
169
72
187
81
123
220
101
116
84
88
110
108
143
104
130
64
92
117
102
114
152
130
70
91
152
124
64
136
111
190
82
96
122
101
101
103
136
95
92
133
121
61
203
107
81
232
100
100
107
117
63
173
123
114
101
68
119
69
128
72
78
157
119
141
78
80
105
77
95
173
90
86
97
89
82
109
71
93
116
123
155
94
151
99
83
103
118
91
82
111
95
168
72
142
64
76
129
98
127
151
69
156
59
159
212
72
111
142
151
90
140
141
65
173
87
113
152
160
163
139
142
196
130
105
75
134
160
106
170
65
193
129
146
102
166
64
87
56
83
62
65
89
111
103
72
121
114
71
156
103
90
85
129
159
133
114
103
153
76
95
77
123
106
68
78
120
128
108
66
65
119
71
164
107
75
146
114
76
137
122
97
98
96
96
118
87
129
112
70
167
124
162
66
80
131
64
123
151
82
126
132
166
155
111
192
104
168
99
131
185
79
120
149
118
120
83
99
88
153
142
96
76
146
85
166
83
143
98
91
138
116
132
172
140
109
85
101
73
87
72
123
209
61
123
65
160
146
113
172
123
135
117
48
66
136
86
121
183
130
68
95
216
86
77
82
79
84
145
165
133
91
73
56
119
104
199
135
145
69
157
75
138
95
112
170
69
98
152
97
174
161
80
107
77
136
61
130
88
167
153
168
67
91
96
117
115
81
90
155
150
67
117
78
64
83
147
79
93
120
124
83
92
146
157
146
86
107
145
142
147
110
80
67
157
81
95
132
143
94
94
64
172
149
71
108
76
93
104
90
83
129
112
76
79
95
149
185
149
134
109
153
130
83
115
169
75
110
138
142
162
110
126
126
164
125
54
135
186
84
67
108
146
122
111
120
104
139
116
137
77
100
131
134
128
75
129
97
171
76
107
149
141
82
93
180
88
115
129
54
123
71
95
96
84
127
127
129
163
94
98
156
80
108
109
146
96
61
114
145
89
123
113
99
147
139
93
82
88
167
82
143
117
133
104
87
67
58
74
55
94
117
103
84
147
139
108
103
88
95
107
196
147
111
187
136
71
157
63
90
174
101
171
155
90
62
94
90
110
81
86
84
77
128
136
63
92
111
98
144
136
173
118
65
144
75
162
80
88
89
154
108
63
126
151
163
71
89
125
181
80
99
95
89
66
93
80
125
73
154
124
77
67
194
96
95
122
84
110
133
132
145
86
65
80
121
110
115
60
137
135
105
148
107
160
94
125
93
83
132
141
76
83
99
130
93
92
137
180
155
156
142
167
139
95
171
84
135
82
156
118
65
114
195
86
97
191
83
102
117
85
93
145
131
72
138
149
136
128
183
105
84
72
106
92
113
103
98
121
117
132
99
155
89
102
130
146
86
117
77
202
144
181
91
111
131
135
63
77
178
88
79
103
138
89
92
88
86
79
127
92
162
123
136
162
61
80
83
159
86
87
75
111
137
149
109
136
97
156
153
91
75
68
206
83
136
88
67
115
136
154
139
156
103
111
109
105
124
151
64
141
102
110
191
98
138
91
118
115
105
74
118
218
146
58
135
177
74
133
159
86
101
94
76
83
182
127
178
98
115
128
152
149
178
62
78
108
115
58
163
128
108
127
107
98
86
111
93
67
66
107
67
111
123
112
88
79
160
126
113
160
144
88
120
159
135
160
151
124
104
135
105
127
77
180
101
113
117
141
116
176
127
115
211
101
60
108
104
66
119
140
69
71
148
176
162
131
181
87
142
143
160
87
193
126
106
136
69
75
148
109
128
154
149
112
152
195
94
101
100
101
109
119
142
134
98
127
63
131
90
159
154
89
86
132
165
82
82
77
162
133
129
99
99
74
78
84
92
141
124
99
167
115
122
206
101
145
169
71
85
181
106
148
142
99
111
159
85
77
166
154
83
153
159
78
89
123
104
94
80
153
84
92
62
126
142
102
127
77
110
151
144
82
176
72
81
182
114
129
65
147
140
88
71
157
105
87
124
92
132
117
77
70
95
92
149
86
110
75
144
89
130
91
159
144
147
166
143
92
92
92
178
164
107
93
94
120
80
113
87
79
59
129
114
78
106
83
71
84
68
170
197
71
124
81
93
141
169
112
81
132
63
158
107
169
95
209
120
100
138
193
68
84
165
77
130
100
157
111
111
125
148
99
140
96
146
157
85
70
98
115
91
147
162
144
132
190
78
70
91
108
177
79
172
113
146
152
130
96
107
71
113
119
148
106
177
80
53
126
81
64
157
98
52
200
166
174
91
104
181
179
154
133
122
137
102
101
108
132
145
141
69
198
117
106
78
99
133
91
79
110
134
138
181
125
169
99
66
85
142
86
78
86
88
140
81
107
128
83
116
116
105
170
92
65
110
174
74
102
103
109
142
164
97
133
125
157
126
184
182
121
107
149
87
98
121
97
67
135
75
133
58
152
151
114
77
73
84
81
140
109
93
146
77
123
83
75
153
118
83
66
173
210
101
101
112
121
117
79
88
64
107
126
70
143
113
76
177
123
84
69
109
107
110
95
83
158
94
130
86
100
92
146
215
91
78
148
148
149
97
83
111
130
150
76
135
139
92
81
74
139
160
68
52
187
139
173
69
144
115
130
81
52
75
89
154
104
152
123
127
145
161
144
118
87
52
155
80
110
128
57
126
110
91
134
104
101
71
185
73
108
69
86
83
152
66
123
144
99
87
80
75
66
97
149
121
68
164
139
110
79
86
109
74
116
65
103
84
147
94
105
82
104
101
75
142
92
142
165
127
140
191
126
135
99
140
132
139
70
82
86
66
62
69
136
83
65
83
116
128
167
82
64
121
196
74
122
64
86
147
88
120
79
160
95
116
76
59
82
107
71
127
109
95
114
81
140
97
71
126
176
69
68
76
175
134
120
94
175
181
84
147
162
129
99
186
73
176
127
108
132
183
117
185
155
61
79
79
172
112
120
82
157
94
79
119
141
154
139
81
86
208
127
84
79
173
107
109
134
147
99
86
88
68
50
134
81
108
184
94
100
102
118
158
104
83
147
51
169
66
172
147
118
63
90
217
173
154
75
86
101
138
143
74
142
122
60
118
82
62
75
102
82
79
89
128
127
92
160
114
85
69
70
69
80
173
151
109
105
78
162
136
124
116
124
128
102
87
76
178
122
79
175
128
84
91
96
94
117
147
109
126
138
124
75
71
80
144
52
62
81
101
195
98
94
172
71
69
78
141
133
80
141
151
71
186
70
69
107
111
128
129
185
69
111
73
138
97
69
130
147
138
124
77
121
67
92
142
93
60
157
85
93
118
108
146
84
76
135
103
75
115
151
79
71
59
73
92
79
77
160
152
126
111
94
135
123
114
123
160
157
76
105
165
68
57
149
169
124
132
133
211
133
115
162
112
176
88
114
91
152
109
115
123
88
170
105
177
89
91
86
103
92
125
66
113
175
74
90
108
161
158
111
71
136
168
95
124
78
92
89
153
131
134
152
88
84
153
71
161
199
61
107
83
162
87
109
68
180
109
122
104
75
156
99
162
65
77
70
102
189
91
109
120
123
178
65
61
100
141
86
91
80
120
92
66
167
163
92
106
102
62
115
120
82
66
118
145
149
149
117
107
87
122
75
90
77
155
168
106
72
146
95
152
126
81
99
105
163
112
91
125
103
104
94
73
89
144
112
138
162
84
89
83
179
77
116
104
83
155
169
86
90
70
67
110
69
81
107
194
163
125
105
102
189
118
99
76
88
127
61
77
143
93
133
134
65
84
71
73
79
116
86
184
120
131
99
155
93
70
201
64
121
121
74
92
67
166
77
112
159
151
160
126
153
85
111
157
96
88
84
119
83
116
78
123
72
126
108
144
70
160
137
70
75
93
69
128
152
86
76
117
160
87
88
135
181
87
171
83
155
100
188
82
141
125
136
77
157
116
92
157
162
111
95
80
142
115
70
144
66
70
142
58
87
167
105
142
154
155
142
110
55
64
90
145
180
97
84
164
183
135
77
74
126
145
80
169
107
107
134
100
127
93
93
88
83
84
72
56
89
155
93
142
125
126
106
134
71
138
110
91
135
74
55
114
96
99
112
96
94
82
134
129
141
104
131
127
87
92
126
117
98
91
93
84
115
114
206
68
132
99
111
75
147
57
152
152
89
97
107
113
145
144
89
91
91
71
182
147
103
74
81
67
64
138
60
81
131
134
87
194
81
68
100
91
109
70
149
93
113
93
183
69
113
78
97
78
70
164
148
142
52
83
107
65
84
94
183
102
147
124
110
144
111
154
96
151
100
83
170
114
153
90
167
65
69
144
156
97
188
91
189
144
124
79
123
135
105
169
70
103
159
58
63
159
87
110
96
118
107
156
169
106
104
90
117
149
85
148
90
132
53
134
139
94
95
120
126
78
117
102
118
77
159
64
100
135
120
114
127
140
168
110
129
103
96
74
157
164
131
96
98
89
70
93
102
109
114
134
127
132
70
124
118
127
109
148
118
74
136
109
76
143
140
150
92
145
124
152
72
73
84
66
147
153
115
75
157
94
64
58
155
134
72
127
126
89
171
136
111
136
162
157
89
78
90
73
73
151
189
104
205
60
97
101
188
87
128
129
68
107
124
116
96
78
75
91
95
60
138
110
91
127
182
114
66
136
112
114
75
135
135
105
160
76
144
136
85
151
61
124
69
150
140
75
94
77
63
100
101
67
136
88
126
126
141
93
67
96
182
120
156
141
144
93
141
169
98
59
96
178
134
112
128
94
158
92
101
128
121
88
85
83
86
120
89
132
86
84
69
122
141
198
64
100
133
74
125
128
71
110
96
230
112
70
141
134
100
120
65
128
145
97
88
96
147
119
177
105
61
132
92
79
72
149
90
87
124
180
120
142
94
149
77
82
102
102
86
64
143
84
70
160
83
55
69
95
152
191
87
136
109
146
160
162
123
104
168
94
129
97
62
119
158
112
118
132
120
66
57
76
66
113
113
83
79
114
69
82
131
144
191
154
100
96
114
103
116
161
117
155
168
170
155
132
149
85
87
83
65
92
98
117
72
110
111
94
89
76
145
122
90
79
64
98
182
173
148
53
94
99
161
58
146
148
83
129
136
110
53
103
139
179
130
86
83
87
105
160
77
80
164
75
104
142
114
142
152
95
98
107
151
116
91
158
118
61
102
160
175
97
108
57
84
75
177
86
77
87
181
99
139
87
133
79
118
71
140
140
84
100
76
103
156
111
72
150
83
83
118
73
80
100
144
90
110
83
101
82
123
76
131
111
71
125
66
156
112
117
86
128
74
104
135
58
84
85
83
137
60
70
141
149
88
60
196
88
131
117
71
106
107
103
111
62
169
131
119
82
131
80
110
62
108
118
130
109
95
78
79
85
88
103
122
78
113
73
137
163
150
90
85
86
134
146
78
98
126
107
118
161
107
145
202
132
127
120
84
173
166
74
63
121
81
101
66
114
132
82
70
125
113
85
85
91
160
108
80
98
118
80
92
91
87
64
117
116
70
93
76
79
76
88
111
99
73
91
76
128
122
135
69
72
64
145
77
181
125
75
59
128
82
125
133
208
158
143
176
84
72
225
121
109
68
137
129
108
69
124
134
144
96
99
158
110
136
130
58
125
91
197
68
93
76
135
75
94
73
86
110
157
113
69
69
82
109
109
182
94
99
70
136
170
80
102
140
151
87
65
140
129
106
108
154
68
82
130
107
91
93
142
64
67
67
132
80
84
106
133
65
87
72
85
110
58
103
143
124
150
99
76
74
170
76
117
139
143
89
101
105
62
83
58
132
85
108
103
91
85
110
118
93
137
192
109
62
210
133
139
93
90
113
102
89
79
114
86
186
145
111
176
109
115
110
81
72
77
87
157
97
80
124
160
118
135
112
97
101
116
104
134
113
78
98
101
108
91
105
119
153
85
134
108
116
163
67
118
61
88
60
104
91
145
73
166
163
89
63
112
58
89
78
100
76
83
126
102
109
143
96
95
69
117
89
95
105
102
151
66
92
125
135
123
183
187
95
73
136
72
98
144
170
86
135
47
102
137
104
112
128
88
125
67
120
173
145
130
93
102
69
101
84
88
147
66
62
63
72
166
127
175
116
138
92
89
139
133
66
131
75
112
95
140
47
95
101
92
109
96
112
59
94
149
68
98
115
83
83
164
64
92
116
114
73
153
150
129
79
68
133
100
68
156
176
100
75
107
98
100
42
74
130
122
122
176
69
76
119
72
155
117
68
170
147
158
63
171
97
113
122
109
125
97
85
102
112
110
131
58
118
108
147
111
204
124
113
83
102
104
104
67
144
51
100
99
115
98
60
54
140
112
117
130
119
60
98
100
101
98
95
100
103
114
183
58
53
90
124
153
78
156
79
218
112
129
161
56
104
76
152
72
109
72
134
142
59
60
68
124
136
87
117
81
121
76
53
79
95
90
204
117
88
94
81
51
137
107
79
71
87
55
81
158
119
82
119
93
118
128
90
104
76
116
75
56
97
164
153
154
81
185
74
130
76
213
190
172
138
117
148
154
117
80
86
152
119
116
128
98
146
71
107
94
205
133
170
73
164
92
81
136
97
89
68
73
113
119
104
132
94
84
99
75
92
169
70
105
136
102
85
118
170
74
71
95
79
129
76
197
179
159
136
75
126
182
82
122
112
83
102
78
122
56
105
101
69
152
126
117
57
68
92
121
108
125
159
109
66
186
58
163
77
131
67
119
100
77
208
105
124
94
113
82
61
88
163
138
86
150
146
78
66
183
110
201
96
146
114
124
105
129
63
165
82
125
111
74
104
105
161
73
98
100
91
132
84
150
120
96
145
63
159
159
74
202
98
150
101
69
80
101
118
125
75
79
123
117
83
72
71
125
124
229
87
122
131
170
139
80
165
93
184
95
135
103
133
161
79
86
161
127
161
177
124
152
140
103
75
139
166
119
106
180
109
129
69
153
142
94
145
153
132
127
111
157
76
172
140
108
161
82
150
136
98
155
111
108
197
85
140
114
83
130
204
152
131
122
182
70
177
127
132
73
79
165
125
115
140
131
115
86
151
151
141
157
89
94
157
106
156
108
123
118
87
199
163
145
104
94
150
84
111
90
157
154
172
127
128
123
137
144
179
107
112
115
181
146
82
147
89
74
73
62
123
124
93
162
132
78
64
68
162
125
84
218
166
124
147
90
73
122
193
205
105
133
78
141
143
96
92
113
140
109
97
115
150
148
160
71
138
79
167
172
122
147
154
119
145
174
157
105
153
102
161
64
129
133
151
156
120
157
161
129
160
209
181
148
152
104
148
136
123
103
148
112
117
146
64
196
89
152
216
84
131
178
92
82
152
169
78
197
141
194
91
114
81
105
96
183
201
134
107
127
160
131
100
84
153
157
150
155
69
140
170
103
130
114
180
130
162
77
88
106
97
63
107
108
129
178
124
111
144
127
130
159
173
156
105
159
148
79
192
132
133
152
74
67
89
166
80
167
71
97
100
124
99
136
87
143
94
85
113
145
68
133
86
70
186
175
97
150
179
119
190
114
105
132
63
131
133
109
71
159
90
120
99
184
139
154
68
192
165
163
128
103
114
218
140
155
139
81
144
123
128
155
133
77
183
141
145
122
141
209
157
141
151
141
137
151
146
153
160
148
121
120
88
121
117
157
95
137
99
121
185
138
118
126
135
127
119
155
183
96
133
214
63
84
109
84
205
134
158
151
132
171
98
110
89
151
124
79
104
117
79
143
154
105
123
155
163
96
192
147
123
193
77
135
104
133
173
130
57
123
111
63
99
133
110
116
95
136
187
97
144
118
76
137
80
96
75
124
142
103
119
184
81
199
130
220
120
126
126
88
165
140
134
102
122
109
110
182
180
133
107
101
128
178
111
185
141
158
147
92
166
117
59
159
114
132
114
145
113
127
146
133
104
137
151
108
151
148
74
177
117
100
96
123
134
172
210
210
125
69
111
136
127
112
84
91
137
82
59
160
183
128
117
146
113
167
191
102
148
111
137
117
175
72
196
139
175
75
136
87
151
109
85
116
143
146
161
140
171
91
154
157
173
99
152
139
159
85
59
109
83
89
59
134
106
104
98
93
186
166
200
173
156
94
140
142
171
137
191
101
157
127
106
97
116
129
149
131
119
121
99
179
90
214
87
65
107
141
155
141
139
105
149
135
145
104
82
169
160
104
90
82
109
68
101
144
140
85
127
142
143
63
147
113
97
108
141
83
89
126
121
107
139
109
142
82
133
166
90
81
130
125
108
105
120
139
99
71
134
118
95
137
115
91
119
104
76
160
112
90
138
132
118
138
136
85
146
113
119
141
70
119
107
92
108
105
160
82
126
111
81
74
142
75
133
163
98
165
110
119
142
209
96
71
91
177
83
117
155
89
139
142
113
113
169
164
102
215
121
155
73
191
112
125
135
128
127
153
137
81
125
127
123
106
101
180
87
91
134
78
156
165
80
198
129
136
101
130
155
78
118
134
139
131
112
95
124
126
100
97
152
171
124
98
108
167
95
177
174
80
108
128
187
112
153
167
169
80
137
99
183
90
125
199
71
149
174
60
140
214
63
189
183
128
78
171
181
113
62
99
153
188
150
127
178
76
75
113
145
167
108
171
94
140
97
78
69
139
101
187
89
146
131
120
76
179
102
142
133
72
140
173
171
122
125
203
149
75
165
143
169
171
133
104
125
97
96
98
196
105
89
75
137
127
173
116
173
175
135
96
104
137
157
122
158
117
179
161
135
105
78
134
149
142
222
129
106
167
164
160
106
152
149
101
106
68
137
110
119
189
185
176
85
148
100
141
177
157
94
111
110
99
86
109
140
111
81
110
127
80
133
128
115
133
132
94
155
104
189
138
123
64
122
207
114
103
84
69
128
171
163
122
149
84
145
154
159
190
122
128
86
116
112
127
173
100
95
111
129
194
135
162
165
127
80
139
212
170
105
121
166
81
106
141
124
145
145
106
115
151
127
131
130
90
136
160
100
95
160
185
141
82
75
103
59
125
82
138
90
163
131
167
191
138
164
143
135
155
102
185
109
134
60
124
87
158
144
125
106
186
131
149
85
106
152
88
104
134
215
167
118
87
137
168
92
168
132
98
114
100
144
160
73
85
64
140
113
171
121
95
176
96
78
139
142
112
111
100
147
99
77
122
130
161
177
93
170
114
159
175
100
100
107
98
64
137
99
161
82
149
111
84
166
120
74
86
130
155
92
108
102
113
81
110
126
139
126
97
124
178
202
63
132
91
114
149
78
89
113
102
159
122
102
152
67
108
132
105
88
90
110
121
154
88
140
138
86
84
105
105
142
136
129
70
145
111
119
131
160
167
137
73
144
121
92
92
144
100
146
150
155
90
204
92
60
157
123
152
103
90
85
152
160
170
127
139
128
72
168
88
146
118
101
120
113
154
75
122
93
107
123
96
76
92
167
150
116
147
116
152
196
96
78
126
126
102
117
108
143
111
98
141
104
74
119
96
116
133
98
126
106
117
122
195
91
113
83
118
158
123
135
168
132
111
130
133
123
143
114
200
183
128
62
149
162
66
89
128
167
108
84
101
179
131
83
150
140
70
135
121
160
137
128
181
131
146
72
60
123
114
102
138
65
78
121
141
108
128
105
79
182
222
109
134
92
151
80
163
154
62
100
129
116
84
168
145
144
156
202
123
90
113
117
165
83
147
142
142
86
152
192
184
139
107
105
105
152
165
155
157
123
79
86
133
90
103
131
134
150
140
62
87
141
88
129
87
48
177
85
148
97
86
84
166
119
101
108
102
114
101
103
115
102
96
123
64
168
173
142
106
90
157
120
147
135
146
104
130
148
99
95
194
163
129
127
56
159
105
108
86
104
149
123
144
192
139
157
180
129
93
123
127
183
183
104
125
103
68
93
86
180
68
199
92
172
83
170
128
158
119
165
132
121
187
86
120
137
81
68
71
120
128
175
95
127
133
155
143
117
107
118
114
68
120
94
186
126
72
154
64
87
181
83
153
135
141
182
149
152
100
151
99
127
123
157
150
134
132
90
157
74
115
80
132
153
125
118
164
102
114
95
106
72
175
195
75
122
96
162
170
134
154
184
170
110
132
130
85
155
79
163
148
101
132
116
77
135
107
109
122
122
178
133
109
93
98
115
142
135
153
130
129
77
175
109
58
118
129
168
68
130
107
62
149
116
96
90
127
88
131
126
112
135
140
73
100
140
108
77
108
158
210
77
88
146
111
137
146
130
94
106
141
172
76
123
130
92
101
111
114
119
120
140
129
85
83
139
88
120
122
112
163
82
99
141
167
119
163
139
151
125
127
113
87
183
98
67
125
86
84
182
147
69
132
108
78
104
76
129
67
103
91
107
149
82
86
158
122
100
160
116
100
103
146
133
130
115
145
163
169
116
70
111
118
68
186
99
213
152
126
79
84
87
65
104
88
163
169
146
153
150
146
81
130
98
171
145
143
89
114
129
169
128
125
67
176
149
78
120
75
146
138
149
149
153
118
172
224
149
109
66
145
87
109
98
119
79
118
66
110
108
117
103
105
162
58
61
67
115
84
114
105
120
161
178
191
153
106
162
73
137
65
122
152
144
77
159
153
72
95
142
156
176
133
110
72
68
132
141
53
135
82
90
68
135
174
130
168
217
110
154
93
170
119
60
84
144
206
183
169
153
137
106
115
101
146
117
200
153
139
125
77
162
94
131
93
112
192
147
145
140
128
92
80
82
167
129
69
84
104
86
148
83
98
165
133
141
58
128
114
146
147
117
172
151
81
87
87
73
125
142
121
68
79
169
85
59
85
149
169
133
166
69
162
108
130
133
111
81
145
105
138
115
166
142
197
165
76
114
152
170
123
153
140
159
113
110
115
123
126
80
147
114
179
193
87
86
184
152
99
142
85
104
129
180
124
120
81
49
76
145
159
66
148
100
73
136
90
78
143
168
92
58
177
117
110
121
159
107
61
86
97
152
143
83
101
98
100
114
68
83
168
126
173
72
179
149
84
149
61
164
118
153
194
102
102
49
132
186
124
83
141
140
60
73
81
147
115
146
87
136
132
111
101
148
161
89
118
76
178
137
183
113
76
112
118
128
112
98
150
197
126
138
182
130
92
173
115
75
106
148
128
127
102
166
160
142
118
133
94
99
138
156
160
97
115
90
163
97
70
68
168
103
73
152
150
117
97
92
72
69
166
126
97
121
133
77
83
184
152
169
61
159
209
153
108
149
91
120
97
86
197
98
107
114
123
77
152
138
137
166
109
146
123
108
71
115
84
76
156
136
199
110
116
125
132
98
81
71
104
110
72
128
147
128
176
146
136
159
153
114
122
75
77
86
153
134
102
144
88
144
198
135
80
175
94
99
172
182
143
119
103
218
150
204
102
149
93
64
86
160
142
108
127
75
104
121
96
84
125
150
148
70
146
103
107
90
77
97
136
107
116
92
59
202
111
152
81
183
113
71
81
108
86
147
99
174
102
122
60
143
76
83
77
172
100
106
132
86
112
75
102
92
78
156
93
97
86
104
145
133
135
109
116
97
89
120
111
104
181
104
97
106
150
102
137
154
109
96
178
177
142
184
118
105
83
174
79
187
136
105
147
141
128
82
81
99
83
128
133
152
112
156
83
152
175
160
178
78
175
144
126
164
148
146
140
86
98
120
178
140
158
113
104
168
165
134
75
179
67
79
121
132
114
56
128
71
139
191
170
91
70
124
107
114
117
111
203
95
89
154
168
149
126
89
90
173
120
166
132
121
198
95
179
99
75
106
133
155
65
144
76
162
77
163
163
112
64
179
148
84
140
167
119
167
169
112
111
173
184
85
135
80
78
78
142
224
159
125
129
117
146
158
90
127
162
89
148
173
99
119
160
121
68
107
135
132
79
132
163
163
104
138
100
80
144
90
79
106
112
86
136
70
99
95
82
96
108
153
124
101
117
119
90
117
114
68
69
84
114
129
80
155
89
159
117
78
78
121
103
100
116
152
146
85
163
190
105
178
139
109
88
69
101
114
63
90
164
142
168
128
159
131
122
124
68
116
219
112
131
96
75
67
110
88
159
66
100
106
88
98
165
115
89
202
103
214
127
82
125
161
100
109
74
146
141
75
83
100
207
81
123
154
98
183
88
140
135
82
87
103
203
105
81
92
157
91
73
175
131
182
97
82
86
164
84
132
91
144
133
103
172
67
119
117
72
92
126
71
77
83
132
130
142
166
142
123
66
121
70
74
159
69
90
115
96
122
138
120
68
165
98
185
130
92
123
92
99
83
161
124
50
159
142
83
110
108
170
110
154
115
98
176
62
90
107
176
131
162
96
158
57
116
95
81
141
103
126
156
173
83
136
107
77
74
129
79
121
134
130
153
168
133
84
77
153
77
76
131
79
186
104
147
144
147
63
110
121
154
109
80
77
181
118
88
103
153
114
132
108
132
133
72
155
148
115
135
81
176
146
194
79
118
62
139
115
166
101
126
140
135
151
151
131
104
96
79
133
128
134
80
174
130
107
139
119
141
89
137
169
87
162
123
115
81
60
97
97
138
96
131
130
104
159
135
108
129
45
143
98
87
97
115
130
90
115
98
85
95
149
88
156
104
152
107
164
131
137
198
77
160
100
162
81
102
136
153
86
139
186
80
132
165
64
164
166
93
97
119
105
76
94
157
135
177
127
84
153
83
86
102
122
129
139
87
105
152
120
148
52
72
71
74
86
178
77
127
75
85
128
146
162
131
89
169
65
98
120
125
111
129
147
108
87
147
126
130
78
91
91
114
129
169
112
104
100
108
53
95
102
136
77
73
145
79
136
126
71
117
95
60
150
134
68
159
128
88
174
128
112
103
85
168
60
162
149
67
121
131
96
145
88
66
101
108
139
140
120
62
67
160
112
87
84
135
78
93
175
132
159
139
88
113
145
73
112
120
135
120
178
145
149
164
146
90
120
78
84
114
59
109
96
108
147
158
74
123
84
74
131
117
98
147
99
74
102
69
112
140
77
97
141
86
135
96
116
142
163
147
160
166
109
74
109
89
108
75
105
85
212
92
69
115
128
83
155
133
145
162
107
98
85
162
76
75
105
123
143
109
89
88
93
124
91
124
155
81
87
88
74
97
69
155
115
158
132
129
210
63
157
122
119
112
142
134
81
186
148
119
97
120
120
111
118
148
60
93
141
179
86
105
134
79
141
60
59
88
76
131
136
138
112
149
91
135
133
124
84
144
56
129
126
113
59
123
94
103
145
96
134
78
203
83
141
147
124
105
130
171
120
98
83
139
94
208
168
54
96
89
118
143
80
110
130
79
80
112
178
81
147
144
206
102
102
115
152
81
124
107
200
140
130
135
77
184
141
105
96
73
131
148
61
110
61
139
97
110
171
140
142
101
89
97
137
90
132
210
135
116
71
71
47
73
189
119
76
164
70
91
144
126
133
139
67
73
100
88
173
103
86
99
107
141
167
97
149
203
83
65
113
125
149
75
106
143
84
88
180
111
93
177
103
95
164
118
101
121
58
107
176
82
117
87
80
97
180
109
95
77
107
98
88
113
79
149
85
189
174
137
93
106
146
146
86
124
119
119
113
127
105
118
150
152
105
123
139
150
67
150
115
95
139
84
142
91
92
69
177
118
62
95
116
126
112
102
124
149
151
81
83
135
112
125
70
131
158
87
80
78
133
76
129
121
124
158
102
56
127
70
184
169
164
142
152
224
126
113
78
141
87
149
127
125
139
79
124
118
144
165
150
145
88
140
91
144
124
89
103
73
149
96
98
115
74
104
58
206
128
75
135
91
116
183
112
115
76
65
126
122
165
92
96
101
209
70
107
60
100
65
133
163
153
79
101
111
105
160
142
100
136
105
141
166
126
159
111
125
124
125
58
192
110
112
98
143
139
93
76
151
95
157
138
68
100
114
143
147
112
67
111
124
72
138
93
160
76
132
110
121
162
86
88
76
144
112
148
236
151
134
103
114
81
181
108
158
103
173
78
203
133
151
83
65
99
97
86
149
89
114
109
172
112
121
84
119
104
134
109
148
135
109
181
88
94
131
148
86
176
73
91
118
144
74
80
157
127
80
125
171
116
144
110
94
145
171
66
101
114
134
85
92
105
134
113
122
174
107
77
89
176
157
129
175
135
73
186
112
195
156
123
115
143
109
83
132
145
106
111
185
108
101
147
129
122
90
88
142
66
74
76
110
89
124
138
127
157
101
87
81
73
161
115
95
87
167
136
111
142
101
225
135
97
124
102
133
145
65
145
160
79
125
101
77
110
54
103
152
80
148
109
113
127
192
141
152
75
71
187
134
84
173
87
148
127
153
66
218
90
70
134
174
126
99
130
164
104
192
115
79
119
101
143
112
104
126
156
107
105
143
137
94
123
95
131
131
88
97
159
71
98
160
119
97
122
153
139
113
73
127
117
138
99
180
119
103
109
85
78
86
90
75
107
164
94
135
69
138
113
167
188
75
73
124
128
121
60
116
113
84
74
98
90
102
118
99
66
62
109
99
122
72
144
84
50
143
140
148
95
126
88
104
98
125
111
146
83
116
103
74
159
105
80
118
100
96
90
103
155
123
138
70
163
116
75
135
133
100
114
127
205
115
84
59
70
88
120
60
133
118
63
127
137
142
114
89
129
163
138
89
118
124
141
127
100
80
126
85
144
108
118
107
106
156
122
103
86
77
153
112
105
161
86
219
72
75
122
144
90
67
74
86
114
134
72
171
107
76
118
196
68
126
138
130
105
82
67
59
114
84
148
142
133
87
77
79
99
64
81
132
156
103
232
81
176
153
124
95
130
77
97
156
133
141
115
147
123
117
187
59
88
156
96
179
120
209
129
116
99
59
131
139
106
104
77
160
77
88
103
138
127
106
81
138
83
79
85
64
177
91
81
139
96
153
84
139
84
93
166
115
111
139
188
90
145
158
63
189
134
91
99
90
150
167
63
175
98
99
84
173
82
133
139
191
108
153
124
155
152
118
164
96
90
114
189
73
133
130
194
142
215
99
134
87
112
68
95
167
148
124
98
88
76
88
76
91
106
119
217
117
89
70
100
58
72
103
148
85
104
87
165
80
133
101
166
143
81
101
85
116
121
151
109
137
101
118
108
116
127
86
86
154
152
96
92
93
90
97
143
149
102
93
93
158
127
104
171
74
107
66
161
107
66
155
136
87
77
146
84
77
90
97
70
150
76
101
98
94
136
107
107
166
135
124
104
93
141
107
60
94
68
103
119
81
131
118
75
141
86
161
151
67
48
86
73
124
78
63
159
99
138
176
110
158
131
131
94
142
152
77
146
93
90
160
64
125
93
124
135
100
78
165
104
68
82
81
125
144
82
93
138
111
110
130
198
152
167
145
79
62
77
83
164
124
73
88
70
114
79
195
138
91
116
83
144
203
86
62
101
155
136
165
145
92
173
106
119
89
119
95
152
198
180
90
140
178
164
128
180
66
194
85
191
182
138
142
95
212
133
128
78
142
154
69
103
188
122
88
146
117
101
137
63
166
148
136
93
119
98
95
86
78
186
189
123
112
126
94
117
176
156
61
90
118
87
73
84
51
59
74
98
155
76
151
87
103
159
115
109
126
75
96
44
126
104
126
144
158
143
113
156
143
120
137
147
116
127
94
104
126
72
151
88
161
117
69
158
119
143
66
60
177
107
67
150
135
139
113
137
102
131
56
154
115
117
92
146
115
117
108
148
150
84
131
110
92
95
182
156
151
115
136
100
84
84
95
90
106
120
146
170
139
144
96
77
114
94
186
61
134
159
99
125
111
104
126
102
164
125
176
139
104
141
143
167
161
149
76
81
113
131
112
122
90
135
132
145
134
123
106
175
141
112
153
95
176
129
154
130
104
148
157
80
182
98
105
118
195
70
156
90
140
143
169
136
199
138
156
77
182
97
131
134
70
116
194
122
134
197
99
148
108
111
105
167
121
86
83
93
129
167
150
113
121
132
137
88
145
155
149
147
172
94
147
164
160
181
174
115
155
109
114
117
106
111
159
56
122
147
108
137
153
109
140
135
123
131
158
198
136
135
141
144
108
124
100
126
116
154
96
169
182
179
82
153
127
182
113
151
177
167
108
83
134
85
135
141
149
114
151
79
85
189
160
142
96
90
125
108
184
205
102
79
159
162
132
125
177
125
117
97
127
139
170
139
100
139
112
166
130
101
133
133
75
225
194
141
171
114
115
133
102
129
155
112
106
131
111
140
91
132
93
197
132
159
87
151
133
153
180
92
160
76
104
117
83
103
121
176
99
161
95
94
130
99
128
106
68
169
177
109
118
151
81
171
93
125
133
121
132
83
57
177
131
107
179
125
147
114
96
178
135
135
151
98
125
207
114
156
103
133
132
169
119
189
109
87
106
159
123
150
129
120
149
108
116
166
106
109
130
161
88
146
138
131
119
123
123
133
136
163
168
135
149
102
132
189
129
175
160
113
167
141
100
119
135
163
112
67
150
125
155
165
77
121
154
190
110
62
99
122
90
152
102
99
138
130
103
140
125
154
105
180
96
130
100
86
195
162
111
163
119
101
116
127
109
180
75
148
151
144
145
72
155
142
154
106
122
60
179
118
138
155
168
113
130
151
78
148
100
76
134
159
172
84
130
185
127
94
130
188
124
123
75
94
111
187
147
74
140
149
189
132
177
134
157
158
113
177
109
73
87
95
209
207
164
123
191
106
123
148
102
141
92
149
89
111
139
108
134
150
174
171
124
114
91
147
148
107
152
144
164
139
198
95
121
142
146
82
87
159
116
69
174
194
149
135
152
147
134
125
100
153
160
121
139
116
123
182
110
89
176
135
121
140
186
75
161
124
81
162
121
69
100
178
115
125
170
76
129
79
98
184
170
115
151
97
115
76
173
156
138
195
133
150
124
108
142
181
125
150
167
132
143
158
146
141
126
188
93
138
166
165
91
128
187
131
136
188
74
127
87
145
77
135
127
123
110
122
81
116
130
144
133
116
68
141
89
81
79
130
143
129
138
159
173
82
83
98
111
76
138
122
148
147
159
70
166
136
147
90
110
120
146
114
144
124
132
149
112
127
166
108
182
110
108
144
181
203
132
99
81
132
157
148
119
182
126
130
136
142
123
196
79
124
131
98
164
118
138
94
118
64
63
99
144
134
115
166
151
156
113
163
74
192
127
138
111
171
161
176
138
138
104
143
133
68
195
118
75
134
98
146
112
139
119
135
155
178
167
88
124
93
69
96
82
123
111
117
180
99
124
152
137
131
143
100
119
201
114
185
163
130
113
155
155
82
155
123
139
144
155
162
69
160
124
120
73
172
88
80
118
121
119
103
120
131
145
87
224
182
112
90
143
153
138
153
115
135
151
69
182
148
140
101
91
143
148
118
166
149
111
112
148
93
157
144
129
150
149
137
133
84
102
69
110
125
144
140
201
128
105
92
93
130
88
142
158
89
131
104
185
140
136
102
126
164
119
150
179
110
210
121
111
107
161
160
141
139
146
144
133
85
75
154
95
115
99
156
155
150
135
137
145
123
160
140
123
92
120
157
92
144
176
90
190
188
136
98
187
99
125
74
149
175
137
133
93
102
112
95
89
173
191
138
61
72
116
138
145
151
128
179
152
105
126
123
153
147
139
178
102
136
116
136
72
139
114
101
102
89
112
161
154
173
113
80
135
132
151
140
86
102
133
117
138
135
163
110
110
150
173
87
108
147
136
110
88
153
125
82
128
193
130
88
151
176
107
196
151
138
129
123
138
119
155
121
62
178
157
133
140
116
154
141
119
100
139
158
116
191
150
83
185
138
140
166
98
97
91
154
135
158
184
72
90
127
199
108
132
152
80
167
104
125
89
78
114
155
131
134
144
90
175
177
115
148
173
138
140
163
113
200
116
91
133
127
185
137
97
58
174
139
66
146
117
116
123
108
108
70
172
80
86
130
96
143
75
91
91
85
171
119
160
80
77
78
95
153
140
160
138
155
168
155
100
115
145
119
83
79
198
87
137
77
127
135
67
134
104
112
178
150
109
87
124
147
95
89
138
106
121
173
170
191
105
144
75
148
78
126
84
189
139
76
151
122
124
106
118
155
114
129
124
96
125
149
104
183
87
141
132
113
129
168
132
70
95
118
139
134
101
155
149
129
144
153
88
79
144
124
152
148
164
161
95
103
113
193
195
143
127
154
115
107
119
114
88
92
121
98
139
95
118
173
212
142
139
129
99
134
89
139
157
82
130
68
153
100
157
165
64
97
114
173
84
150
134
121
104
52
151
97
71
149
110
68
111
103
104
88
86
146
89
172
123
149
88
149
77
64
196
106
158
113
126
84
106
175
119
152
83
109
147
72
78
164
109
139
77
156
130
92
79
190
120
104
78
107
104
139
140
122
150
157
112
128
158
113
142
150
155
132
178
186
140
80
196
95
144
64
167
122
91
143
137
124
158
121
158
138
105
201
112
96
99
100
77
125
206
133
89
152
94
116
112
81
173
132
129
168
141
110
120
142
138
172
101
73
150
99
102
81
188
106
112
76
93
110
127
146
118
105
120
147
119
172
170
102
75
80
106
137
131
164
83
145
153
112
88
144
78
91
59
124
88
123
144
64
114
149
139
179
133
127
102
114
135
77
97
221
137
107
119
105
189
138
159
77
106
150
67
157
120
131
161
161
109
129
104
97
113
100
71
126
106
108
134
100
126
141
120
89
159
164
129
96
81
83
96
142
157
100
114
139
75
104
124
110
161
131
99
150
75
193
174
88
68
155
61
151
161
120
99
134
128
187
176
85
130
101
128
114
102
155
77
143
80
128
180
128
170
68
131
78
160
121
115
140
78
94
134
91
116
141
137
138
143
115
144
226
116
208
162
134
77
141
163
140
190
142
150
120
158
122
145
127
128
87
162
142
88
113
156
67
63
145
151
115
99
126
149
88
126
100
155
135
134
105
192
102
110
89
180
137
107
111
111
109
94
145
158
64
177
155
99
81
101
153
136
105
178
150
121
117
77
92
166
102
171
128
133
134
155
132
160
153
112
102
80
139
95
85
99
113
106
115
74
110
133
157
175
121
134
77
149
148
118
105
77
176
128
87
83
144
123
148
179
116
67
107
105
56
176
135
69
111
134
113
135
136
127
74
94
109
165
154
88
125
112
125
124
170
108
104
137
90
109
147
133
121
175
142
93
140
79
127
131
86
103
121
126
88
126
162
69
88
170
149
100
184
112
139
179
99
136
119
53
141
114
125
69
113
162
161
91
67
64
95
115
151
147
155
132
96
85
91
76
99
170
117
153
69
76
87
132
155
178
132
81
86
93
122
101
151
107
84
127
210
115
169
135
113
86
132
99
135
67
79
97
105
104
88
119
179
118
164
92
70
75
146
121
122
93
115
90
222
81
87
64
134
146
134
137
108
153
132
123
109
118
176
102
156
149
146
130
124
107
181
113
68
101
88
199
89
141
74
138
74
91
124
114
110
115
177
107
90
133
153
139
108
96
133
139
133
86
150
162
130
147
59
133
205
165
94
93
135
129
123
152
164
152
138
191
137
119
157
62
94
170
135
92
151
146
90
165
114
77
137
150
93
114
170
103
126
159
136
98
139
176
89
123
140
161
138
97
122
127
73
86
129
95
111
67
141
137
84
141
139
141
177
164
84
107
130
135
194
130
87
111
121
147
143
80
101
121
69
99
130
143
136
136
90
119
230
131
136
135
133
181
97
162
127
112
165
118
70
143
99
47
54
131
140
129
113
127
126
157
180
87
113
101
134
96
78
158
170
174
175
90
166
133
149
98
162
68
101
91
138
138
135
157
82
86
128
74
95
69
177
99
116
153
143
132
109
131
160
79
112
99
114
107
124
161
160
83
82
135
122
77
102
77
148
130
65
164
166
79
130
137
112
113
99
114
111
211
161
127
100
142
172
88
62
146
123
159
140
116
142
111
189
146
135
156
131
83
97
112
158
114
188
153
123
163
115
88
82
89
107
138
156
138
80
145
161
185
94
105
181
179
66
143
157
111
131
105
127
139
141
78
73
130
149
108
85
101
118
145
88
103
160
74
172
119
73
160
115
114
115
137
84
101
146
122
84
161
77
124
117
109
128
162
119
129
110
180
146
107
192
130
132
87
175
124
95
162
140
67
72
110
79
79
146
132
73
76
182
130
139
137
145
130
104
120
144
87
70
135
79
120
161
152
123
84
104
119
124
140
156
123
113
104
94
128
153
151
177
102
91
124
96
159
97
167
131
180
83
112
166
92
92
89
147
164
178
76
148
151
104
103
91
111
101
108
169
103
76
67
79
126
87
80
154
201
136
130
121
121
90
163
83
116
162
89
138
81
139
117
80
115
98
89
139
177
201
112
95
134
123
184
152
115
125
68
145
105
58
175
98
67
185
149
146
115
163
117
123
125
69
124
168
133
153
105
52
125
120
64
114
144
79
124
122
58
113
65
126
74
80
182
90
132
197
89
133
89
111
158
119
160
112
67
185
85
104
128
77
128
172
66
148
157
95
91
153
196
185
114
160
92
75
171
149
123
68
127
92
101
125
83
165
123
144
121
198
101
193
87
131
126
158
90
97
152
165
72
120
148
136
188
137
184
107
138
147
95
165
89
73
60
65
181
188
168
68
114
130
142
137
152
123
128
83
157
112
97
112
115
137
116
86
85
173
125
70
158
152
186
125
107
80
152
81
141
77
111
161
94
138
102
77
108
97
103
174
180
89
106
186
133
129
91
94
84
176
120
141
90
88
120
121
104
73
152
137
130
76
135
96
78
116
110
63
120
93
92
144
108
145
129
146
95
98
107
172
103
164
138
195
204
89
87
102
149
107
158
109
156
95
157
139
90
90
130
167
129
163
93
151
138
84
108
98
88
109
195
84
96
112
158
101
97
95
120
197
130
159
95
99
96
195
86
124
157
116
112
112
89
108
137
147
104
155
92
105
180
166
71
162
116
179
175
83
77
83
126
103
117
95
159
110
119
131
96
102
75
62
182
87
173
78
131
98
88
165
122
118
104
138
155
129
109
150
155
69
120
65
195
88
142
138
143
141
83
105
68
93
84
73
77
144
113
72
81
82
129
89
213
151
169
152
131
144
139
187
147
98
143
97
135
88
165
103
130
86
89
158
171
153
118
74
97
191
138
135
125
134
92
151
110
115
84
158
68
127
80
123
77
112
201
177
132
125
144
117
130
123
198
104
69
83
124
145
86
152
126
147
113
89
74
135
160
180
92
88
121
148
119
110
164
126
106
69
103
139
132
166
82
151
107
133
112
102
103
78
140
74
159
149
73
95
91
203
127
123
117
70
90
135
105
141
196
84
81
76
140
100
74
61
81
141
106
138
107
99
133
93
150
94
102
161
125
124
189
142
143
121
126
92
65
100
98
105
152
103
89
122
207
108
79
130
154
98
193
171
80
84
104
129
136
113
58
97
129
106
139
141
154
102
127
155
115
151
81
138
128
91
87
85
109
140
109
145
134
129
120
133
108
143
164
146
142
123
104
131
147
176
111
145
154
113
76
126
149
115
80
186
120
147
105
123
111
141
129
95
134
146
108
61
129
146
145
88
104
121
83
106
86
125
82
82
192
141
125
112
103
141
125
105
124
135
116
91
80
133
144
130
180
141
122
107
129
116
155
132
140
95
180
150
97
99
161
93
123
95
104
107
129
136
150
112
161
138
154
103
127
156
96
135
123
150
186
127
117
124
135
99
125
87
121
134
131
92
136
208
142
112
79
127
160
130
138
147
120
138
131
103
169
106
152
164
72
117
188
115
115
100
146
74
102
132
175
104
116
129
85
117
130
115
202
128
89
177
149
80
142
138
148
156
140
110
108
159
111
88
98
138
95
146
107
114
87
79
157
108
196
111
93
125
122
152
197
97
151
125
147
168
95
85
142
153
87
103
156
97
177
152
178
197
71
92
163
133
69
118
155
203
129
182
163
187
186
140
158
148
179
84
146
86
158
125
100
128
103
136
144
190
107
108
88
137
177
108
89
128
97
139
153
157
109
118
109
79
155
101
73
67
153
104
157
73
167
136
109
172
117
180
129
138
122
147
80
104
141
120
186
101
128
132
82
130
125
139
104
185
101
131
131
102
138
151
127
131
94
138
83
104
157
99
132
140
134
183
137
142
85
166
88
86
209
126
98
144
146
90
132
143
131
111
114
178
151
112
130
132
147
177
156
153
119
102
144
206
128
115
190
137
79
110
127
146
176
123
84
118
98
145
125
120
136
162
79
151
101
146
141
86
96
159
85
172
162
89
153
99
202
123
130
195
118
85
109
137
189
100
69
111
189
158
119
155
173
98
107
141
129
136
129
133
164
121
119
127
82
141
100
169
117
125
149
88
105
121
127
128
96
137
106
140
89
131
93
97
137
97
136
87
148
141
116
131
120
112
150
134
128
158
101
147
142
68
133
141
177
118
120
99
112
91
112
93
130
99
151
96
158
111
134
173
157
93
141
93
137
70
171
146
111
110
102
122
147
158
169
148
122
95
177
69
105
132
108
121
144
132
106
125
124
142
119
120
85
90
150
178
155
150
199
97
101
128
128
162
119
117
135
147
229
148
118
153
119
201
96
61
107
156
123
143
123
137
86
107
136
79
149
98
85
141
117
110
122
102
129
168
116
116
102
99
126
82
177
98
91
153
135
88
81
188
75
145
171
110
115
127
195
138
114
126
152
127
121
119
126
101
157
93
78
146
88
134
130
86
114
140
172
173
139
133
110
133
139
164
108
130
133
137
138
110
98
130
135
143
123
150
160
77
129
123
168
182
178
122
74
158
93
111
114
103
63
106
91
122
112
145
105
143
96
129
148
153
119
153
167
93
89
110
175
110
111
159
66
165
141
144
133
119
156
159
109
63
171
126
137
84
136
111
128
99
110
105
149
72
97
171
97
164
170
102
104
153
150
141
175
104
125
120
126
149
118
78
201
130
102
97
135
129
115
152
88
180
188
103
184
186
125
107
127
153
136
187
64
116
90
130
114
187
102
126
101
129
117
85
118
88
106
131
87
152
120
71
192
132
96
117
92
148
133
85
155
99
139
152
75
109
132
148
110
192
93
117
91
170
127
145
124
180
82
171
117
97
113
165
152
201
146
125
176
134
117
159
94
143
120
158
137
107
103
92
112
106
175
59
104
132
127
161
158
151
127
72
108
78
158
91
181
147
83
146
128
74
112
119
176
92
116
84
74
97
102
136
95
83
157
90
122
112
88
186
115
131
208
115
119
149
140
128
93
174
113
182
129
76
183
134
170
132
174
90
87
152
84
155
118
134
86
173
161
129
190
138
171
93
122
100
155
147
94
81
116
72
149
129
121
128
116
110
166
128
218
128
133
74
128
125
154
142
123
99
90
88
151
78
113
142
149
140
105
106
188
138
182
131
158
156
112
118
141
108
121
143
148
145
132
175
99
148
122
130
153
153
110
131
94
155
119
156
161
115
145
91
96
180
100
53
109
140
135
179
132
145
140
107
114
182
125
142
139
131
101
163
178
127
111
72
146
67
143
119
90
204
112
89
85
117
86
123
74
134
142
187
122
99
174
132
178
115
118
153
138
116
183
86
178
131
93
133
81
144
130
128
86
79
108
76
189
174
93
72
154
121
143
82
150
129
121
100
110
171
165
89
87
152
114
148
152
155
150
133
150
83
104
93
120
147
153
112
70
154
72
128
80
92
105
82
133
99
109
207
104
112
162
149
133
133
146
78
70
81
104
94
117
84
134
119
90
166
139
80
220
133
108
98
163
87
109
139
137
95
90
117
150
136
80
75
80
102
131
122
127
71
90
93
135
113
140
137
115
162
109
133
124
182
128
79
169
90
72
127
139
85
121
185
112
161
175
95
84
135
102
146
99
86
103
91
129
101
145
141
147
82
83
76
106
118
140
88
135
89
75
132
113
97
157
167
96
172
149
111
79
176
105
105
125
82
137
73
106
132
119
111
102
120
123
92
160
98
119
188
143
108
76
226
136
132
123
109
125
106
172
136
147
128
90
105
73
103
108
88
192
81
150
149
111
130
147
112
158
141
124
121
137
137
144
92
102
101
94
108
129
120
96
172
176
152
123
152
130
181
114
122
176
122
142
144
96
112
64
123
98
151
155
186
118
132
57
145
88
141
130
135
125
144
116
148
149
141
134
87
158
92
175
99
70
114
156
112
149
82
120
80
96
147
104
123
159
97
126
132
81
90
125
90
143
84
129
141
76
163
112
185
101
74
104
147
98
138
89
114
184
132
109
112
90
61
116
154
121
189
65
108
97
103
90
87
151
96
88
163
91
172
125
169
135
141
95
153
77
152
130
112
127
107
117
161
137
104
90
197
98
171
192
155
92
120
130
131
142
79
71
157
108
90
116
84
138
186
109
110
81
167
153
129
113
136
119
133
136
149
142
179
111
93
117
122
137
120
83
159
146
187
88
112
105
108
78
134
97
61
61
87
153
133
146
117
106
135
145
95
94
74
151
107
115
123
137
111
98
79
153
64
117
166
148
139
181
100
117
103
174
96
113
89
188
86
172
147
109
87
130
150
154
70
159
98
170
185
77
80
56
88
100
166
128
126
85
118
140
117
182
137
154
155
152
89
136
78
76
126
159
97
118
144
148
80
134
58
152
126
105
76
83
98
119
134
111
115
161
133
130
160
116
131
131
95
138
138
127
130
89
189
108
126
193
96
77
118
168
141
85
84
79
124
133
123
94
124
168
79
100
148
120
128
84
98
128
171
125
157
165
148
76
186
146
95
169
141
59
142
91
94
128
191
189
81
124
102
129
89
99
84
135
139
217
159
142
77
149
103
138
124
95
120
84
163
85
128
81
172
140
121
126
145
118
143
108
114
106
121
121
125
91
79
149
155
132
111
123
146
64
199
111
82
125
135
65
132
101
147
154
88
146
105
139
90
83
139
135
156
75
125
104
153
141
77
113
132
115
168
145
209
67
142
115
84
117
141
143
111
92
160
106
158
91
190
76
80
99
196
89
118
108
122
80
137
80
103
105
93
149
113
182
137
133
91
129
181
88
88
107
94
86
206
169
105
121
111
94
112
162
103
113
122
97
96
152
112
98
131
119
91
82
100
166
119
173
132
176
110
117
114
125
98
129
141
93
137
108
85
105
93
89
110
175
134
185
110
130
90
159
121
144
130
181
150
125
128
119
159
108
113
102
83
127
105
101
107
116
82
103
133
135
170
141
159
97
121
149
112
137
121
123
113
120
104
167
170
113
99
106
127
105
96
75
129
135
137
106
136
87
98
135
104
121
116
90
144
100
126
173
86
131
134
96
122
151
120
113
87
127
105
113
130
100
178
156
153
101
172
120
132
102
158
148
139
145
179
137
129
128
113
89
119
122
74
95
86
98
117
130
136
195
96
137
156
113
73
164
125
132
129
156
164
82
152
107
86
159
127
156
69
85
123
174
120
181
126
152
131
106
96
105
180
104
121
151
104
192
188
127
165
104
100
90
92
155
82
96
177
115
91
108
115
111
117
134
125
126
123
159
115
193
105
90
87
137
91
147
95
94
87
134
134
114
136
88
128
67
148
96
111
85
130
174
122
121
151
60
191
79
130
147
125
168
161
165
200
168
145
155
72
132
209
103
124
116
151
179
187
134
128
136
103
143
168
139
121
119
101
109
173
129
195
140
68
196
94
134
153
102
119
157
83
154
107
180
84
139
146
130
105
98
116
140
135
153
189
99
142
116
143
120
129
129
80
153
147
80
139
95
186
98
126
181
163
121
79
173
95
64
157
92
101
147
120
188
114
139
142
135
94
84
113
191
179
143
97
127
77
167
100
155
86
83
117
158
125
111
149
148
118
128
87
139
134
126
164
114
126
114
99
124
88
113
98
108
204
90
94
138
134
117
157
148
86
112
111
131
145
180
112
184
116
89
92
172
163
142
121
122
72
96
131
109
186
143
120
126
124
92
133
111
142
152
137
117
138
147
142
125
154
142
131
92
100
131
124
128
91
111
137
115
80
140
141
121
84
79
139
143
143
143
109
154
193
88
95
84
102
127
127
115
120
147
158
117
104
129
111
147
110
129
138
125
116
170
139
140
103
114
86
137
151
92
114
107
89
125
137
127
193
114
127
144
171
120
129
105
145
118
134
192
89
132
121
159
123
168
99
155
94
105
170
127
120
99
93
179
123
110
85
157
85
128
85
182
121
94
126
65
110
112
162
138
115
161
66
143
135
92
115
88
114
86
111
98
144
143
116
88
137
83
109
127
174
80
122
115
159
124
160
157
149
111
180
103
134
111
130
135
90
138
127
135
98
76
89
197
136
72
89
179
127
140
132
166
117
146
166
129
116
140
164
117
188
76
87
96
117
145
194
143
75
117
133
134
137
73
91
124
126
152
114
100
164
159
148
157
105
138
193
109
147
150
129
131
72
141
175
112
131
120
134
116
165
89
112
137
133
153
150
115
113
130
69
178
123
169
160
152
103
86
178
176
115
102
138
120
117
151
100
99
170
142
108
102
126
99
145
87
116
173
90
132
112
153
144
114
124
107
175
109
126
155
108
103
94
114
111
153
107
111
145
76
137
95
111
157
89
147
115
144
155
90
91
122
83
101
106
104
134
109
110
165
97
166
81
158
143
102
77
129
104
137
91
110
96
119
87
140
93
126
161
103
116
126
172
60
85
87
99
168
87
130
83
103
88
110
97
141
123
136
122
147
110
136
129
137
151
79
113
81
122
111
91
166
154
87
169
140
125
156
171
136
78
108
133
174
112
146
91
130
104
112
142
112
137
135
95
119
107
160
78
114
77
156
110
161
135
100
132
134
74
111
130
127
84
89
98
126
96
145
153
136
112
121
90
117
122
123
142
146
169
113
128
178
96
116
120
164
136
98
105
118
143
99
144
137
196
159
79
172
121
115
131
158
145
123
133
110
122
80
78
163
135
98
120
185
78
81
166
85
156
144
128
147
106
136
135
109
168
141
122
99
181
118
102
103
198
120
161
92
159
121
130
159
115
110
105
169
78
136
100
122
94
167
102
123
78
114
99
105
134
108
160
112
115
88
96
158
138
105
155
192
113
131
158
115
134
146
136
96
150
182
98
160
78
103
105
98
159
102
68
100
98
123
137
150
92
90
111
103
132
151
150
128
115
172
76
179
119
127
106
104
107
90
145
106
164
110
163
140
120
172
152
163
124
166
107
101
168
120
108
135
113
123
99
142
98
129
125
110
132
113
130
159
117
147
88
118
143
125
125
128
92
143
100
115
84
118
139
153
103
135
114
151
193
80
126
142
137
188
104
118
130
129
110
118
108
101
141
81
92
126
115
166
96
125
140
115
114
104
96
101
120
121
122
155
115
146
183
96
116
80
94
117
92
195
86
108
128
98
148
125
123
98
89
124
111
91
147
96
115
110
128
95
129
101
105
119
143
67
173
134
120
120
113
123
97
137
100
96
110
114
106
108
151
163
105
79
91
127
171
159
95
84
88
120
166
108
90
159
141
137
95
102
158
149
172
87
81
137
132
138
106
92
98
147
188
103
104
92
123
116
146
109
127
95
148
152
89
112
84
98
102
144
118
82
117
170
97
150
109
96
105
100
84
155
147
133
75
82
111
91
128
149
119
120
97
90
170
131
112
124
130
172
77
93
76
162
137
123
116
86
131
96
119
85
122
92
87
129
101
110
95
98
155
138
76
137
95
90
112
88
113
150
126
81
91
95
108
135
111
107
90
150
78
150
97
99
119
68
140
139
148
134
82
76
127
119
83
107
94
104
85
101
106
151
126
102
122
137
90
126
198
114
98
146
81
135
129
109
113
81
134
101
90
71
97
97
97
105
81
102
120
95
154
152
109
126
79
107
136
101
130
120
141
150
114
122
156
129
162
164
108
180
96
97
148
179
123
149
161
165
197
101
127
118
147
111
108
118
79
181
191
124
151
150
171
91
117
113
150
107
93
129
116
138
78
165
130
95
103
184
118
122
99
94
129
137
113
119
96
161
88
146
107
108
111
111
126
118
147
96
143
112
87
127
123
122
128
86
109
161
102
158
121
80
131
130
134
84
105
114
99
82
123
88
90
99
135
108
81
129
106
118
105
111
124
112
86
122
145
112
150
138
150
129
95
142
111
168
110
100
108
148
172
77
105
113
130
84
100
135
141
83
165
151
161
107
126
118
156
76
85
111
79
112
100
97
113
91
142
109
169
87
104
97
93
125
129
110
127
144
121
177
153
132
84
84
114
124
98
112
93
114
161
118
126
128
165
97
108
95
86
143
143
```
