## Supplementary Dataset 5 for "A 3D molecular atlas of the chick embryonic heart": MGAT3_150518_C1_recon_i_mapped_t50_crop_p_pts2.vtk (part 1 of 4)

```
# vtk DataFile Version 1.0
Written by WlzEffWritePointsVtk().
ASCII
DATASET POLYDATA
POINTS 112159 float
-419.518 595.358 460.422
-594 639 617
-499 619 504
-531.195 601.233 576.799
-483 613 504
-501.686 595.845 541.497
-465.018 645.967 556.232
-474.677 587.471 517.488
-405 591 500
-416 578 515
-427.175 622.162 580.094
-416 582 476
-489.16 626.328 539.818
-442.958 587.989 501.933
-503 642 595
-547.872 606.072 631.041
-570.202 640.556 615.523
-475.242 642.418 542.679
-491.679 652.442 581.139
-428.636 601.716 599.53
-406.292 611.084 518.037
-532.681 643.183 571.524
-520.463 621.705 667.26
-416 636 548
-412.292 623.82 472.019
-412 637 494
-508.263 615.963 663.009
-517.195 598.531 622.871
-465 597 583
-386.257 596.46 502.652
-414.975 634.75 493.831
-383 596 525
-460 590 500
-537 646 618
-442 624 627
-405.123 614.563 545.425
-418.288 609.905 492.003
-563.902 642.854 612.95
-571.594 600.259 580.898
-423.292 621.424 512.942
-484.82 593.151 599.798
-425.555 599.276 570.353
-578.568 597.341 602.827
-413.286 580.56 534.104
-418.23 606.385 459.208
-482.972 601.458 508.538
-419.656 584.111 531.293
-538.987 592.805 607.438
-510.709 587.585 586.493
-450.435 629.826 481.204
-483.827 601.625 575.931
-439.087 613.377 619.371
-413.521 638.324 539.738
-472.965 652.237 598.801
-386.047 599.413 507.12
-495.208 622.963 529.903
-513.691 600.464 574.22
-486.156 614.824 514.145
-448.581 592.998 554.075
-402.826 600.733 499.691
-431 577 506
-414 603 545
-408.837 615.887 527.883
-535.261 586.601 605.712
-523.084 600.322 627.514
-488.467 646.098 562.481
-398.343 619.33 481.204
-490.766 599.03 590.3
-444.754 643.365 518.202
-438.688 626.965 473.061
-513.336 601.307 616.084
-496.152 602.252 531.602
-485.367 583.102 578.057
-421.002 630.365 479.545
-460 582 512
-471.922 586.456 536.739
-589.844 642.403 618.244
-463.904 640.221 613.618
-425.303 611.002 485.647
-409.021 593.845 563.851
-418.774 633.847 556.498
-407.676 572.424 484.95
-503.772 584.667 555.659
-448.538 604.881 593.75
-475 652 597
-522.992 585.545 578.659
-394 591 551
-437 604 592
-445 650 565
-406.781 580.889 475.24
-413.684 617.356 596.844
-495.599 614 520.051
-503.617 645.877 565.422
-401.527 598.105 464.005
-421.018 580.158 496.26
-462.392 601.073 604.821
-441.584 652.03 503.797
-475.272 642.054 517.716
-489.884 615.019 513.718
-417.381 604.902 453.082
-411.127 584.297 483.047
-499.457 646.401 558.083
-416.572 619.416 556.175
-538.933 641.211 603.526
-413.796 606.649 493.53
-448 652 493
-413.406 579.668 469.359
-405.498 624.563 480.467
-409.543 606.647 525.674
-511 643 620
-532.314 649.391 617.037
-535.84 629.155 566.634
-518.153 596.543 638.674
-467.264 610.432 622.779
-411.107 614.703 544.772
-453.686 638.644 516.616
-454.633 589.671 589.782
-530.876 588.675 568.165
-508 617 557
-424.388 612.915 601.5
-508 641 624
-432.197 592.209 541.019
-475.029 599.94 503.217
-429.823 646.499 495.056
-431.009 618.721 491.003
-421.743 599.622 585.7
-516.585 621.591 557.078
-419 610 556
-489 625 539
-435.391 622.295 466.386
-482.689 637.419 598.105
-404.742 580.72 493.569
-431.601 637.442 585.362
-538.46 588.352 572.713
-398.579 621.576 542.432
-411.999 620.107 471.104
-419.001 591.18 504.973
-502.251 619.795 616.412
-463.681 584.78 549.559
-436.217 584.634 545.424
-469.339 644.7 579.982
-428.869 583.454 475.837
-473.521 601.696 570.969
-474 586 533
-436.031 632.741 473.349
-452.429 635.277 497.03
-402.557 598.461 490.413
-384.556 603.517 539.387
-448.288 632.75 495.815
-454.289 606.158 609.556
-526.3 618.76 645.739
-459.515 641.623 518.121
-525.96 596.529 602.895
-463.006 644.323 556.382
-543.581 627.958 566.087
-413.258 594.435 533.769
-461.465 584.971 554.82
-438 585 559
-462.452 615.85 624.782
-513.614 606.918 551.418
-576.609 593.889 604.601
-566.407 600.043 625.984
-504.686 594.711 602.655
-420 596 526
-523.363 604.522 635.28
-505.745 636.35 628.313
-442.357 623.597 490.466
-467.276 638.826 608.053
-510 629 648
-448 582 531
-415.365 630.15 555.201
-527.313 597.58 551.344
-417.074 626.018 583.896
-421 590 526
-580.511 634.812 599.782
-408.516 594.14 480.595
-415.14 590.482 483.445
-422.35 610.558 454.024
-461.972 605.255 608.599
-490.276 599.281 608.988
-527.536 607.433 559.678
-526 632 639
-527 622 566
-477 584 530
-449.641 589.715 584.33
-573.309 626.59 589.075
-520.052 618.901 559.232
-511.986 628.274 629.02
-430.532 640.282 568.659
-460.839 643.443 572.767
-410.642 582.368 471.72
-429 610 593
-474.698 593.931 598.298
-389.11 603.724 500.116
-407.631 635.618 537.94
-436.962 591.199 528.818
-557.392 602.289 580.155
-527 595 581
-430.943 607.299 604.789
-419.697 629.587 588.167
-562.102 594.163 591.706
-426.781 628.338 476.206
-487.22 614.194 506.493
-585.609 602.542 620.147
-423 587 562
-517.521 585.861 582.964
-467.798 640.635 596.365
-482.397 609.714 625.237
-462.475 656.791 493.249
-443 641 484
-466 593 532
-578 600 613
-435 630 564
-433.978 578.531 518.037
-450.87 649.381 535.836
-489.463 600.15 525.439
-532.326 606.323 569.137
-427 620 594
-436.537 625.3 504.264
-415.424 603.781 483.156
-439.475 603.707 598.232
-529 595 604
-497.736 653.055 550.836
-542.756 648.938 608.182
-438.798 623.332 614.139
-423.013 611.649 486.179
-428.182 649.354 540.436
-445 595 535
-544.121 640.44 589.278
-509.614 624.136 609.693
-478.528 648.971 534.652
-431.851 617.88 487.965
-412.374 617.498 541.01
-488.642 643.647 597.341
-484.196 600.78 639.149
-414.72 606.285 546.838
-531.118 593.258 600.535
-441.247 576.347 516.07
-526.212 642.909 574.616
-417.794 579.364 505.747
-434.95 601.289 591.362
-407.309 580.201 481.655
-511 651 599
-463 645 562
-440 618 479
-439.887 642.811 483.786
-412.246 615.383 552.43
-410.525 613.974 548.28
-490.601 608.962 561.4
-503.055 583.765 565.855
-420.205 587.22 470.447
-486 645 523
-414.476 633.253 493.182
-399 588 549
-495.296 611.214 533.966
-391.82 590.437 494.335
-446.254 630.164 497.38
-421.817 579.722 519.678
-477 647 568
-486.948 593.741 613.055
-477.011 608.048 620.802
-479.429 600.75 620.693
-533.729 595.857 613.802
-407.183 632.412 509.204
-436.135 632.175 623.93
-524.267 598.462 613.755
-474.657 606.877 617.622
-542 587 596
-405.841 603.059 577.027
-475 647 490
-428.098 584.905 536.805
-515.78 636.465 640.37
-407.709 585.16 497.995
-406.002 602.698 498.723
-454 607 620
-436.049 625.527 467.771
-492 646 595
-499.961 598.27 611.028
-399.622 592.235 466.887
-454.015 639.739 575.594
-492.991 589.63 618.957
-435.917 593.676 454.534
-479 635 617
-402.67 622.224 504.628
-513.804 611.894 661.219
-494.484 611.083 538.209
-439.729 623.837 613.954
-413.935 604.935 547.944
-514 650 547
-530 649 560
-418.535 603.766 453.93
-487.519 591.801 610.239
-510.492 648.412 545.719
-568.111 618.972 581.726
-416.813 607.577 551.426
-488.171 646.058 551.424
-462.896 652.091 512.943
-429.759 614.415 482.418
-457.866 579.173 529.097
-460 656 491
-454 644 604
-420.636 593.385 536.628
-447.773 635.802 602.31
-486.897 618.138 658.931
-492.528 604.712 627.548
-479 651 505
-530.584 606.83 649.049
-456.766 640.535 515.051
-460.33 594.627 582.519
-434.505 647.014 541.103
-531.067 645.382 588.407
-538.73 641.204 580.485
-425.764 610.324 482.913
-438.838 641.63 518.685
-522.707 629.136 607.67
-555.544 591.802 595.399
-467 592 533
-470.337 653.517 550.25
-540.009 586.745 586.969
-533.796 602.703 628.02
-471.638 587.618 564.765
-460.187 650.604 586.124
-422.751 626.594 551.407
-422 584 457
-434.207 584.113 506.276
-500.207 642.469 588.701
-446.063 638.896 607.459
-389.416 616.998 554.392
-506.144 585.762 578.698
-533.517 640.996 577.995
-430.073 590.683 537.21
-384 600 499
-522.022 650.385 573.314
-427.822 623.949 573.822
-433 583 537
-411.559 576.059 497.558
-507.951 615.966 623.131
-477.033 647.695 510.517
-404.02 610.904 466.687
-506.951 613.689 557.855
-400.559 622.4 551.715
-530.415 614.458 657.142
-402.604 598.533 506.632
-426.991 593.395 512.268
-571.1 609.841 582.281
-425 644 541
-407.556 603.104 545.035
-403.09 604.596 463.852
-517.234 609.283 555.748
-492.244 645.425 594.852
-442.78 632.536 470.126
-443.981 646.643 551.858
-478.195 600.399 524.319
-521.745 594.964 603.053
-576 610 579
-452.155 579.567 498.933
-500.029 628.71 600.331
-451 597 596
-415.642 589.362 479.521
-479.47 621.164 625.239
-519 645 561
-570 600 582
-461.328 643.414 572.828
-456.976 647.779 596.847
-453.745 637.333 522.283
-462.911 633.573 624.564
-390 603 491
-389.558 610.963 493.08
-405.45 582.154 527.369
-444 642 509
-465.229 635.945 534.977
-500.943 603.07 537.956
-453.009 615.499 633.131
-486.949 601.327 640.778
-425.724 594.93 562.411
-437.017 619.87 481.533
-470.945 651.707 516.257
-505.744 646.75 565.678
-493.317 591.454 622.978
-432.685 586.667 546.533
-522.804 598.097 621.09
-390.726 614.549 519.006
-486.321 601.439 601.476
-510 616 655
-417 602 520
-432.845 579.031 517.549
-403.944 587.571 470.154
-435 614 471
-460.997 594.986 535.905
-529.296 594.875 561.063
-456 641 612
-489.847 579.35 568.026
-430.232 649.747 527.84
-441.886 624.6 610.572
-472 590 536
-413.722 594.192 462.905
-448 608 604
-412.637 591.622 486.395
-451 609 618
-526 620 625
-520.334 635.473 645.274
-426.172 647.402 512.137
-479 644 509
-508.214 582.887 565.049
-409 604 512
-426.94 588.633 531.189
-408.71 631.504 494.552
-422.911 632.08 589.808
-410.442 588.199 496.225
-515.776 598.364 592.136
-543.996 588.686 596.986
-486.285 602.431 570.144
-461.392 648.767 489.28
-416.004 599.799 454.769
-471.852 589.396 591.699
-400.434 590.439 475.309
-510.273 611.082 647.045
-444.953 634.201 476.7
-404.776 606.032 528.581
-409.877 594.368 493.574
-494.854 649.35 541.039
-412 578 492
-435.438 610.698 602.595
-492.814 646.107 591.866
-471.573 595.937 523.499
-492 614 500
-450.812 652.385 567.375
-496.195 617.054 502.82
-580.614 596.564 603.261
-451.766 609.437 621.105
-410.686 601.822 460.261
-560.208 611.359 568.561
-394.663 584.539 535.691
-453.635 583.382 544.869
-400.904 577.941 509.088
-493.839 617.989 654.474
-506.769 620.4 625.752
-475 644 549
-474.628 642.305 589.948
-563 592 618
-393 620 536
-405.822 572.516 488.763
-421.472 600.125 461.448
-428.754 588.403 455.613
-428.034 578.258 502.278
-572.308 603.26 582.376
-528 623 567
-525.986 617.461 651.453
-496 616 654
-412.836 596.387 499.601
-492.168 582.89 560.713
-423.356 623.81 466.955
-437.635 623.568 492.241
-405.903 629.873 547.215
-452.793 597.819 587.143
-453.967 599.108 588.739
-534.251 642.218 574.478
-393 586 532
-499.097 601.042 535.677
-414.433 580.303 477.568
-455.365 612.909 615.027
-498.967 596.191 603.172
-504.921 628.129 541.129
-426.353 629.345 542.875
-563.244 597.94 601.827
-506.146 635.947 606.966
-496.826 648.32 538.892
-454.574 654.741 557.328
-385.701 594.878 535.548
-448.564 650.802 533.772
-393.824 621.279 533.817
-496.607 650.197 573.107
-415.238 591.993 474.807
-469.943 605.081 594.548
-450.14 623.407 618.927
-580 599 607
-454.791 591.098 534.618
-501.227 636.341 624.665
-407.242 603.753 504.526
-384 604 541
-441.646 638.853 511.075
-414.298 615.825 594.167
-454 606 613
-535.651 635.351 562.795
-525 597 552
-437.866 634.997 621.133
-578.893 637.571 612.079
-515 642 587
-447.811 605.182 597.533
-454.834 595.454 537.532
-453.372 653.768 556.194
-390 606 489
-459.555 582.96 565.077
-436.812 625.654 506.361
-558 589 599
-423 577 522
-464 651 594
-489 614 548
-491.369 651.553 546.338
-468.138 601.413 504.588
-431 582 509
-495.081 641.165 596.789
-455 582 506
-414.492 580.505 490.933
-456.073 613.04 625.395
-403 618 572
-559.735 608.467 582.001
-416.151 591.475 497.056
-535.512 588.775 596.791
-497.932 598.91 645.261
-423.216 583.532 535.575
-458.713 600.959 588.995
-444.635 633.993 596.809
-450.453 580.623 499.555
-486.123 636.852 607.547
-514.847 646.329 556.209
-508.678 615.82 553.702
-441.796 584.455 562.328
-469.131 657.661 576.572
-511 645 553
-497.961 598.729 583.586
-442.818 649.492 539.28
-440 636 474
-420.363 605.321 577.256
-519 636 653
-547.218 589.658 603.531
-434 649 507
-476.093 651.35 598.236
-533.207 603.751 551.764
-444.071 649.706 570.179
-460 591 558
-551.107 596.315 571.095
-416.148 592.389 570.515
-467.48 611.45 634.17
-518.714 596.272 603.66
-404 606 531
-463.767 642.198 600.812
-438.989 639.559 516.716
-515 592 548
-499.988 617.16 506.772
-485.833 591.886 536.186
-487.857 647.014 564.852
-576 601 608
-407.76 603.869 495.999
-484.804 588.626 550.713
-471 650 522
-486.844 617.466 542.277
-455.633 601.565 601.141
-399.261 588.855 485.426
-524.351 620.313 634.625
-506.243 632.831 607.546
-421.048 609.202 453.846
-515.877 651.567 570.691
-504.201 620.618 631.856
-484.116 633.841 609.213
-409.554 587.641 494.788
-418.147 615.626 599.02
-402.84 625.622 555.487
-535.544 648.988 581.44
-405 632 531
-492.041 609.81 526.06
-515 615 620
-443.193 605.646 616.276
-463.905 647.202 510.529
-491.719 620.894 545.449
-392.319 601.568 553.587
-444.11 638.282 521.794
-392.399 587.38 529.307
-482.193 596.786 509.764
-421.391 586.226 491.691
-519.327 644.058 595.467
-459 631 530
-505.577 646.291 579.962
-509.744 619.451 632.527
-462.888 595.411 508.492
-498.867 597.656 594.187
-549.339 605.555 629.654
-426.62 641.058 493.631
-403.374 614.501 573.081
-541 600 621
-404.48 608.871 531.896
-473.098 645.731 509.194
-499.485 585.861 554.346
-465.196 586.832 547.145
-414.813 629.748 560.191
-505 624 665
-426.942 597.412 578.224
-468.461 639.601 546.285
-425 594 507
-512.15 610.054 553.431
-565.045 591.573 606.324
-485.642 597.196 579.68
-499 591 623
-451 631 491
-460.313 650.661 511.37
-404.338 623.16 558.02
-455.284 584.132 550.987
-417.723 619.634 552.829
-491.693 607.186 565.311
-473 643 548
-458 593 556
-463.238 599.362 602.481
-400.343 575.139 502.987
-505.514 598.448 542.936
-466 646 565
-464.657 606.585 600.152
-405 583 473
-543.907 589.626 616.037
-448 656 499
-433 581 512
-465.096 649.457 601.284
-402.04 604.354 503.363
-404 599 568
-389.88 608.493 507.614
-567 609 585
-409.948 595.066 579.848
-493.049 608.179 532.842
-482 640 594
-539.606 588.419 610.047
-478.074 644.744 501.905
-396.648 596.147 471.012
-438.724 630.291 599.532
-471.439 639.643 603.192
-434 579 505
-399.487 629.782 526.771
-477.063 654.735 559.779
-502.503 613.248 628.832
-444.985 590.365 505.756
-536.132 602.77 561.545
-398.837 618.792 560.315
-447 626 483
-422.38 609.362 472.749
-418 608 453
-408 608 503
-501 587 596
-408.316 607.999 514.832
-429.695 586.279 547.957
-533.825 645.507 583.291
-392.162 616.384 502.368
-477.193 601.716 522.846
-395.961 575.515 491.895
-436.825 633.601 530.738
-514.459 652.456 556.06
-464.598 589.772 526.7
-445 648 491
-421 585 505
-442.324 579.513 494.543
-431.111 633.934 477.948
-401.92 611.739 564.877
-496.497 622.843 520.474
-557.991 597.12 609.768
-423.617 643.188 507.146
-414 601 454
-382.162 606.658 518.033
-452.261 641.115 552.109
-539.92 624.111 664.006
-423 641 561
-424 586 474
-551 654 616
-427.224 633.335 614.417
-428 612 451
-525.756 641.27 613.936
-516.784 593.176 630.869
-476.032 644.829 605.663
-393.517 615.619 547.659
-389 595 544
-527.551 649.181 568.118
-564 600 622
-460.093 579.982 534.454
-460.783 651.871 521.934
-529.356 586.567 584.897
-545.385 617.06 553.161
-469.964 649.481 518.036
-386.949 596.301 500.749
-552.468 593.232 600.301
-518 617 615
-418.486 595.804 510.001
-400.977 588.91 479.282
-426.675 617.61 604.862
-427.732 640.818 557.248
-480 638 613
-413 596 501
-423.673 637.495 550.896
-442.062 657.368 508.046
-454.418 579.896 537.677
-437.582 637.771 479.619
-458.105 639.787 607.078
-500.472 582.972 569.769
-536 586 572
-408.252 609.605 460.903
-481.57 591.288 518.696
-480.383 604.308 502.659
-563.316 603.067 630.937
-479.787 591.795 593.562
-462.305 651.07 591.608
-537.596 639.82 582.854
-395.425 618.561 559.302
-524.625 596.169 591.139
-537 624 566
-469.753 650.823 483.174
-557.05 598.319 597.523
-395.237 582.144 519.866
-430.393 576.991 511.306
-465.342 655.506 580.636
-436.055 586.834 562.555
-420 628 602
-444 641 478
-440.435 637.109 525.732
-456.615 586.725 555.682
-524.852 595.251 594.784
-450.324 634.982 498.701
-491.819 591.457 599.038
-441.327 622.617 476.241
-432.192 630.86 608.3
-455 584 554
-517.706 651.96 561.617
-508.217 624.246 523.076
-462.501 580.975 530.404
-530 632 594
-398.094 612.812 474.606
-469 655 500
-466.224 655.053 590.853
-472.114 598.868 576.681
-585.434 594.787 603.561
-396.1 623.538 532.908
-432 611 617
-508.593 616.678 643.331
-490.56 642.791 547.615
-401.918 607.711 567.355
-417.578 585.542 548.919
-547.165 609.777 631.012
-464.569 600.007 506.602
-466.196 605.304 631.606
-444.902 584.809 561.706
-544.195 640.123 598.898
-494.105 592.666 540.119
-410.207 585.047 541.004
-470.305 652.424 507.405
-484 581 572
-417.759 588.881 478.001
-417 577 488
-430 579 499
-424.039 575.979 507.156
-549.122 652.265 618.98
-481.132 616.495 536.452
-554.601 596.469 613.984
-483.65 597.565 518.195
-386.954 611.445 498.464
-517.098 592.465 591.224
-402 608 465
-516.371 597.928 627.355
-427.911 573.722 505.898
-452 580 519
-540.6 645.304 587.591
-432.335 623.569 465.04
-422.576 588.535 529.772
-505.404 641.972 571.844
-405.797 613.61 469.115
-524.236 630.528 597.766
-513.548 641.955 591.445
-472.333 624.135 624.055
-496 659 575
-471.442 656.121 568.265
-534.883 586.421 610.362
-468.946 590.575 539.462
-466 632 627
-432.784 590.232 574.874
-419.478 641.719 537.79
-511.033 632.849 583.362
-416.817 607.818 460.079
-428.354 600.197 585.335
-532 585 574
-477.79 584.953 578.55
-495 628 621
-428.175 586.548 481.579
-443.997 592.316 511.554
-429 580 474
-546.996 610.622 551.996
-440.24 631.234 591.093
-422.068 592.267 552.369
-504.257 634.596 629.096
-428.196 580.956 488.385
-432 588 518
-468.795 635.387 618.525
-446.045 650.332 532.922
-516.426 639.533 614.202
-449 654 510
-591 648 617
-409.074 607.848 526.802
-501.206 614.39 625.696
-431.77 586.503 504.062
-406.359 602.063 528.126
-457.805 648.923 487.427
-401.913 603.762 573.972
-576.645 635.011 609.208
-473 647 497
-487.231 640.551 586.738
-408.428 603.717 577.327
-429.041 610.021 476.363
-428 588 536
-513.033 624.453 557.174
-547.81 591.317 573.167
-393.241 615.285 549.559
-437.044 648.121 540.161
-493.286 616.633 528.32
-390 601 558
-476.831 583.583 573.517
-521 629 664
-490.526 591.315 549.413
-467.172 593.172 556.93
-406.62 628.948 491.418
-431.968 593.922 584.584
-481.255 619.773 532.605
-389.325 597.103 491.939
-541.608 603.973 565.228
-425.777 626.699 563.481
-432 630 535
-574.306 639.599 613.151
-500.543 587.928 598.671
-550.777 608.539 570.869
-533.313 633.984 566.715
-472.634 637.687 612.517
-399.29 577.937 505.049
-452.554 650.136 551.005
-440.119 579.921 522.954
-445.526 648.148 583.987
-490.461 595.647 530.369
-464.756 583.274 537.7
-406 599 504
-399.784 588.513 551.589
-422.509 624.056 556.063
-439 634 549
-457.847 649.152 541.788
-525.618 585.74 582.43
-455.712 592.218 557.601
-462 654 517
-438.617 577.873 518.134
-473.599 637.246 608.068
-428 647 543
-418 579 538
-480.144 600.159 502.661
-530.209 609.171 558.031
-521.11 601.213 578.155
-413.387 598.665 475.827
-574.139 599.326 619.618
-471.942 602.472 585.985
-422.513 599.935 568.773
-427.914 589.11 494.77
-390.144 601.23 558.196
-419.203 587.988 482.148
-422.428 579.224 499.451
-452.112 649.455 490.988
-439.4 618.866 474.704
-533.867 648.423 574.094
-512 605 547
-413 615 559
-466.013 653.86 581.503
-459.313 598.849 546.682
-422.037 583.871 489.389
-478.977 646.951 556.361
-546 619 553
-503.035 616.595 644.084
-521.821 627.391 655.034
-466 612 621
-412.239 603.057 518.732
-425.144 614.639 494.632
-502.607 599.938 539.913
-457.43 655.19 581.704
-437.938 604.946 592.407
-452.284 600.594 579.999
-469.987 649.567 488.516
-443.49 613.07 604.277
-561.365 614.795 578.358
-422.145 584.371 545.476
-469.104 594.049 509.887
-507.235 646.246 560.796
-463.125 654.22 588.2
-442 595 552
-496.168 623.807 515.97
-404.869 580.875 472.188
-583 597 595
-519 589 616
-411 581 490
-382.694 607.516 538.007
-462.948 598.671 597.693
-476.742 652.927 582.691
-538.904 632.002 563.058
-502.632 605.297 567.354
-458.803 654.551 578.149
-397.673 602.299 472.587
-464.627 601.308 543.67
-417.709 637.194 514.281
-433.074 640.126 580.296
-415.821 638.66 511.133
-567.924 597.469 601.919
-390.028 611.422 495.058
-413.576 601.703 511.984
-501 650 546
-412 596 494
-430.326 619.018 506.321
-568.418 594.679 619.946
-492.577 618.216 624.101
-472.898 650.411 509.515
-499.356 606.979 539.316
-466.339 580.409 569.228
-539.042 648.819 604.118
-529.794 609.945 639.078
-423 593 532
-469 617 636
-577 597 604
-413.011 635.807 541.207
-514.441 600.742 622.123
-542 605 628
-444.954 634.83 526.572
-466 587 561
-428.877 633.181 480.561
-532.055 641.777 576.053
-481.219 582.486 569.267
-423.013 574.288 505.007
-476.501 602.623 531.269
-529.082 597.252 561.173
-471.426 651.643 601.394
-560.149 592.794 579.816
-478.87 588.274 528.605
-414 583 504
-538.894 647.801 602.061
-395.451 581.098 503.365
-544.165 610.165 558.727
-452.212 642.746 514.396
-524 626 612
-415 616 548
-552 591 582
-475.039 586.89 589.421
-519 608 659
-516.217 622.427 609.587
-411.297 608.486 518.081
-454.469 641.534 565.472
-530.591 585.431 579.346
-437.245 644.007 570.304
-493.841 626.629 541.56
-473.679 657.239 578.338
-433.791 586.973 510.492
-416.33 577.186 499.054
-480.994 623.149 621.143
-570.12 594.024 590.439
-533.537 597.795 575.315
-495.497 637.103 602.747
-497.672 634.95 586.554
-465.794 634.539 616.088
-438.348 604.383 595.214
-453.481 605.408 601.29
-465 598 540
-582.908 639.077 613.464
-518 650 543
-458.018 630.323 621.784
-473.589 600.295 581.39
-416.073 598.482 525.435
-434.539 588.965 557.296
-562.618 644.319 601.122
-459.081 649.447 533.568
-415.802 617.205 512.955
-444 657 506
-437.685 623.384 495.62
-464.229 653.304 489.852
-584.118 647.093 620.101
-472.974 651.479 595.019
-509.367 636.094 639.271
-507 597 543
-553 590 617
-445.364 604.075 598.965
-476.526 600.58 503.504
-486 613 503
-571 642 621
-454.903 594.777 511.212
-491 617 504
-422 607 458
-452.628 586.725 579.608
-419.526 634.841 552.578
-478.995 655.322 558.165
-471.836 610.414 633.188
-501.611 629.525 616.012
-468.066 642.973 580.848
-499.879 582.53 578.13
-525.096 606.495 648.81
-520.848 635.619 582.338
-451.316 606.507 627.751
-416 637 516
-454.878 594.927 505.124
-482.623 607.817 624.89
-496.196 610.684 519.247
-471.364 654.253 494.626
-423.955 613.585 593.35
-563.699 643.956 606.336
-396.012 617.248 494.223
-403.022 582.759 488.776
-419.921 617.233 567.41
-485.502 604.164 536.338
-381 605 519
-480.746 611.638 530.624
-404.005 599.128 463.063
-532.431 637.774 560.989
-415.004 594.223 506.802
-488.655 617.478 542.133
-484.292 618.262 625.969
-474.93 585.737 537.265
-387.972 610.042 525.81
-475 645 571
-519.957 648.25 548.941
-491.893 598.279 610.579
-405.751 596.455 502.052
-525.032 598.365 583.478
-575 611 584
-421.243 624.909 529.019
-500.36 621.115 536.703
-521.068 609.634 653.818
-418.755 587.669 504.88
-458.618 585.369 586.634
-567.924 611.234 581.031
-565 619 576
-464 600 609
-518.76 596.257 588.782
-458 656 573
-464.411 583.524 583.01
-427.565 621.398 587.183
-415.233 620.83 564.563
-508.993 620.074 613.607
-477.12 600.963 539.147
-502.099 633.593 587.548
-483.809 609.65 514.457
-477.319 636.972 602.731
-413.546 583.27 531.835
-395.901 588.678 506.167
-532 641 616
-462.608 657.095 565.712
-454.287 638.803 613.457
-385.369 594.179 519.172
-400.294 588.356 472.594
-457.677 590.858 546.009
-398.176 622.591 548.1
-412.553 638.739 536.427
-573.813 606.662 576.571
-531.667 591.812 600.064
-450.803 596.805 545.975
-474.091 650.893 581.781
-409.589 606.691 519.584
-495.484 651.213 582.784
-575 635 594
-443 638 477
-579.39 603.107 582.193
-463 656 578
-523 607 567
-398.902 626.737 524.04
-423.388 635.412 579.976
-405.465 582.734 472.998
-430.893 595.925 455.523
-384.294 605.942 513.352
-412 574 493
-556.245 597.407 599.311
-506.009 627.852 636.994
-450.595 638.924 612.638
-436.619 632.486 556.667
-462.215 643.102 517.863
-514.585 650.47 575.951
-427.484 575.721 515.648
-521.307 628.935 561.491
-473.477 593.381 528.139
-511.494 630.281 661.114
-561.382 601.046 616.348
-474.972 642.496 585.214
-412 579 501
-462.76 645.947 564.699
-416.136 595.756 584.15
-479.058 657.03 577.887
-423.438 602.443 459.229
-568 639 609
-418.401 577.717 513.031
-489.391 658.447 573.29
-440.259 637.732 530.837
-478.545 585.903 562.056
-581.005 593.587 606.453
-426.895 597.06 566.572
-427 591 586
-538.035 613.387 561.941
-432 637 481
-518.918 599.799 630.51
-503.698 586.71 597.536
-499.291 607.161 563.626
-454.37 578.35 525.576
-408.056 585.446 562.883
-450.364 597.165 567.309
-419.861 638.679 491.829
-411.917 614.704 514.77
-471.547 656.027 565.412
-509.61 596.856 605.884
-410.241 571.41 498.15
-538.092 596.095 629.994
-440.559 608.863 620.389
-437.123 630.344 604.656
-388 603 493
-428.717 588.598 548.039
-451.72 640.655 547.495
-480.668 587.994 550.966
-487.732 627.133 620.107
-477.323 583.924 565.24
-511.357 618.335 556.135
-391.651 585.571 497.054
-405.01 611.038 541.608
-400 592 553
-478.033 598.981 575.545
-493.482 651.035 569.291
-402.532 605.967 574.131
-434.41 617.563 482.116
-499 622 541
-550.515 592.804 582.601
-407.064 600.693 490.468
-509 590 615
-525.429 613.471 660.602
-449.45 600.018 585.339
-428.982 641.319 554.835
-443.908 626.875 611.052
-496.149 627.583 618.511
-522.978 627.796 599.379
-440.21 584.368 553.916
-438.987 646.835 548.012
-401 579 481
-506.449 581.203 569.999
-455.282 581.671 533.659
-387.556 609.3 511.586
-417.619 579.944 530.509
-499.261 615.898 625.69
-442.32 637.295 542.396
-559.436 592.379 578.076
-532.949 605.111 629.209
-494.063 595.287 629.932
-407.984 579.861 505.532
-426.819 629.831 524.647
-426.852 625.811 574.252
-513.598 625.254 555.249
-512 601 573
-451.358 636.66 498.726
-465.191 645.73 503.388
-417 605 531
-488 617 626
-568 601 628
-408 586 501
-450.884 605.156 605.313
-441 599 569
-397.131 618.246 498.429
-431.561 620.447 505.295
-431.698 581.139 505.323
-522.299 633.111 615.76
-487 617 514
-469.057 599.488 558.107
-412 602 455
-498 629 597
-550.458 601.999 620.112
-433.082 631.813 513.685
-449 651 581
-491.545 614.691 502.139
-404.018 576.684 478.306
-479.063 653.122 541.251
-427.115 600.978 453.377
-493 599 604
-404.294 572.52 484.779
-435 638 483
-421 596 543
-398 594 472
-424.857 620.244 584.273
-440.442 650.335 536.152
-533.189 646.126 614.006
-473.057 628.218 619.262
-516 599 599
-462.689 649.048 596.004
-458.748 643.641 562.628
-401.792 624.56 562.347
-474.489 593.72 597.553
-418.043 576.842 508.54
-413.3 594.977 507.56
-448 637 548
-428.455 587.763 554.69
-445 578 492
-468.332 599.697 518.164
-526.003 584.961 577.612
-392.333 585.082 513.534
-451.901 593.523 508.811
-572.611 590.852 600.262
-480.011 594.896 514.371
-578 598 623
-474 604 568
-415.791 606.767 539.848
-467.2 592.37 509.421
-438.674 638.335 599.705
-490.822 617.637 519.859
-437.351 650.373 506.753
-451.979 589.973 552.751
-387.987 593.935 530.916
-543.54 651.325 616.937
-533.676 592.624 598.968
-385.067 606.903 512.203
-557.497 608.592 574.73
-447.766 641.313 602.308
-433.776 609.485 615.22
-435 633 536
-566.59 643.142 608.795
-528 616 639
-539.941 599.232 611.427
-413.519 612.253 593.345
-568.088 592.109 586.978
-541.096 639.241 599.958
-445.474 581.641 493.586
-517 616 618
-505.859 631.144 628.359
-468 626 635
-525 633 631
-496.879 610.556 522.372
-437.442 641.631 485.386
-499.099 615.961 529.83
-398.492 573.575 492.219
-408.91 570.774 495.479
-495.286 630.926 629.311
-546.505 590.876 573.86
-489.366 620.63 526.57
-478 620 638
-465.221 589.776 532.667
-399.698 587.566 500.623
-572.851 640.021 613.514
-434 631 533
-391.643 613.456 510.569
-425.684 589.886 504.679
-475 603 633
-498 611 558
-444.685 595.097 592.299
-427.965 591.752 450.607
-414.593 638.681 503.82
-486 625 537
-425.188 614.052 582.85
-543.988 649.597 603.453
-510.935 598.723 642.663
-397.07 619.456 518.06
-455.46 577.899 526.874
-503.866 646.492 549.747
-494.62 644.783 550.446
-465.937 598.141 600.435
-484.502 583.811 558.863
-485.458 620.019 525.844
-534 644 592
-415.162 608.781 591.73
-430.483 624.487 588.618
-444.382 594.257 542.9
-402.578 576.348 477.192
-403.39 601.097 500.518
-389.413 599.051 492.329
-524 619 561
-482 617 536
-433.962 628.544 596.686
-402 590 471
-405.872 595.548 485.051
-421.91 608.137 482.513
-405.287 570.571 497.515
-418.327 606.44 558.116
-460.797 583.316 571.716
-543 633 566
-437.699 588.32 579.499
-480 651 508
-465 633 531
-525 637 603
-403.328 580.277 511.17
-436 625 571
-406.332 627.836 505.787
-451.127 654.048 563.194
-416 584 510
-419.164 622.862 564.977
-513.651 586.164 589.313
-404.672 629.31 547.912
-394.164 595.166 479.615
-435.689 582.626 531.753
-426 631 478
-432.332 647.182 546.311
-461.687 606.439 602.168
-452.608 652.017 522.918
-418.968 600.536 592.071
-463 585 552
-502.571 615.827 646.469
-480 608 528
-453.848 633.227 624.271
-455 633 610
-410.878 614.702 517.881
-413.736 635.467 519.49
-426.638 643.988 496.095
-500.176 631.341 630.009
-474.167 640.944 582.411
-509.091 609.287 644.599
-422.677 644.033 548.045
-481.322 608.795 517.91
-513.899 644.653 602.618
-428.229 577.01 504.001
-421.383 615.954 465.374
-462.7 656.298 493.254
-437.84 619.707 623.262
-401 603 534
-508.612 625.81 640.09
-500.991 642.108 573.344
-452.178 635.153 497.301
-417.345 640.433 534.204
-432 580 512
-444.11 643.636 595.464
-523 598 624
-573.841 594.607 592.022
-468.552 592.131 533.257
-405.887 571.564 482.374
-483.58 588.715 554.338
-467.755 637.593 527.009
-418 591 453
-401.246 593.624 466.961
-496.508 609.049 560.12
-502.256 630.027 547.762
-447.745 584.818 533.788
-478 637 615
-538.984 640.479 594.557
-546 609 555
-426.058 623.048 575.13
-524.73 630.422 564.269
-538.789 607.381 567.284
-500.063 596.907 596.748
-556.923 621.249 639.618
-542.213 600.163 616.813
-392 585 518
-464.135 585.51 588.148
-446.509 649.778 565.631
-521.132 598.692 641.667
-413.785 597.9 456.497
-409.777 592.371 483.616
-434.327 626.876 588.208
-467 656 492
-417.079 584.875 548.397
-444.901 583.507 531.876
-491.995 607.26 561.389
-509.439 625.127 603.99
-403 577.586 505.754
-514.025 595.713 595.476
-420.938 584.61 494.197
-532.743 604.314 553.891
-452.781 646.922 508.587
-517.841 590.624 614.76
-435.4 589.686 525.109
-512 647 580
-428.933 639.995 565.713
-461.393 588.705 530.357
-422 633 484
-403.23 624.002 562.279
-405.472 581.065 471.843
-527.606 633.853 599.936
-524.703 604.441 554.264
-522.646 583.015 599.233
-408.278 603.759 527.196
-473 584 530
-402.94 579.417 478.661
-417 601 550
-531.922 594.552 564.378
-435.975 634.365 605.322
-523.62 650.971 571.166
-409.83 598.904 573.929
-452.017 645.622 511.144
-507.965 599.433 592.013
-432.156 596.467 562.867
-458.521 604.461 594.365
-437.861 650.105 500.724
-393 622 548
-548.57 648.231 615.352
-382 601 535
-470.241 649.333 519.758
-497 623 523
-447.247 635.983 572.505
-524.082 586.857 615.244
-578.253 599.175 622.385
-491.024 580.027 574.556
-544.777 649.279 601.067
-458.278 582.22 509.165
-423.312 587.096 498.282
-470.768 591.478 514.9
-487.778 600.828 515.11
-514.896 617.428 649.317
-517 582 571
-399.227 573.189 491.293
-484.696 609.534 535.974
-418 586 518
-445.378 590.208 516.505
-512.03 627.243 554.704
-407.727 594.777 482.679
-406 571 484
-417.14 606.34 484.345
-504.372 600.455 591.825
-445.992 582.229 496.209
-396 601 564
-425.744 605.531 456.026
-584.231 646.571 619.382
-402.775 615.551 566.893
-527.968 598.469 627.529
-411.595 592.002 474.634
-414.042 625.764 475.395
-440.325 642.868 512.445
-405.894 592.416 465.964
-518.959 640.477 624.727
-413.217 600.502 533.924
-452.003 580.597 503.402
-423.474 612.221 454.922
-502 631 618
-456.535 652.884 583.543
-424.504 623.946 565.719
-442 611 601
-462.681 578.69 519.856
-444.316 585.781 547.319
-500.657 626.516 510.776
-416 598 479
-402.403 598.805 489.98
-409.781 585.169 468.776
-546 588 594
-440.728 626.386 471.089
-446 637 615
-417.49 591.551 489.306
-457.014 636.662 609.201
-427.194 582.791 529.597
-485.686 596.005 616.119
-418.551 630.995 595.085
-550.261 667.388 586.172
-530.614 600.202 553.033
-389.773 614.378 496.185
-451.688 645.976 476.919
-425.523 641.782 536.402
-522.69 642.489 613.141
-532.465 598.847 592.787
-497.715 620.769 533.058
-489.97 592.873 615.507
-536 590 621
-383.738 596.945 531.182
-473.265 598.036 577.323
-509.754 621.956 546.558
-470.988 649.303 490.674
-453.452 577.177 512.213
-577.649 608.156 579.843
-484.188 585.62 557.248
-520.31 609.53 563.856
-406.152 577.272 489.611
-506 623 527
-491 629 530
-536.4 634.539 592.063
-423.042 634.609 485.497
-415.85 637.972 545.53
-546 595 625
-502.272 629.286 631.631
-398.41 605.282 561.308
-504.473 654.586 573.333
-579.509 634.922 607.616
-477.693 583.774 534.047
-526.155 619.402 641.939
-495 631 622
-395.63 590.628 485.502
-390.642 602.7 553.832
-566 610 587
-454.263 578.844 519.458
-454 577 518
-395.676 594.948 478.953
-430.383 581.368 523.472
-556.957 598.241 595.459
-423.885 636.56 591.521
-437.755 618.21 472.911
-389.7 603.071 484.725
-410.71 588.64 552.442
-464.846 639.472 538.451
-521.168 617.67 622.762
-486.354 619.458 656.798
-419.097 640.852 540.861
-431 651 538
-433.004 595.681 587.863
-419.469 591.14 453.175
-456.323 651.075 525.303
-445.212 587.625 499.593
-546.69 647.085 596.848
-472 660 574
-471 594 515
-479.983 601.204 509.293
-546.31 589.708 580.969
-431.054 631.374 516.611
-425.559 580.585 485.753
-414.114 606.242 533.202
-521.072 599.201 613.403
-409.678 583.069 500.294
-512 584 557
-396.747 627.059 523.696
-422.701 638.028 594.441
-408.53 602.177 487.115
-442.081 636.398 541.207
-429.049 581.83 476.72
-410.465 580.073 471.757
-448.145 620.161 616.036
-455.015 578.746 521.504
-435.329 628.736 563.045
-499.595 634.953 587.516
-452.077 634.264 623.621
-423.219 618.024 590.155
-425.334 622.648 535.727
-481.587 597.022 620.944
-475 640 526
-531.207 608.408 639.585
-434.693 604.674 582.596
-527 638 579
-476.183 643.471 511.872
-474.09 588.763 563.829
-483.945 630.634 620.914
-460 645 505
-521.704 594.212 557.726
-385.591 607.41 551.52
-468.167 595.609 601.43
-473 636 609
-512.305 622.961 556.543
-459.769 649.837 532.679
-409.909 581.914 523.455
-450.256 589.601 527.428
-385.842 606.807 539.401
-484.97 658.763 569.661
-407.094 616.704 579.429
-409.242 609.606 516.994
-467.232 656.045 551.367
-392.735 598.27 485.311
-543.615 611.32 566.059
-423.079 634.766 593.818
-457.416 590.64 542.413
-416.242 582.093 477.188
-429.726 594.238 562.62
-407.865 616.093 582.082
-498.277 656.905 574.181
-469.214 593.17 511.327
-515.014 638.239 625.744
-515.393 597.18 607.628
-401.218 579.342 483.024
-432.736 589.815 510.722
-514.103 612.695 628.203
-414.392 583.273 527.949
-556.018 599.005 617.59
-390.953 586.711 502.505
-437 636 526
-469 627 634
-486.729 594.085 617.776
-422.596 587.391 474.873
-508.1 585.202 593.795
-436.451 589.28 451.279
-516.785 597.431 603.838
-467 606 634
-412.924 629.016 570.697
-410 585 561
-389.856 586.776 495.559
-396.274 583.417 529.429
-407.367 570.732 477.786
-512.93 630.599 633.496
-424.635 625.073 556.456
-404.223 578.747 511.596
-517 618 558
-455 617 620
-422.597 630.96 583.752
-521.844 647.516 549.778
-442.716 625.285 624.372
-499.289 582.916 573.924
-520.473 583.589 586.547
-426 614 581
-494.912 620.344 521.775
-487 635 612
-432.827 591.411 514.796
-432.715 584.259 539.077
-581.623 643.138 613.395
-477.194 590.068 555.429
-447.15 648.162 546.904
-478.993 645.307 513.214
-487.203 615.366 519.881
-400.545 585.768 534.097
-485.787 651.856 543.71
-532 603 579
-486.041 615.455 642.196
-442.35 575.616 500.395
-516.535 653.109 567.211
-531.834 605.366 554.392
-495.754 618.007 621.924
-429 601 563
-489.19 589.632 606.886
-412.161 616.289 558.278
-413.062 592.6 471.966
-399.21 617.289 485.906
-423.323 620.539 604.215
-529.387 647.09 597.572
-541 588 594
-494.23 613.814 512.34
-487.395 642.423 544.037
-496.281 595.514 535.501
-474.512 599.911 613.683
-438.483 602.588 595.058
-416.673 608.129 498.415
-397.143 584.208 533.247
-543 627 569
-419.579 639.403 540.031
-422.084 580.352 532.697
-461.111 650.415 536.924
-403.982 610.581 533.716
-421.247 566.726 495.756
-466 655 593
-399.963 616.693 487.182
-388.197 609.176 505.478
-424.07 607.591 584.773
-486.633 599.728 584.85
-485.271 645.89 571.012
-579.611 604.197 583.489
-382.55 608.575 526.419
-387.872 601.48 546.231
-458.237 589.507 592.176
-495.595 618.226 548.59
-457.012 620.208 625.811
-395.718 594.653 468.477
-429 603 601
-452.474 657.173 501.36
-477.384 644.899 514.989
-433 590 523
-439.401 585.42 502.821
-541.227 606.97 554.633
-532.231 634.692 560.984
-468.97 600.873 551.802
-420 618 465
-483.131 585.806 590.255
-419.758 611.498 496.18
-461.984 603.8 627.739
-479.148 644.705 581.82
-565.727 646.935 616.52
-478.73 645.208 519.881
-545.117 653.11 616.646
-463.62 598.107 515.928
-489.692 612.396 508.239
-478.358 647.24 554.564
-383.774 605.835 536.466
-500.099 654.207 557.693
-413.842 597.776 477.678
-433.899 583.041 506.213
-477.211 587.734 546.274
-501 635 636
-409.804 613.301 523.786
-425.295 588.242 548.857
-413.579 602.288 517.763
-521.969 596.428 604.052
-485.336 598.999 638.383
-443.635 634.792 591.743
-407.548 600.221 512.008
-398 587 544
-507.555 625.512 662.1
-431.987 638.837 486.492
-392.604 615.571 516.412
-441.607 607.713 611.456
-410.679 586.85 499.693
-448.566 646.068 484.223
-409.476 589.62 482.798
-386.525 594.501 537.173
-438.488 571.948 502.304
-527.897 587.897 563.437
-568.213 597.333 607.317
-462 610 622
-446 659 504
-405.215 607.253 546.816
-576.623 635.157 599.888
-464.849 584.479 539.118
-551.07 618.106 637.825
-497.698 618.147 505.976
-513.002 605.387 566.507
-441.948 646.315 550.651
-404.181 599.615 569.249
-428.648 636.487 484.096
-512.032 596.22 603.598
-459.527 610.718 615.601
-493.074 601.438 530.966
-439 610 623
-461 582 539
-496 610 521
-391.901 587.688 527.886
-440.412 636.46 609.79
-464.795 596.199 548.388
-438 602 574
-559.63 591.522 607.697
-534.334 605.838 634.719
-441.072 653.104 525.507
-418.332 581.912 495.62
-397 601 472
-412 613 465
-445 625 489
-571 596 578
-548.712 597.61 622.427
-546 623 640
-462.184 595.503 577.227
-479.484 588.604 551.638
-432.955 621.324 505.263
-509 583 596
-488.882 605.942 521.364
-480 610 624
-482.816 641.053 579.112
-455.21 649.434 592.297
-570.983 606.144 629.187
-465.034 597.955 603.983
-399.64 620.704 560.634
-519.68 642.162 571.866
-483.608 610.122 536.574
-488.886 644.519 570.026
-430.07 599.565 585.879
-441.319 575.519 494.391
-478.384 600.11 503.264
-583.078 638.756 617.022
-485.605 612.727 642.244
-438 575 518
-501 618 544
-455.285 639.596 570.39
-415 608 519
-465.9 644.899 517.524
-492.912 621.422 514.07
-465.769 648.879 514.874
-424 641 559
-495.02 652.974 547.497
-508.049 596.539 637.144
-450 639 506
-455.792 635.422 618.523
-527.178 639.664 576.276
-452.545 649.848 549.652
-411.828 629.448 563.143
-406 594 561
-512.927 652.546 570.134
-432.489 633.95 535.017
-450 638 614
-416 606 520
-409.157 628.088 486.97
-534.542 601.495 580.337
-397.344 608.508 477.335
-410 603 528
-426.053 582.821 483.476
-430.137 586.5 518.214
-449.452 637.38 574.874
-567.279 613.324 586.388
-415 579 513
-408.097 626.07 485.441
-393 600 478
-512.599 594.89 549.292
-399 588 477
-441.841 647.015 544.106
-434.983 631.785 539.365
-476.267 644.497 608.108
-424 609 452
-406 584 560
-461.709 656.91 500.212
-502.874 633.64 633.306
-485.824 619.3 523.95
-404.328 606.052 462.093
-450.721 648.681 585.43
-430 608 607
-506 646 549
-414.712 585.277 550.376
-441.034 631.521 564.046
-519.649 642.312 584.357
-502.963 619.464 627.609
-409 607 529
-510.803 582.244 562.072
-461.625 588.873 525.756
-441.807 630.935 562.197
-451.997 641.684 605.12
-455.038 636.91 536.39
-414.687 589.352 502.731
-515.075 606.373 652.073
-412 637 511
-506.479 619.727 552.865
-492.912 659.315 575.265
-402 589 552
-444.71 588.607 511.643
-436 619 597
-544 631 568
-483.054 640.952 590.766
-566 643 602
-507.567 604.049 648.273
-520.435 582.847 593.257
-431.264 624.375 588.958
-480.765 598.385 611.847
-447.596 609.24 615.437
-416 607 495
-528.216 634.2 559.61
-507.768 641.988 586.033
-477.238 586.563 528.503
-420.061 613.759 498.39
-572.05 645.985 620.432
-413.231 611.134 514.533
-541.547 586.406 580.663
-449.967 589.204 499.419
-404.899 590.708 503.27
-458.975 580.405 512.262
-513.069 613.021 556.504
-519.759 649.642 562.32
-545 649 597
-505.773 616.342 654.64
-420.709 584.359 523.546
-453.783 589.942 549.801
-494.638 623.665 544.187
-474.464 584.281 569.823
-581 612 581
-495.714 622.397 657.511
-546.219 627.335 566.684
-425.012 611.663 584.089
-488.414 658.539 568.783
-513.533 592.808 621.315
-429.984 640.768 567.257
-513.402 648.108 548.47
-441.121 622.425 485.04
-382.786 604.883 523.38
-431 623 512
-385.997 610.673 527.246
-448.699 602.863 583.27
-401 586 544
-465.199 581.753 528.287
-416.359 590.434 487.298
-431.091 614.939 471.675
-477.907 609.256 559.312
-472.074 601.051 505.745
-410.203 609.569 524.414
-526 622 619
-473 654 502
-498.043 652.944 570.409
-458.273 636.956 522.689
-484.106 639.626 534.899
-545.298 647.546 608.89
-494.747 635.078 588.122
-411.339 589.017 483.777
-545.469 602.02 628.497
-439.168 585.609 548.298
-438.766 645.04 552.665
-427.649 627.463 520.379
-422.282 571.866 499.366
-510.881 638.614 613.187
-403.304 590.957 466.582
-463.674 653.429 571.43
-542.229 620.772 653.596
-470 597 539
-537.379 622.249 662.339
-462.91 623.73 627.33
-394.982 605.277 480.619
-436.766 570.827 500.063
-558.604 622.974 584.969
-486.002 623.182 535.728
-473.756 604.798 612.823
-428.46 642.288 557.813
-416 575 512
-497.285 582.909 560.211
-533.017 610.883 560.797
-445.186 650.355 574.562
-534.794 602.169 555.899
-517 647 545
-419.734 576.462 508.844
-491.652 591.732 614.009
-408 582 537
-510.189 585.391 593.133
-389.504 586.955 499.502
-455.023 612.053 632.313
-510.683 633.907 656.389
-519.981 611.616 629.912
-520 594 597
-472.295 632.613 620.984
-404.714 583.863 489.669
-501.685 637.034 601.272
-463 580 527
-523 616 666
-408 568 494
-480.57 593.77 602.748
-428.271 591.191 587.311
-431.882 637.541 575.391
-453 638 617
-494.415 646.205 552.311
-389 589 501
-429 593 576
-410 591 481
-447.693 592.912 538.224
-518.361 647.672 557.25
-466.403 622.946 625.646
-395.822 584.522 531.422
-438.804 652.327 507.251
-406.378 623.319 575.292
-429.457 617.026 596.85
-481.81 593.928 600.154
-481.269 590.86 543.491
-533.284 610.979 558.298
-433.809 629.986 567.471
-405.993 607.726 506.916
-438.836 639.072 517.519
-448 638 504
-418.034 588.442 477.574
-408.518 587.568 551.924
-425.439 587.416 499.607
-543 669 581
-513.263 624.398 657.518
-548.305 613.487 555.024
-417.406 591.919 458.866
-474.998 603.885 633.165
-461.597 648.902 597.834
-471.334 595.656 509.34
-494.459 612.759 553.532
-483.108 600.742 615.83
-457.188 642.195 587.814
-517.947 606.924 654.762
-405.387 589.031 507.77
-411.617 593.617 512.534
-440.644 642.475 588.129
-453.116 587.015 587.285
-503.526 586.057 551.247
-431 627 569
-435.833 582.315 516.286
-465.256 586.893 510.803
-460.491 635.082 535.368
-417.195 582.279 545.274
-407.56 574.706 473.799
-544.621 607.09 630.166
-511 643 583
-439.917 630.503 573.834
-477.598 585.839 534.178
-424.314 587.953 500.718
-491 645 552
-467.132 589.47 531.657
-546 611 637
-522.718 648.482 560.248
-407.396 611.56 522.024
-541.469 640.187 587.845
-509.439 596.631 635.895
-504.568 641.962 574.591
-583.918 592.502 603.739
-517.196 643.066 585.805
-469 595 520
-451.562 644.112 479.365
-520.339 630.787 558.132
-509.818 593.522 549.221
-411.499 580.757 509.874
-392.06 587.033 512.34
-515.368 602.087 634.512
-480.035 648.416 569.334
-465.198 619.077 627.657
-538.929 604.301 556.047
-493.549 641.841 580.214
-571 608 581
-485.687 658.906 570.039
-433.061 584.858 511.441
-501.679 622.033 523.688
-425.611 612.826 486.59
-468.41 643.78 512.185
-486 629 621
-520.903 615.42 562.165
-498.256 596.557 606.758
-486.531 583.136 580.708
-405 572 480
-503.351 607.702 549.779
-545.244 601.285 584.145
-547.165 615.842 557.315
-545 625 659
-427.362 643.453 557.853
-511.096 640.796 574.332
-545.193 621.339 645.146
-448.931 639.317 520.838
-421.79 589.201 482.939
-449.531 577.786 506.617
-483 592 518
-529 593 601
-413.028 578.262 498.642
-418 642 502
-414.826 585.562 517.441
-514.759 596.23 594.514
-502.219 637.168 579.575
-509.782 629.181 631.234
-512.312 601.243 613.215
-454.134 653.456 555.862
-481.196 583.269 577.289
-466.757 641.512 596.122
-429.347 632.48 526.013
-513 599 580
-465.837 639.765 541.807
-387 591 497
-415.316 618.481 547.104
-462.105 588.847 503.451
-567 601 579
-450.064 644.73 479.462
-431.269 640.151 571.451
-424.805 625.907 529.319
-496.647 644.558 545.599
-404.995 604.726 513.618
-481.273 591.963 513.77
-467.402 605.16 558.17
-463.719 606.329 550.119
-444 635 627
-417.898 640.701 503.15
-427.845 635.035 486.901
-463.098 606.915 625.159
-429.468 591.389 582.642
-418.728 607.125 561.914
-434.361 628.89 511.399
-508.431 617.138 656.542
-429 604 583
-431 627 467
-470.997 648.598 483.966
-422.555 609.975 599.955
-475 646 502
-444.265 577.719 509.224
-412.094 576.722 493.507
-444.273 649.169 539.895
-384.714 596.175 530.735
-412.336 579.724 479.681
-459.918 644.073 507.611
-412.509 599.174 522.106
-415.54 612.932 464.417
-572.969 644.309 609.135
-445.567 592.03 529.874
-426.946 587.188 477.121
-544 649 621
-563.043 587.932 589.648
-527 650 562
-390.738 590.884 546.33
-413.187 618.408 538.008
-435.76 581.053 502.249
-519.887 593.262 604.027
-380 607 524
-491 623 631
-531.44 598.998 578.483
-446.525 627.095 481.432
-430 620 464
-454.95 604.697 606.257
-478.612 598.483 581.808
-459.441 651.527 522.21
-409.01 587.259 490.997
-489 604 523
-424.535 634.833 585.64
-518 604 653
-577.177 603.438 623.699
-528.679 603.078 554.693
-413.622 637.808 492.846
-431.938 588.511 527.61
-545.909 630.975 662.928
-568 597 593
-470.698 596.099 519.8
-476.329 602.548 503.201
-504.342 597.844 609.772
-411.651 634.465 514.653
-523.779 621.015 660.708
-380.783 606.443 522.757
-417.676 584.669 499.101
-437.036 582.179 533.254
-464 656 489
-568 609 575
-486.624 638.074 602.066
-409.204 589.885 500.423
-448.937 583.721 497.547
-512.258 616.11 656.502
-426 597 588
-489.62 616.661 512.7
-431.615 625.645 593.185
-449.401 584.675 571.42
-414.482 631.814 553.137
-557 623 640
-457.738 587.221 556.949
-461.211 579.445 528.887
-558 600 609
-418.415 627.387 582.643
-479.859 599.886 633.254
-407.369 630.587 547.903
-502.862 645.975 558.546
-408.601 634.409 512.679
-493 648 538
-437.565 647.237 564.804
-487.986 602.01 568.349
-402.699 605.597 466.798
-435.769 632.919 534.593
-392.371 587.328 512.271
-430.786 647.554 532.048
-452.641 604.679 617.83
-427.933 619.308 595.158
-480.408 588.744 546.153
-488.009 648.844 595.548
-522.272 634.467 583.765
-427.059 604.37 587.294
-496.38 607.229 536.737
-470.297 582.91 523.922
-543 646 583
-552.851 595.019 603.07
-392.244 596.92 546.333
-538.539 608.938 552.762
-510.423 623.593 611.227
-422.38 574.162 502.543
-418.166 621.713 561.498
-473.962 652.592 513.931
-400 618 478
-530.267 647.182 560.389
-567 612 578
-480 603 570
-388.905 593.16 525.478
-503.412 595.224 637.403
-513.688 622.459 647.563
-523.934 650.03 564.019
-433.885 635.188 520.382
-495.368 615.101 528.009
-440.886 583.703 574.41
-430.812 626.209 615.637
-429.781 577.645 510.171
-410.876 627.254 570.507
-392.018 588.465 493.351
-419.898 642.993 504.671
-519.587 652.416 566.276
-490.864 606.733 516.664
-392 593 551
-478 588 515
-466.455 597.616 572.424
-450.434 579.438 515.126
-412.341 566.58 481.935
-538 620 659
-469.239 606.909 595.019
-445.059 588.137 583.508
-408.942 577.115 490.189
-418.647 605.461 464.778
-444 639 476
-531 601 591
-450.167 589.113 524.343
-516.332 610.884 651.294
-497.267 618.656 523.493
-566.071 642.397 606.702
-442.408 630.99 473
-439.608 590.11 517.392
-524.597 643.642 593.057
-438.05 587.236 513.879
-529.993 611.395 563.44
-455.013 605.998 628.334
-403.558 621.656 491.827
-504.136 654.553 566.242
-479.673 594.239 604.387
-479 647 529
-431.189 619.083 496.357
-539.192 584.187 583.7
-508.646 617.556 641.445
-532.084 648.493 564.918
-551.979 606.178 570.104
-423.939 589.189 497.05
-424.958 583.893 506.725
-418.701 634.203 486.891
-427.171 593.189 522.197
-527 615 634
-515.546 584.939 563.148
-438.141 600.3 577.437
-445.256 590.294 520.875
-412.404 604.975 488.331
-435 622 503
-497.552 583.315 558.254
-477.278 650.007 504.488
-521 629 626
-454 606 597
-483.795 598.186 577.292
-467.093 646.109 569.392
-465 646 571
-411.493 616.286 543.557
-547 589 595
-456.932 587.627 525.776
-418.05 582.502 507.215
-479.747 617.485 534.842
-460.679 602.899 587.054
-505.302 583.261 567.552
-516.584 647.552 558.482
-455.289 638.808 541.386
-466.379 642.881 612.255
-471.273 594.733 602.535
-530.535 614.501 649.464
-502 630 625
-421.872 629.403 599.477
-453.366 609.219 624.73
-412.717 591.668 483.834
-574 635 606
-425.331 628.893 602.147
-426.016 621.586 573.619
-439.224 624.169 601.697
-502.467 638.74 623.105
-445.151 594.391 549.479
-427.325 586.639 491.826
-405.051 601.449 492.45
-439 622 488
-504.88 637.729 600.643
-442.721 630.603 573.269
-430.169 648.335 529.613
-465.903 653.41 500.701
-510.755 627.125 656.006
-456.164 653.389 517.597
-431 619 607
-570.786 640.666 612.408
-528.561 649.798 607.283
-427.43 589.821 560.367
-422.801 600.867 573.174
-496.649 597.236 639.581
-429.405 610.383 613.119
-492 601 589
-425.477 626.827 606.454
-390 608 546
-425.552 588.498 454.43
-446.943 651.021 578.455
-508 645 568
-489.41 633.674 611.082
-415.528 592.678 532.484
-444.814 648.254 560.473
-469.636 591.396 515.151
-402.153 623.98 509.898
-468 644 609
-420.958 603.798 567.325
-440.442 659.624 504.741
-508.873 630.676 590.94
-408 604 543
-540.032 597.356 608.305
-421.181 598.602 588.294
-407.149 572.596 496.114
-488.318 618.819 659.076
-559 604 578
-452 589 591
-586.533 640.671 610.288
-457.615 643.893 610.053
-537 605 570
-543.914 597.633 629.123
-457.084 596.173 580.128
-486.769 648.802 557.799
-441.654 625.788 604.286
-470.042 628.408 628.725
-560 592 619
-478.368 643.217 527.02
-504 637 630
-437.096 617.558 482.784
-435.7 644.266 549.473
-485 614 518
-490.694 627.344 537.663
-435.799 571.329 498.613
-491.3 581.09 560.647
-464 579 520
-524 588 620
-474.059 605.381 604.44
-410.971 580.773 478.597
-576.963 598.751 618.75
-397 579 516
-450.121 634.562 604.225
-415.004 597.709 523.79
-393 617 508
-423.947 583.083 505.805
-549.952 625.699 567.863
-425.393 594.255 575.387
-464.256 582.843 525.735
-411 582 498
-512.516 619.948 643.387
-455.909 650.088 582.903
-581.864 595.186 595.584
-541.655 648.93 610.427
-512.325 582.616 567.207
-478.029 610.125 548.188
-486 654 552
-430.906 590.822 453.892
-489.897 624.382 541.922
-473.578 591.948 527.903
-440.701 582.359 527.434
-425.811 607.676 606.367
-515.591 583.621 599.183
-443.089 656.744 503.224
-505.405 623.65 536.497
-423 639 549
-465.672 655.305 549.231
-439.659 650.504 504.838
-454.051 631.687 617.742
-546.726 617.08 635.232
-502.86 630.457 592.554
-423.271 621.244 514.031
-434 648 492
-403 583 535
-411.007 600.385 529.786
-499 605 567
-412.245 592.905 471.736
-417.175 600.22 560.754
-475.291 603.408 565.638
-516.91 643.014 583.43
-502.027 599.441 585.309
-496.359 650.089 546.14
-545 607 561
-450.068 630.183 490.33
-536.91 605.075 551.481
-436.807 593.03 561.165
-453.223 588.048 504.776
-434.676 585.273 538.529
-478 599 616
-412.71 579.289 510.381
-407 618 578
-544.733 618.348 555.352
-425.092 645.364 530.04
-446.133 603.204 593.017
-530.11 596.059 615.132
-586.302 637.803 604.766
-516.246 645.76 566.326
-392.646 604.022 482.593
-439 661 506
-409.161 579.05 507.063
-520.459 643.449 569.245
-574.868 594.632 613.433
-524.168 617.767 665.274
-454.16 628.749 631.133
-491.773 604.976 527.983
-544.817 640.333 597.407
-478.588 589.931 516.47
-385.46 597.621 504.195
-471.637 658.785 573.348
-449.241 628.994 480.788
-412.826 573.939 500.746
-423.218 637.945 575.552
-474.965 633.411 621.826
-404.858 571.246 483.515
-461.108 578.593 521.538
-520 633 562
-465 602 560
-412.123 611.887 508.675
-413.133 635.006 516.239
-521.81 636.905 646.871
-464.301 592.173 521.532
-459.265 657.643 500.619
-433.74 602.354 575.319
-408.322 602.231 494.4
-526.241 585.073 588.052
-472.826 649.504 488.788
-484.725 604.625 564.178
-538 617 563
-548 620 555
-388.896 604.564 504.73
-457.471 588.265 508.945
-500.925 621.134 552.1
-424.998 584.518 488.293
-413.042 582.663 477.586
-478.422 653.614 552.393
-454.254 654.862 494.571
-442.809 585.059 573.038
-413 623 600
-393 584 518
-429.635 579.426 515.172
-403.574 622.796 495.553
-499.615 624.711 518.058
-427.942 628.761 524.33
-472.076 616.347 637.874
-418.323 620.868 558.581
-442.713 631.177 576.271
-526 622 667
-577.286 637.432 614.899
-455.451 641.833 544.56
-494.157 619.059 516.93
-394.927 584.937 510.549
-398 596 473
-569.569 603.21 611.678
-408.857 599.827 508.037
-495.862 609.344 561.652
-566 598 626
-472.938 605.023 632.973
-515.245 636.1 649.216
-515 616 553
-390 610 544
-425 571 499
-514.569 646.471 552.861
-472.444 598.171 574.039
-420.369 587.161 521.558
-512.093 638.516 636.837
-530.818 620.507 660.109
-467.697 589.935 560.748
-567.766 627.057 589.539
-500.512 604.849 650.947
-430.032 591.668 508.907
-401.165 595.105 499.321
-492.331 618.796 638.001
-430.825 590.669 569.168
-412.957 603.301 584.711
-424.182 618.679 582.056
-463.598 578.05 518.072
-521.48 636.824 579.637
-484.949 598.15 518.798
-493 625 518
-483 595 620
-438.27 576.754 516.127
-459.708 595.495 584.42
-414.442 605.598 529.831
-425.797 611.302 453.352
-393.85 591.628 484.896
-399.404 607.698 468.028
-511.401 641.658 623.08
-438.89 594.483 533.985
-424.262 603.447 577.961
-557.069 619.684 639.569
-412.996 616.192 525.21
-508.233 597.239 577.476
-438.128 627.605 573.657
-474.127 591.078 513.239
-554.988 589.039 586.967
-412.525 582.46 531.53
-512.523 621.228 556.389
-429.815 592.077 577.826
-470.877 590.044 562.802
-549 587 605
-468.087 648.231 501.659
-498 608 631
-518.911 623.938 603.111
-463.171 650.698 495.14
-516.886 607.92 635.721
-448.143 587.49 577.997
-502.443 625.402 535.486
-407.107 601.832 575.105
-469.277 586.315 514.317
-523.726 626.203 609.228
-448.432 640.325 605.103
-421 643 550
-517.77 607.943 655.192
-450 629 485
-444 648 581
-464.26 594.603 594.623
-579 589 597
-542 600 619
-466.801 603.283 546.21
-471.566 649.697 587.541
-508.422 652.534 565.682
-449 639 569
-440.197 635.077 607.943
-413.153 616.158 525.932
-450.888 632.181 484.24
-544 585 577
-515 643 613
-439.39 608.68 621.834
-411.282 581.255 529.913
-415.684 593.054 464.359
-538.561 632.919 565.043
-461.251 640.098 611.144
-552 602 626
-505 626 549
-498.303 594.672 540.19
-483.249 634.632 616.623
-413 584 514
-451.045 652.726 553.689
-564.997 620.948 574.395
-435.35 626.931 616.765
-533.325 593.621 567.305
-414.432 590.405 463.305
-499.809 623.139 530.786
-518 630 626
-407.749 630.654 534.44
-467 594 524
-454 595 547
-423.17 596.131 566.486
-481.044 598.856 625.165
-501 618 553
-421.715 596.931 517.596
-443.136 592.198 528.745
-435 640 578
-527.512 648.503 560.574
-527.503 584.38 605.125
-527.988 610.348 640.224
-443.096 614.951 611.821
-509 607 566
-400.655 576.316 485.049
-448 586 576
-469.719 652.91 594.578
-543 588 607
-495 582 573
-466.307 601.07 506.774
-500 615 661
-392.808 590.361 539.603
-466.029 644.089 578.528
-525.294 629.32 606.26
-471.874 655.638 587.121
-504.53 592.859 548.714
-514 629 656
-495.651 612.257 526.966
-503.09 656.707 570.5
-434.189 625.881 590.192
-545 601 589
-501.773 619.513 548.174
-416.452 611.815 501.079
-468.958 592.622 594.634
-510 612 628
-405.236 611.749 533.779
-414.833 614.382 465.9
-427.009 596.441 589.607
-428 578 493
-523 582 600
-493.131 612.309 554.202
-479.571 608.078 515.074
-403.096 597.585 565.144
-548.725 589.023 606.987
-393.745 620.391 554.351
-452.861 641.597 575.65
-538 598 584
-564.641 594.032 581.207
-508.384 608 552.704
-456.238 640.031 497.544
-456.887 645.687 503.061
-479.032 651.989 592.491
-522.202 642.281 583.605
-436.441 593.839 538.115
-418.995 585.888 500.935
-415 639 511
-518 596 640
-416.137 629.701 563.897
-458.691 584.028 550.668
-515.275 631.663 626.564
-465.118 586.864 542.277
-437.594 594.573 559.964
-441.253 625.165 607.687
-445.725 635.376 501.048
-428.394 618.052 468.118
-529.498 642.017 616.021
-501.623 630.329 610.836
-417.363 640.105 507.665
-510 628 548
-487.448 592.673 541.035
-428.518 643.971 562.642
-490.807 618.089 544.459
-562.148 621.64 582.18
-427.026 590.72 498.799
-422.861 605.937 579.71
-415.326 597.055 524.479
-416 598 514
-420.382 595.267 547.543
-454.44 593.524 536.142
-464.671 604.672 557.286
-494.24 634.603 604.082
-391.528 615.667 505.312
-437 632 509
-589.773 636.025 612.98
-453.982 588.468 516.89
-476.99 602.203 593.962
-452.905 639.982 476.164
-435.545 634.729 542.965
-501.755 585.892 559.597
-497.871 632.695 629.562
-420.037 635.275 548.878
-397 575 510
-535.38 639.774 598.827
-463 640 594
-472.043 644.596 578.899
-567 641 602
-486.898 615.993 508.975
-448.658 641.39 482.239
-440.476 613.284 626.737
-528 637 617
-505.289 613.907 661.757
-442.254 593.448 586.859
-461.654 609.471 632.109
-492.275 620.701 517.808
-503.587 641.819 590.924
-493.338 598.292 640.644
-393.978 612.066 490.95
-496.562 596.479 598.547
-385.498 599.039 501.145
-528.416 609.572 564.385
-487 657 579
-463.945 585.475 512.694
-423.77 597.634 586.099
-419.933 582.496 544.607
-515.605 614.919 625.318
-564.168 590.624 594.215
-482 641 530
-530.913 646.981 563.111
-455.158 641.009 555.778
-401.51 606.743 539.575
-454 639 483
-456.616 641.096 513.606
-492 628 530
-421.463 642.341 507.453
-565 612 585
-452.04 584.985 553.899
-407.803 632.686 517.021
-508 644 567
-476.65 584.798 565.434
-466 667 461
-468.457 585.957 537.105
-417 587 498
-437.404 636.018 477.721
-387 596 510
-445.065 587.002 581.791
-473.615 656.337 568.967
-546 652 603
-476.228 602.766 613.374
-493.775 644.341 540.698
-418.871 640.126 503.888
-407.64 601.845 511.901
-412.9 590.257 558.788
-573.844 616.541 583.562
-469.384 644.343 503.075
-533.887 600.271 564.605
-456.994 651.665 527.971
-499.499 646.55 566.447
-426.252 643.846 492.182
-441.544 649.193 541.165
-417.159 603.732 464.713
-455 642 610
-472.857 590.615 593.199
-408.593 584.005 514.206
-509.071 604.815 545.582
-437.506 643.441 584.597
-512.938 592.105 547.055
-489.154 655.772 578.876
-491.234 634.975 592.608
-500.977 628.493 604.914
-461.981 601.173 586.681
-502.419 649.945 544.619
-415.897 592.594 467.857
-512.156 586.608 587.787
-478.323 652.281 585.354
-470.604 641.056 592.76
-433.489 603.776 590.174
-543 668 583
-466.938 594.769 595.036
-412 601 583
-423.46 592.012 459.63
-429.435 578.159 505.378
-480.966 602.285 589.587
-391.812 616.707 539.146
-395.438 579.592 498.199
-415.465 596.072 522.744
-516.374 583.426 604.498
-513.629 626.039 647.87
-389.091 606.177 501.272
-582.264 640.533 619.738
-451.567 600.841 580.014
-525.828 608.49 640.309
-582.648 608.334 582.734
-408.315 592.584 486.814
-434 574 510
-442 596 553
-458.262 644.467 498.222
-415.377 614.249 509.174
-500.56 626.847 633.606
-504.087 647.626 566.121
-490.335 605.365 514.955
-585.847 640.901 609.61
-493 607 524
-439.583 616.859 613.421
-425.466 624.758 518.584
-540.876 610.177 566.086
-422.115 591.064 547.862
-480.782 640.052 541.518
-447.129 609.074 606.733
-489.81 606.576 521.544
-450.429 606.446 593.544
-491.327 617.1 638.698
-409.401 586.443 504.206
-502 600 535
-444.556 634.898 501.502
-447.069 618.525 613.311
-509.187 630.552 591.115
-416.878 626.708 600.387
-390 606 491
-491.015 618.41 518.157
-494 597 534
-488.87 643.946 535.913
-435.765 637.844 591.215
-453.968 649.71 538.641
-445.798 605.409 622.203
-455 578 525
-537.756 590.241 569.594
-418.374 620.792 549.163
-504.526 585.459 563.385
-463.839 657.102 582.899
-456 642 611
-524.893 650.184 569.577
-507 614 647
-491.481 642.069 578.551
-569.777 623.499 588.634
-431.659 584.925 512.072
-518.863 642.962 618.081
-408.25 571.345 497.874
-418.72 643.937 549.894
-459.749 577.697 536.199
-448.148 587.197 508.973
-423.244 646.199 520.898
-483.971 600.881 506.672
-430.014 635.002 599.366
-565 586 589
-420 579 518
-503.986 635.266 620.356
-434.631 585.797 545.357
-413.212 600.268 581.065
-501.134 623.366 517.044
-439 595 558
-423.734 637.064 577.529
-533.744 646.778 582.594
-516.347 641.351 574.211
-454.403 650.111 587.139
-446.339 601.018 587.087
-395.465 600.657 473.413
-526.44 618.07 648.615
-552.974 619.339 640.301
-557 608 569
-401 586 475
-495.127 609.727 558.101
-509 583 557
-473.02 583.489 525.238
-429 639 578
-413 593 464
-412.902 591.921 498.065
-529.355 636.826 600.868
-469.167 627.549 621.052
-511.134 620.29 646.625
-481.945 629.244 623.402
-574.827 638.245 604.397
-486.628 589.658 549.938
-403.471 577.926 521.444
-496.749 620.207 612.738
-588.244 637.157 608.126
-535.507 583.078 582.337
-510.665 639.548 603.271
-510.694 604.504 648.425
-417.883 610.015 452.189
-400.588 619.038 485.458
-426.163 595.945 517.943
-398 620 509
-453.705 603.576 610.443
-522.968 628.553 595.74
-385.682 602.056 505.19
-521 610 560
-533 584 604
-496.908 627.257 534.597
-469 594 544
-516 585 584
-465.375 606.242 594.499
-528.779 636.083 601.226
-549.61 620.575 640.926
-434.284 607.156 604.52
-485.827 599.894 523.402
-417.727 629.904 481.543
-470.539 650.638 537.997
-430.401 648.473 534.199
-513 623 555
-417.58 605.766 486.697
-464.19 641.488 547.138
-583 608 582
-509.032 612.125 660.535
-453.886 608.425 611.142
-447.926 632.128 480.253
-422 632 582
-484.084 648.597 567.571
-386.425 609.136 539.458
-482.618 634.944 601.96
-501.741 600.179 646.825
-414.06 616.123 549.155
-536.408 587.087 583.584
-400.202 597.614 557.921
-433.513 603.849 578.4
-467.404 646.065 563.64
-494.594 612.658 502.896
-479.263 596.462 614.61
-403.376 570.148 488.261
-496.099 613.601 525.011
-536 589 619
-454.164 648.382 592.299
-462.882 580.745 516.224
-457 628 621
-540.276 594.822 570.056
-428.416 644.513 494.169
-421 645 550
-395 612 561
-411.339 569.895 498.242
-578.145 605.5 583.112
-442.684 647.891 573.966
-491.877 589.828 600.976
-433.563 580.073 525.24
-562.753 589.088 592.216
-490.441 599.114 585.921
-466.862 598.974 512.302
-574.368 597.31 605.297
-451.361 655.455 497.224
-567.121 614.286 575.63
-496.954 593.078 540.74
-454.916 581.253 536.577
-428.517 586.123 483.623
-531.44 649.862 612.892
-429.709 591.799 585.944
-431.095 650.167 524.105
-401.944 576.587 499.81
-557.627 590.363 586.542
-477.371 636.259 531.579
-455.263 586.826 574.912
-491.787 624.128 655.598
-519.337 599.681 610.51
-496 619 532
-524.278 620.87 561.425
-412.234 590.361 564.712
-470.757 651.426 598.867
-411.425 603.927 502.09
-456.574 641.761 547.603
-401.505 577.557 515.967
-468.13 652.923 584.206
-426.217 624.755 611.772
-432.117 589.121 566.228
-440.474 590.337 519.264
-440 645 581
-402.027 594.909 555.949
-537.157 602.995 554.837
-485.052 606.246 509.866
-478 641 522
-379.69 605.809 525.803
-418.334 584.175 479.082
-414.065 605.322 555.587
-481.73 612.587 628.97
-471 590 534
-463.61 617.056 634.417
-487.744 656.932 562.437
-439 625 603
-430.308 635.778 484.063
-491 608 646
-497.374 644.44 573.161
-525.529 637.354 613.572
-381.53 605.205 535.14
-395 620 540
-454.233 604.765 597.703
-436.603 579.722 525.423
-462.467 617.703 635.345
-422.108 607.861 471.233
-447.929 588.515 518.759
-539.194 603.233 568.817
-419.557 632.036 558.065
-412 607 516
-516 638 650
-449.367 600.704 587.835
-543.435 646.055 600.01
-531.359 587.914 585.224
-409.648 633.917 545.254
-453.063 589.857 554.239
-520.259 636.501 638.528
-475.158 603.054 609.434
-472.124 612.19 625.964
-418 630.178 576.699
-530 611 642
-420.929 634.317 568.978
-463.018 585.334 543.412
-490 656 558
-443.228 587.869 547.563
-433.126 622.663 581.072
-446.874 636.42 620.67
-467.107 595.819 517.609
-519.072 634.705 655.532
-533.717 643.289 588.651
-529 607 651
-540.797 615.235 639.481
-442.808 629.987 473.501
-515.447 628.548 596.786
-459.592 594.53 583.287
-517.216 619.007 559.878
-430.335 584.309 499.202
-389.934 611.224 549.611
-443.579 599.645 594.654
-577.888 590.628 592.872
-495.091 591.695 541.427
-565.896 612.74 571.081
-398.827 625.847 518.307
-408 597 577
-389.776 588.67 513.361
-549 655 620
-483 599 576
-446.05 591.351 590.317
-410.355 594.704 490.759
-485 644 573
-393.98 585.82 499.954
-454.736 600.401 506.836
-426.365 588.988 482.575
-447.671 584.125 551.946
-491.746 651.414 544.961
-428.345 585.261 479.034
-432 619 584
-496.24 616.593 520.027
-545.772 591.288 597.844
-474.626 637.567 537.872
-541.945 626.732 663.658
-580.325 641.884 609.959
-490.225 617.061 658.64
-499.115 624.117 659.885
-400.829 623.994 543.127
-478.228 598.397 511.65
-403.645 613.981 577.881
-422.759 576.513 506.295
-415.345 602.722 529.472
-536.498 612.035 644.494
-431 629 533
-401.775 618.223 565.701
-452.192 634.07 531.796
-480.131 642.157 544.416
-477.967 596.682 539.309
-410.438 590.755 495.655
-563.714 595.035 596.191
-560.081 598.133 580.055
-437.028 655.491 514.688
-425.588 576.927 491.69
-467.801 585.317 588.795
-529.833 616.228 663.375
-478.698 605.157 639.233
-464.502 653.279 543.162
-477.65 636.427 538.302
-425.463 593.052 584.12
-453.396 592.631 533.646
-520.574 618.325 666.107
-494 619 536
-405.637 610.858 528.326
-388.69 600.344 548.17
-440 594 503
-490.474 648.674 560.945
-541.927 590.452 593.676
-518.536 602.15 570.323
-409.965 636.17 504.281
-439.006 632.22 584.439
-512.474 638.283 611.434
-479 644 513
-507.195 590.238 550.326
-507.335 613.743 557.546
-488.997 597.136 630.105
-429.485 607.841 592.506
-410.882 602.492 516.651
-477.321 606.895 507.927
-442.706 642.257 596.135
-388.004 611.756 505.407
-431.196 612.174 601.05
-501.222 649.387 579.457
-414.166 635.026 520.734
-507.888 586.284 587.2
-489 626 659
-401.276 581.356 526.453
-495 628 533
-411.29 587.958 565.714
-464 597 544
-471.449 617.49 626.666
-546.624 597.563 627.383
-392.428 598.3 488.281
-566.079 643.14 615.285
-389.113 614.945 550.174
-539.715 586.802 591.328
-571.837 594.731 613.436
-417.574 601.697 481.477
-483.733 620.989 529.096
-492.854 623.962 531.056
-470.821 646.923 564.541
-524 643 569
-441 630 571
-484.095 612.294 521.433
-485.178 606.035 538.833
-437.306 601.71 595.915
-519.529 632.274 564.979
-438.639 635.846 511.189
-428.23 621.029 583.407
-461.825 645.593 514.192
-522.65 650.407 602.736
-574.17 594.645 588.699
-552 599 584
-577.831 612.133 581.599
-416.548 584.427 508.319
-581 593 608
-456.798 650.249 550.904
-491.587 597.98 605.882
-582 637 614
-492.842 593.127 623.702
-479.141 591.323 515.837
-442.864 632.916 567.894
-468 641 542
-520.938 580.954 593.985
-461.909 651.687 582.706
-444.056 644.631 511.123
-496.995 597.524 611.205
-412.392 614.656 513.286
-403.786 586.649 503.543
-400.257 582.741 478.338
-533.826 625.224 564.889
-556.971 644.618 603.451
-537.409 584.109 576.488
-428.454 643.065 491.228
-476.861 640.066 594.395
-397.243 591.341 548.761
-452.129 644.956 484.968
-413.806 624.184 590.522
-431.667 632.919 601.589
-406.121 599.002 487.704
-407 618 581
-384.71 595.851 523.113
-515.216 598.979 607.396
-566.121 592.088 610.4
-454.201 638.77 492.631
-560.08 615.322 577.31
-467.65 581.78 578.524
-472.887 644.958 503.923
-419.34 607.055 549.745
-484 652 537
-439.643 621.985 482.269
-522.04 627.987 630.515
-515.456 642.048 603.067
-419 584 525
-426.916 626.059 466.133
-448.038 636.884 554.329
-498.886 588.618 599.444
-491.182 584.35 581.633
-539.151 589.729 614.973
-420.766 593.598 545.258
-544.709 639.874 598.453
-541.206 610.766 563.193
-471.578 596.84 510.847
-486.901 641.634 579.019
-415.103 574.76 501.764
-488 630 609
-487.341 652.021 539.065
-466.593 587.129 590.675
-447 647 488
-466 593 505
-424.842 587.578 552.926
-468.715 601.929 544.217
-522.73 647.803 552.109
-549.595 588.798 587.283
-477.654 646.826 569.212
-498 625 534
-450.831 654.497 508.08
-497.054 605.323 565.961
-499.662 580.902 566.111
-405.184 589.092 505.932
-482 580 572
-564.331 593.723 578.162
-391.053 607.911 489.853
-532.851 585.383 598.8
-515.525 584.846 607.663
-415.091 643.261 534.422
-422.675 626.402 468.264
-409.312 608.818 587.59
-423.053 590.649 505.41
-482.421 654.007 548.21
-395.762 624.721 527.259
-490.379 612.712 553.316
-476.589 591.113 513.918
-468.339 651.355 511.944
-501.91 603.315 628.052
-450.468 586.545 581.169
-534.087 647.823 576.905
-489.726 594.661 528.532
-545.742 617.26 558.375
-510.904 615.446 550.852
-460.238 640.209 595.678
-531.13 632.478 567.889
-567.304 639.004 598.087
-415.467 588.096 486.097
-537.224 593.352 569.853
-436.786 644.936 545.055
-501.743 600.29 612.525
-483.146 584.869 582.816
-497.938 656.826 567.593
-440.792 647.983 575.101
-410.754 583.961 509.43
-579.144 639.372 618.814
-409.645 630.564 553.324
-412.127 572.039 480.375
-419.742 618.449 562.156
-404 610 575
-510 652 554
-571.164 642.328 617.86
-431.199 648.233 508.33
-424.55 615.439 583.404
-548.448 600.985 590.979
-489 617 545
-415.021 584.402 476.933
-408.216 582.773 517.303
-458.487 605.093 603.249
-515.087 620.071 557.154
-475 642 582
-484.745 591.993 524.205
-463.153 586.289 559.993
-407 589 467
-469.63 642.856 585.355
-406.562 610.747 463.603
-401 628 516
-483.751 644.28 574.91
-468.775 653.535 490.639
-483.381 604.052 537.218
-475.504 586.602 515.488
-505.789 585.027 585.77
-458.796 591.087 556.118
-411.391 627.2 576.373
-435 636 478
-509.69 646.627 564.426
-382.593 601.52 533.401
-456.461 604.696 607.507
-442 661 502
-481.009 589.864 544.628
-444.385 601.058 580.634
-508 599 579
-562.87 600.202 618.872
-498.492 613.075 505.659
-419.571 642.993 516.868
-392.337 577.982 506.067
-501.207 595.184 598.939
-387.687 598.692 544.654
-435.138 608.267 611.42
-501.86 626.882 546.741
-479.199 643.462 520.696
-530.924 593.882 603.408
-440.414 649.983 566.963
-416.897 578.377 513.561
-425.736 627.236 532.316
-516.632 644.677 597.023
-447.753 636.982 500.348
-553 622 643
-433.423 621.473 493.724
-397 615 487
-541 648 602
-428.728 621.696 582.02
-563.133 623.858 572.778
-413.293 572.422 500.687
-504.896 631.453 630.374
-466.821 579.556 575.579
-546.719 619.746 558.501
-393.85 605.766 479.563
-410 589 559
-562.35 649.27 610.005
-538.426 604.057 574.73
-513.841 597.291 600.397
-492 605 567
-453.57 582.082 504.495
-500.32 637.714 578.126
-525.312 631.871 597.212
-399.66 607.204 470.663
-513.005 600.524 586.501
-411.279 597.21 504.293
-460.244 650.013 530.1
-433 606 590
-417.757 586.294 497.388
-487.255 632.504 602.41
-388.962 589.758 499.247
-464.745 581.708 528.767
-528 624 566
-546.702 668.659 583.612
-501.819 587.609 553.839
-468.843 598.282 542.558
-421.662 600.318 569.22
-428.538 593.552 560.61
-472.676 648.266 491.741
-437 617 622
-423.461 595.798 575.588
-539.569 619.857 656.854
-417.713 638.552 541.257
-484.291 646.525 554.685
-486.288 611.686 539.773
-522.314 608.229 559.151
-507.231 581.676 569.512
-391.572 615.225 536.263
-463.727 657.063 500.085
-470 654 592
-487.547 650.102 586.136
-433.648 644.737 549.559
-477.073 658.638 570.053
-462.972 587.687 530.209
-441.305 579.424 524.624
-462.981 647.666 498.029
-426.619 594.332 573.294
-530.108 595.538 629.851
-474.974 597.628 540.499
-403.678 604.064 570.685
-398.275 584.421 534.189
-407 610 509
-454.143 638.939 498.958
-474.764 610.553 549.679
-580 594 591
-407.448 596.408 505.603
-575.528 634.273 605.23
-394.625 615.481 505.554
-451.52 643.312 565.945
-413.854 580.094 507.055
-458.376 579.568 514.313
-466 606 591
-607 670 648
-479.663 643.139 545.372
-500 622 611
-440.806 644.583 511.139
-403.361 588.369 550.269
-560.602 621.98 578.337
-425.492 578.422 520.005
-418.133 597.028 541.553
-430.864 604.002 601.994
-389.854 611.375 510.325
-492.688 646.671 554.931
-498.34 602.282 571.8
-508.185 605.482 634.996
-482.209 658.646 564.67
-451.581 579.535 515.261
-403.129 602.319 465.981
-398.08 613.427 478.957
-436 596 544
-410.93 613.004 552.719
-394 598 480
-496.743 651.246 578.882
-426 589 480
-575.128 605.417 577.928
-444.856 643.775 516.787
-385.103 610.19 524.416
-470.808 611.471 636.46
-462 581 537
-485.276 656.541 568.444
-482.998 607.858 546.97
-522.138 628.802 610.411
-482.81 609.287 561.208
-471.266 650.97 537.616
-424.318 597.884 581.033
-480.634 633.862 618.847
-489.771 656.893 563.054
-497.419 611.713 552.404
-449.377 628.412 486.573
-460.568 589.398 519.214
-508 626 529
-460 643 511
-550.373 592.433 621.732
-552.607 592.491 600.04
-477.04 610.049 639.148
-497 618 539
-475 611 624
-404.901 611.713 545.453
-520.113 590.554 621.205
-557 617 580
-559.917 594.996 597.95
-479.618 634.346 607.742
-508.417 651.282 553.864
-400.083 614.134 478.562
-598.715 645.034 683.772
-539.46 598.377 574.993
-419.927 622.232 603.128
-579 604 619
-432.91 650.256 509.373
-548.593 613.057 557.523
-512.787 600.538 547.843
-450.078 617.082 631.592
-433.24 596.011 551.19
-491.758 618.137 511.206
-394.603 587.127 541.133
-516.259 629.225 591.758
-433 615 473
-432.76 583.265 510.078
-472.57 602.169 569.691
-428.977 594.125 551.376
-501.551 648.463 579.736
-494.799 581.815 573.757
-502.522 624.272 547.999
-471 653 536
-501.162 595.837 592.503
-416.304 570.055 499.968
-478.011 644.927 548.058
-543.371 594.134 623.965
-518.271 643.649 608.748
-478.622 650.488 491.703
-445.184 638.086 577.727
-463 639 541
-470.498 601.282 514.815
-413.718 579.044 509.295
-390.01 609.379 519.255
-465 641 518
-488.35 593.25 621.015
-457.585 640.565 571.62
-490.203 643.87 575.966
-495 631 534
-433.771 613.011 614.21
-498.725 644.155 588.789
-419.563 583.173 493.095
-434.422 632.256 603.515
-463 645 516
-466 652 539
-494.242 642.519 573.944
-478.538 605.065 519.331
-441 654 504
-479.441 637.981 533.073
-442.8 649.249 563.938
-560.115 624.453 577.728
-527.113 644.773 593.69
-529.893 619.011 657.48
-414 580 496
-503.878 591.563 623.899
-456.724 642.565 578.832
-449.061 582.587 540.402
-457.333 595.763 572.204
-390.756 613.321 506.075
-503.339 636.382 600.497
-459.041 657.849 498.557
-478.677 603.224 540.568
-522 608 558
-429.021 632.827 622.422
-430.646 573.778 506.012
-408.217 615.988 545.809
-457.092 591.562 505.36
-388 592 514
-470 657 559
-441.428 644.315 583.602
-429.744 577.227 511.985
-581.299 592.272 603.975
-429.11 588.194 529.932
-494.802 630.791 596.299
-439.833 627.861 623.937
-392.185 621.522 549.151
-504.519 627.458 635.632
-415.563 630.953 570.109
-555.891 602.54 625.078
-421 602 564
-512.783 608.452 553.282
-512.1 645.258 555.683
-522.784 595.113 589.852
-461.136 633.537 624.867
-417.257 594.711 574.353
-517.37 599.983 572.782
-487.284 623.433 618.345
-479.417 601.385 533.545
-583.635 607.818 585.397
-470.976 582.764 570.741
-416.246 624.814 601.091
-438.926 646.224 573.574
-559.449 614.019 577.355
-451.47 582.219 530.992
-461.949 655.525 562.23
-430.831 628.059 468.336
-387.44 610.152 497.998
-544 597 567
-435.689 590.499 527.794
-532.713 621.212 658.807
-518.772 617.161 617.385
-453 650 488
-439.903 635.524 620.327
-537 586 589
-484.128 609.35 549.96
-447.266 593.415 541.442
-470.25 579.165 572.863
-560.86 640.365 597.768
-428.006 577.657 495.491
-476.03 606.921 508.959
-580.017 642.736 613.195
-509 583 600
-454.678 587.433 578.737
-455.592 651.333 524.457
-453.294 611.202 619.855
-425.321 578.637 498.109
-422.753 620.387 466.901
-441.058 655.024 508.25
-461.744 643.13 608.879
-397 626 529
-500.132 629.853 538.579
-432.176 626.067 604.012
-534.221 602.999 559.385
-481.462 594.309 609.273
-463.312 581.346 528.864
-426.901 579.004 485.835
-482 625 631
-524.736 623.457 651.769
-451.924 638.881 597.946
-475.779 650.761 578.231
-387.684 601.958 552.863
-471.257 650.969 574.442
-495.408 626.612 537.352
-535.956 590.713 570.135
-506.103 586.688 598.399
-448.801 584.324 499.7
-511.604 587.421 553.537
-391.911 611.922 546.698
-513.946 603.457 635.104
-455.722 640.176 604.424
-474 646 551
-484.934 611.566 513.493
-462.272 599.841 550.015
-413.209 635.731 520.535
-507.709 622.005 554.946
-402.897 607.824 509.171
-542 609 548
-448.876 589.469 525.475
-496.685 582.038 577.914
-402.823 626.283 497.365
-392.786 588.769 543.755
-387.767 594.647 500.302
-422 648 526
-506.98 653.047 562.366
-458.906 616.728 625.542
-469.421 657.137 564.944
-475.055 588.349 547.749
-473.387 581.443 578.091
-468 596 560
-436.785 631.775 542.369
-538.08 645.488 586.416
-452.817 637.905 493.792
-506.064 618.307 533.84
-576.37 636.996 612.643
-418 639 519
-466.486 653.336 544.679
-423.693 643.024 534.549
-445.34 638.54 505.25
-462.036 599.297 585.439
-461.263 639.416 538.305
-505 642 589
-508.879 639.316 623.614
-491.761 642.75 572.189
-514.883 600.083 587.16
-515.726 598.374 581.643
-408.56 629.832 500.659
-412.995 599.459 511.642
-395.566 618.354 501.185
-431.144 601.8 573.227
-577.774 593.529 600.504
-584 592 594
-518.3 609.632 633.252
-468.375 604.43 562.544
-492.622 597.791 528.311
-436 625 578
-429.117 600.009 573.044
-505.398 636.937 632.668
-448.228 649.88 550.023
-427.694 580.318 523.22
-565.899 600.296 604.54
-421.848 577.737 493.203
-504.276 646.714 581.086
-439.89 631.335 589.626
-479.056 586.969 560.987
-539.812 606.407 559.712
-421.532 615.395 454.249
-483.488 586.737 557.272
-510.404 652.216 556.263
-408.459 597.833 570.942
-398 572 503
-532.043 646.857 574.928
-478.101 644.978 518.775
-494 633 592
-467 644 554
-394 624 528
-445.974 650.297 560.42
-389.447 594.137 548.592
-484 581 568
-461.934 658.012 498.103
-480.303 587.013 539.299
-423.942 591.137 569.9
-543.171 596.534 611.466
-440.611 618.905 603.874
-545.542 592.269 606.354
-487 610 510
-475.003 599.313 613.222
-427.222 608.476 478.453
-436.446 638.097 524.807
-419 592 506
-432.2 620.631 581.378
-398.447 628.897 524.406
-494 608 521
-543 587 599
-533.745 625.43 662.631
-435.003 620.521 610.481
-569.885 647.373 619.06
-394.437 618.495 497.012
-438 597 592
-475.642 604.222 510.026
-478.12 587.184 524.07
-401.193 631.083 521.511
-517.002 609.326 563.573
-573 636 611
-409.395 633.155 503.346
-519.328 626.681 599.445
-542.92 605.197 632.002
-447.715 650.869 575.683
-464.711 598.202 585.904
-414 617 529
-464.358 652.516 512.661
-460.662 646.164 499.01
-404.869 615.505 580.166
-420.638 583.045 506.403
-523.397 585.564 613.785
-555.025 598.89 574.049
-485.647 651.588 584.461
-387.179 595.873 511.467
-392.729 593.919 551.604
-431.699 589.601 508.933
-430.782 606.616 599.588
-478.051 590.167 515.117
-521.737 584.602 598.699
-562.142 588.465 587.797
-441 618 617
-426.436 625.532 515.162
-526.331 633.926 587.151
-505 626 633
-524.03 627.632 603.985
-436.198 589.958 568.947
-501.242 609.018 562.495
-551.662 590.951 580.881
-576.039 603.684 628.657
-427.705 642.472 508.51
-542.851 652.671 615.216
-476.106 588.692 553.982
-506.554 584.075 592.961
-494.331 584.643 584.075
-432.177 643.272 547.146
-501.667 641.88 594.822
-516.996 585.724 580.369
-477.538 644.168 578.371
-429.332 650.89 522.365
-431.013 645.162 507.866
-416.518 587.626 470.329
-510.473 611.533 656.603
-403.911 618.646 570.535
-479.697 633.029 613.556
-432.567 631.551 518.403
-430.492 601.699 590.038
-467.274 652.8 546.414
-473.679 641.674 588.157
-522.449 583.974 577.938
-439.691 649.14 547.127
-533.18 625.985 666.829
-520.794 629.534 593.947
-433.385 603.486 584.54
-532.001 586.78 572.655
-422.76 606.792 456.472
-409 621 582
-463.03 648.873 586.288
-421.071 616.36 468.637
-442.301 576.539 510.135
-425.514 646.217 532.436
-420.25 636.41 561.949
-405.486 610.902 545
-542 588 606
-459.725 593.406 595.576
-504.957 625.707 665.575
-420 580 489
-385.377 593.13 521.031
-423 614 569
-529 600 567
-440 656 509
-492.239 659.231 569.167
-542.466 618.592 636.706
-416 584 525
-464.055 586.516 562.846
-536.08 645.272 570.245
-452.929 598.521 542.55
-421 621 526
-464.432 644.493 511.863
-446 628 493
-519.542 582.309 577.149
-537.81 589.018 615.263
-458.115 655.207 548.388
-526 585 584
-393.987 581.763 504.761
-436.911 627.975 610.7
-525.72 650.3 569.95
-468.076 637.462 614.11
-471.364 635.251 618.776
-575.612 605.848 621.562
-417.344 586.616 506.534
-451.347 596.733 575.725
-453 593 550
-549.95 595.267 623.932
-473.414 589.251 537.518
-415.867 635.369 498.388
-437.702 580.713 531.735
-497.182 616.607 528.432
-544.811 604.935 628.851
-500.203 616.84 530.274
-462 657 577
-420.362 584.695 501.853
-412 590 496
-501.3 620.365 543.171
-483.905 634.427 602.591
-418.08 597.626 517.288
-421.581 582.653 499.577
-510.226 625.146 550.305
-560 618 584
-449.414 632.583 494.486
-428.59 587.166 550.802
-422.637 604.438 600.839
-546 650 599
-417.143 591.628 455.84
-473.213 605.589 506.021
-387.964 591.333 504.818
-436.029 614.65 596.213
-468.773 597.253 551.336
-455.013 641.199 591.411
-415.448 599.882 477.105
-492.504 656.906 563.597
-514.902 628.399 593.834
-487.932 609.35 543.317
-520.931 639.269 621.639
-411.001 596.84 481.563
-439.301 588.7 514.473
-428.217 628.311 618.024
-535.713 602.681 553.467
-543.084 605.962 569.758
-451.984 639.942 571.842
-440.536 587.766 567.404
-501.326 600.93 621.773
-553.345 604.987 579.455
-500 625 546
-442.902 585.835 558.307
-489.459 592.435 545.7
-486.691 650.098 541.42
-440.079 592.047 586.741
-566.065 624.009 586.877
-388.961 595.3 542.306
-485.339 593.198 616.603
-410.656 601.073 529.879
-405.564 630.735 532.139
-404.23 576.414 485.925
-521.565 583.742 607.078
-457.471 600.981 588.416
-493 635 628
-415.926 639.234 534.958
-434.903 651.671 527.358
-468 607 624
-577 601 594
-413.438 616.128 562.715
-472.828 608.056 616.08
-469.66 648.63 603.995
-394.158 589.55 545.008
-474.994 607.364 619.491
-454.18 650.337 531.842
-505.665 612.789 557.356
-406.245 611.929 578.158
-439.125 624.374 604.884
-490.55 610.355 511.797
-414 610 453
-393.623 615.915 522.64
-431.789 597.845 453.727
-474.014 584.079 518.338
-532.948 605.142 554.351
-430.305 629.236 533.401
-424.512 596.176 520.369
-486.265 598.305 520.509
-527.368 641.755 572.689
-502.79 645.14 567.559
-411.323 638.389 532.292
-524.065 596.389 579.872
-427.957 620.626 508.015
-435.456 578.115 504.334
-429.167 602.037 578.295
-466 629 631
-474.189 650.369 542.794
-441.436 623.903 622.383
-446.233 636.013 580.087
-418.166 579.855 530.217
-455.88 642.514 501.048
-490.656 599.2 585.379
-433.332 620.047 495.958
-459.308 595.21 566.661
-452.087 581.843 500.038
-549.202 595.285 612.835
-508.209 599.451 581.698
-453.283 643.264 482.389
-423.959 591.864 552.265
-457 605 604
-414.313 619.643 565.592
-497.814 603.376 648.224
-448.946 627.819 486.095
-415.389 594.841 460.629
-445 601 572
-548.262 669.912 592.368
-481.704 622.559 634.296
-474.537 604.073 599.363
-445.587 632.827 501.684
-413.673 584.701 507.506
-419.668 579.058 532.914
-559.889 589.183 593.921
-443 598 595
-513.389 590.108 612.437
-393.811 617.644 517.639
-411.291 583.804 500.508
-511.857 589.699 553.537
-532.164 643.502 571.594
-399 617 565
-431.21 600.145 579.827
-482.848 653.56 545.402
-481.118 589.71 592.859
-478.987 656.869 582.011
-516.444 593.242 599.689
-488 625 527
-408 633 501
-448.267 649.172 582.024
-446.987 653.054 527.13
-457.863 632.769 531.568
-563.465 615.39 574.239
-474.021 601.273 626.197
-545.286 595.116 570.405
-520 630 626
-512.18 627.574 648.102
-551.403 593.326 603.077
-421.417 575.562 513.532
-507.603 639.228 602.867
-470.897 589.617 513.873
-493.991 619.397 524.93
-527.34 593.645 628.034
-492.462 620.118 660.487
-485.794 613.073 515.621
-534 609 634
-412.627 574.311 497.038
-500.19 584.667 588.159
-556.521 589.874 597.269
-425.071 635.671 585.281
-433.38 609.278 609.384
-527 587 619
-412 591 562
-499.99 584.929 556.822
-419.93 627.336 593.513
-532.138 647.433 576.177
-449 634 526
-508.65 588.088 611.65
-421.506 593.811 506.547
-540.799 601.44 583.7
-410.554 589.658 465.829
-470.64 624.299 636.998
-432.456 633.005 538.66
-419.926 596.973 523.491
-503.119 627.126 601.83
-515.592 616.334 558.407
-538 637 563
-388.972 599.129 544.473
-428.487 599.269 569.821
-478.044 602.95 504.438
-545.175 642.793 608.058
-544 590 617
-420.579 628.505 598.765
-495.546 645.625 586.348
-568.44 588.844 593.938
-453.261 636.211 539.021
-446.7 648.159 573.551
-520.293 611.251 636.17
-478.968 619.686 531.91
-437.521 650.635 534.686
-542.249 591.288 599.344
-548.528 649.176 621.189
-424.257 577.763 494.675
-422.671 581.909 496.313
-442.504 630.394 501.215
-463 597 543
-453.883 639.079 496.146
-562 614 574
-577 602 615
-420.037 570.134 497.783
-419.878 637.758 489.332
-457.378 594.466 536.862
-495.981 625.414 611.852
-403.228 579.291 517.033
-486.277 616.372 520.812
-483.452 602.15 595.398
-443.356 631.613 591.117
-426.378 593.687 572.761
-589 595 604
-574.043 637.11 610.888
-391.858 589.624 508.122
-397.762 620.562 541.651
-497.084 603.337 532.996
-407.494 611.104 513.44
-444.307 594.576 555.199
-420.099 632.293 561.734
-467.568 590.452 538.772
-529.205 605.356 645.048
-501.792 627.176 617.891
-391 589 531
-405.342 581.006 512.601
-590.856 644.971 620.054
-447.223 638.741 522.76
-503.865 653.117 556.503
-427.25 635.875 618.784
-476 640 521
-424.08 582.442 481.952
-559.786 614.685 583.516
-449.597 583.702 534.668
-496 601 585
-423.478 647.274 526.307
-446.283 589.378 586.924
-392.517 597.595 478.184
-521.01 582.854 564.33
-418.247 622.334 538.663
-436 621 612
-526.357 622.649 626.396
-566.28 589.676 588.231
-511 652 561
-402.29 586.65 501.762
-398 586 486
-521.536 647.114 580.375
-448 590 503
-399.009 621.797 558.996
-420.789 584.073 517.005
-497.735 614.061 660.703
-542 585 584
-521 644 592
-424.431 579.519 523.409
-455.661 587.521 584.235
-494.266 647.92 566.647
-568.475 595.041 594.747
-411.714 576.597 505.244
-567.643 594.375 616.044
-395.152 605.74 476.741
-479.303 605.137 522.089
-435.089 629.689 565.153
-476.374 585.813 563.142
-547.232 631.188 569.023
-581 598 606
-528 639 604
-464.975 641.116 604.145
-478.198 602.981 604.749
-470.519 656.714 573.352
-556.13 615.86 634.795
-404.402 580.431 474.886
-433.303 651.353 516.767
-424.689 598.213 579.407
-410.385 590.136 560.197
-442.556 630.243 627.187
-437.279 594.626 545.472
-505 620 555
-422.904 626.827 549.565
-485.42 624.184 657.34
-481 609 511
-521.402 637.794 610.34
-509 642 606
-432.318 592.217 452.298
-393.241 589.578 507.323
-529 587 565
-401.934 603.456 463.519
-394.178 589.362 485.273
-492.824 604.388 528.35
-549.588 627.402 572.096
-497.822 623.712 531.816
-497 622 510
-435.885 588.626 514.829
-442.785 580.073 520.493
-523.604 605.716 576.939
-444.411 631.892 577.137
-438.375 627.836 565.84
-414.253 586.057 501.252
-456.213 597.134 568.251
-573.629 589.835 598.104
-542.652 587.652 582.498
-515.363 640.34 615.799
-419 621 566
-475.099 590.047 513.987
-492.063 584.929 577.564
-421.277 595.78 563.059
-422.638 648.14 521.391
-420.302 599.197 461.871
-467.225 582.54 569.233
-528.076 645.922 595.887
-551 590 582
-501 633 586
-566.438 593.539 589.807
-424.026 588.261 477.242
-423.844 594.513 452.874
-506 586 589
-476.018 586.718 587.269
-429.92 582.66 507.684
-477.167 587.398 559.402
-429.156 605.373 455.24
-444.366 594.62 565.541
-457.814 646.878 506.899
-496.806 613.815 518.796
-458.057 643.983 559.594
-536.336 604.763 567.12
-496 605 647
-487.886 620.438 657.795
-554.169 619.14 641.011
-530.015 643.036 570.123
-422.804 592.22 553.471
-438.362 574.714 511.565
-438 633 555
-440.589 623.44 480.514
-383 595 526
-578.574 639.642 603.785
-531.281 599.976 626.701
-522.663 642.663 587.799
-463.778 641.724 543.957
-527.807 621.137 666.037
-413.886 581.393 473.989
-434 623 590
-547 587 587
-530.976 600.898 557.061
-414.735 637.114 522.652
-502 637 629
-420.325 580.105 531.062
-447.165 637.56 589.031
-463.584 594.328 516.618
-491.513 620.797 653.864
-446 604 621
-463.503 587.231 525.62
-451.21 596.237 572.61
-424.579 592.891 454.975
-429.591 631.464 608.649
-396.639 586.863 529.121
-467.788 597.847 550.899
-591 637 615
-418 605 551
-413.781 606.009 494.997
-471.382 606.33 561.742
-426.211 588.356 501.676
-427.211 603.222 585.225
-579.381 602.977 623.692
-495.102 615.764 536.925
-441.809 637.549 524.197
-383 611 527
-381.364 609.448 527.203
-438 586 562
-466.182 598.649 570.057
-411.354 616.392 515.657
-428.629 594.047 514.473
-430.997 647.143 496.124
-569 645 621
-393.97 617.555 541.506
-426.347 641.428 552.61
-497.454 600.38 644.247
-524.109 602.919 552.641
-412 614 549
-481.909 635.7 614.27
-400.112 613.343 475.956
-469 645 557
-557.064 646.766 607.953
-473.546 637.751 534.106
-402 582 478
-527.477 621.091 625.902
-389 588 504
-536 592 599
-406.996 611.91 549.981
-471.473 583.001 579.883
-391.935 603.94 554.273
-492.408 615.125 514.023
-394 609 561
-427.163 638.09 593.868
-521.751 648.248 603.873
-416.165 590.395 485.151
-547 605 628
-470.452 597.539 538.627
-415.579 579.245 475.401
-441.193 613.355 625.079
-412.528 603.196 517.18
-500.743 633.566 615.712
-434.12 619.238 489.688
-580.931 640.912 611.114
-479.192 601.969 502.177
-537.572 622.415 665.815
-450.231 590.458 506.723
-392.695 592.42 548.819
-386.335 605.027 507.943
-465.757 643.749 512.638
-447.327 602.337 584.012
-519.751 598.146 571.772
-576 603 580
-432.448 615.663 607.016
-494.211 628.186 614.226
-493.658 580.016 572.12
-523.639 636.468 619.349
-482.72 596.499 623.139
-581 637 619
-480.145 654.383 547.628
-476.587 654.914 549.666
-523.558 649.423 557.809
-425.093 584.921 456.521
-435.902 612.209 624.07
-468 597 598
-423.316 589.508 506.901
-430.488 594.475 455.448
-494 584 587
-507.649 593.605 548.677
-440.486 626.981 570.079
-443 611 606
-489 638 586
-469.51 584.848 540.667
-393 616 515
-463.022 648.97 501.495
-528 596 608
-529.625 603.201 628.99
-526 593 560
-508.959 598 637.852
-509.648 609.021 561.25
-574.605 592.653 589.026
-408.622 582.521 498.599
-571.088 617.757 588.946
-419.709 603.845 596.196
-511 606 567
-445.123 653.667 516.444
-387.969 592.036 494.934
-499.03 647.402 562.3
-428.302 616.361 486.636
-439.741 635.072 531.276
-414.053 579.099 510.56
-478 650 485
-520.093 629.447 659.003
-445 585 570
-489.338 596.967 633.898
-468.933 596.143 572.076
-456.663 657.679 496.978
-393 618 501
-445.608 575.029 497.577
-474 594 532
-513.25 643.873 581.34
-430.152 629.774 470.533
-427.146 634.945 485.063
-472.373 651.273 488.249
-521 619 561
-550.101 588.267 593.771
-508 644 582
-538.016 588.716 600.386
-452.246 654.345 568.186
-445.808 618.14 609.229
-489.915 591.598 541.411
-556.271 614.864 575.686
-555.917 591.017 583.284
-474.116 624.416 630.469
-559 608 633
-388.365 591.97 514.058
-474 655 557
-494.903 628.359 537.393
-421.861 638.732 562.678
-442 594 525
-466.564 590.372 556.562
-426 621 572
-472.239 649.816 601.468
-537.142 648.139 620.421
-497.223 648.31 540.073
-423 621 567
-438.23 594.801 547.092
-436.693 623.654 618.417
-405.32 608.465 547.102
-456.072 645.44 480.436
-439.973 639.27 480.735
-390.569 589.551 506.221
-520.48 637.771 623.168
-402 615 472
-515.216 605.421 550.956
-397.714 597.774 561.924
-573.019 597.618 598.369
-428.529 611.359 475.524
-447 649 554
-551.246 603.723 567.989
-528.628 590.836 562.232
-551.988 596.257 613.201
-482.882 612.779 517.977
-511 648 543
-428.437 623.891 599.366
-537.259 598.756 582.246
-423.333 593.73 574.746
-429.828 590.625 451.81
-448.611 639.366 548.29
-534.415 598.686 591.182
-443.01 635.081 533.876
-455.38 596.143 569.637
-461.119 591.358 557.547
-440.174 574.396 515.06
-552 652 619
-519.361 636.503 620.011
-416 644 526
-421.378 592.333 453.642
-579.42 593.995 603.213
-530.481 586.315 586.819
-444.638 645.241 483.649
-503.674 611.589 642.359
-484.459 602.817 597.404
-527 598 623
-480.024 588.977 531.489
-441 635 508
-397.437 591.043 474.516
-517.874 644.099 594.17
-406.876 593.639 463.087
-574.702 608.846 582.199
-492.518 645.781 552.574
-518.634 613.706 664.858
-405.524 581.468 484.36
-491.128 613.578 506.858
-419.093 611.975 566.308
-432.237 645.461 547.52
-416.069 642.882 522.939
-388.816 612.346 557.191
-455.168 596.598 566.737
-466.132 597.864 506.274
-409.434 610.011 503.921
-418.251 611.875 457.59
-455.281 656.966 503.335
-515 595 546
-477.654 639.234 531.783
-463.845 654.217 503.615
-388.662 611.293 527.531
-540.785 644.688 594.907
-428.166 578.387 516.335
-387 595 491
-435.36 628.442 604.96
-410.007 584.664 473.793
-494 622 509
-519.075 583.658 603.161
-406.653 571.448 493.633
-465.49 652.181 486.794
-468.989 600.321 505.375
-569 606 583
-456.944 588.697 519.001
-540.33 600.74 582.741
-546.429 602.774 567.398
-395 613 491
-414.179 607.019 492.5
-407.48 602.181 500.702
-466.784 583.848 584.363
-450.767 593.216 557.445
-527.088 598.03 560.492
-506.245 646.02 545.407
-503 628 643
-575.917 590.095 593.004
-427.304 595.844 574.513
-393.56 618.984 532.676
-403.941 597.751 498.486
-555.968 594.969 623.951
-408 628 560
-406.864 579.182 499.421
-395 578 502
-500 618 653
-401.37 626.249 514.537
-506.891 628.44 543.036
-415.689 597.987 456.642
-414.941 628.115 566.194
-425.04 600.836 580.463
-545.538 622.247 649.414
-471.398 648.873 492.093
-547.454 610.967 549.725
-582.188 640.119 621.168
-522.743 650.43 556.908
-454.049 594.526 593.305
-438 629 468
-515 649 539
-414.969 599.765 514.13
-451.758 583.875 501.394
-478.736 647.366 561.135
-404.043 629.421 509.713
-416.73 630.891 562.261
-502.552 596.916 591.04
-477.47 612.714 627.132
-452.7 641.499 593.228
-486.503 590.162 545.909
-467 644 576
-506.514 631.892 639.951
-457.854 658.453 500.278
-442.877 586.36 503.159
-561.904 647.396 613.08
-507.23 625.276 539.104
-438 625 505
-411.417 574.068 488.703
-535.493 612.47 648.064
-512.822 584.651 555.796
-504.241 613.765 628.614
-532.115 605.291 634.598
-489.887 617.109 517.199
-566.835 598.116 613.845
-488.412 603.843 519.231
-515.726 601.167 647.749
-568.951 612.955 586.345
-536.313 604.405 563.769
-453.995 638.196 522.043
-408.395 596.459 497.963
-511.74 592.435 628.267
-494.466 620.602 546.06
-425.075 589.462 529.206
-530 645 587
-465.224 642.711 598.151
-516.25 636.62 635.894
-566.711 595.058 618.275
-560 609 570
-546.784 612.632 559.997
-428.253 586.686 543.28
-467 642 586
-416.694 618.93 543.394
-493.129 597.591 638.64
-460.248 648.724 495.633
-542.17 641.572 581.96
-488 579 572
-467.012 584.954 586.591
-457 599 570
-481 624 630
-414.545 594.807 530.13
-493.759 647.981 561.675
-471.366 597.562 605.542
-453.352 646.114 510.665
-500.632 631.386 613.074
-406 604 513
-453.265 643.359 558.877
-437.102 648.256 498.285
-412.862 635.044 513.557
-438.666 650.843 496.706
-498.973 615.262 525.04
-545.953 588.296 590.751
-476.456 585.558 539.99
-461.516 583.304 511.791
-415.082 580.562 493.261
-498.527 644.643 547.969
-460.039 652.528 516.095
-515.589 618.431 649.608
-411.58 572.578 504.868
-473.795 581.29 526.339
-520 653 569
-527.945 599.313 591.431
-382.529 604.814 529.59
-449.3 639.328 571.054
-478.084 641.22 607.859
-508.282 605.48 545.246
-421 649 525
-406.685 602.925 520.211
-379 607 531
-408.521 625.517 579.045
-541 606 549
-524.38 623.923 621.641
-511.004 583.133 566.713
-475.837 634.926 534.262
-555.862 591.549 616.363
-528 650 571
-416 573 498
-504.05 614.067 661.357
-508 630 659
-437 634 537
-537.409 593.945 603.675
-440.05 622.46 601.944
-497.054 624.079 508.585
-509.065 590.866 617.189
-410.394 615.432 468.903
-553.811 621.048 578.749
-432.462 622.527 501.575
-417 637 514
-490.559 594.064 625.64
-433 647 552
-403.908 600.468 512.071
-416.942 586.934 527.131
-492.507 633.88 607.373
-461.793 635.57 534.595
-404 606 511
-425.136 598.888 460.589
-439.106 573.38 502.226
-447.379 588.95 514.321
-417.458 595.46 465.792
-552.293 598.67 568.302
-442.535 644.012 487.787
-420 631 579
-409.21 630.131 498.295
-510.423 645.625 599.216
-395.759 617.068 561.17
-485.411 637.174 607.513
-533.09 642.224 611.755
-434.063 624.927 468.851
-516.571 596.071 591.354
-403.594 629.788 528.761
-511.818 645.837 550.812
-536.773 597.247 566.843
-469.116 653.973 579.033
-484.143 595.155 617.373
-417.353 622.682 550.01
-400.172 576.396 509.632
-489.577 613.54 510.426
-505.122 605.219 565.972
-560.12 602.469 624.137
-436.794 635.748 514.701
-391.435 599.599 482.534
-504 648 599
-495.433 587.828 553.121
-435.354 640.571 583.345
-419.962 610.452 494.523
-507 586 602
-450.408 632.195 495.246
-396.782 599.554 471.67
-446.161 640.034 571.772
-489.617 620.745 525.645
-581.84 609.048 581.681
-498 613 522
-564.564 589.764 595.063
-467 648 496
-499 583 560
-567.057 607.513 576.567
-567.418 611.624 578.851
-495.036 621.506 504.968
-440 586 572
-507 610 560
-489.687 614.372 504.503
-527.643 590.386 623.253
-395.573 590.793 487.217
-441.044 633.593 503.123
-428.992 590.268 532.713
-422 578 519
-545.944 589.55 582.76
-465.288 583.264 582.986
-481.471 617.524 530.134
-484 589 542
-407 612 542
-503.11 632.193 636.879
-439.06 584.9 565.683
-557 598 607
-432 586 550
-540.034 645.289 596.514
-463 593 562
-419.341 589.055 529.82
-438.274 603.341 596.397
-496.047 648.988 585.025
-563.506 611.435 575.205
-573.354 603.978 627.329
-458.169 648.312 593.339
-528.3 597.061 550.338
-513.65 590.866 554.286
-432.654 646.932 504.979
-439.78 612.968 625.916
-385.053 595.129 496.773
-575.941 593.891 593.735
-385.117 606.785 513.868
-435.233 625.665 615.037
-429.596 589.029 568.062
-424.993 581.805 532.332
-456.39 638.841 486.944
-491.033 650.998 542.171
-503.794 622.378 659.004
-473.058 588.885 591.667
-501.495 609.409 642.719
-496.982 581.853 572.699
-455 637 493
-544.03 616.004 642.249
-469.623 647.523 513.477
-435.722 576.228 501.816
-425.382 640.204 490.852
-508.432 585.723 605.477
-386.173 608.307 515.238
-552.915 588.91 606.37
-529 587 618
-421.181 587.65 526.315
-415.63 617.391 468.244
-389.742 601.544 486.285
-549.353 621.395 570.225
-424.531 621.701 605.908
-471.458 649.142 518.936
-498.067 615.879 545.031
-456 634 609
-409.334 622.81 474.004
-521.502 648.529 556.376
-486.398 656.03 558.412
-447.849 652.044 493.529
-407.46 630.161 499.739
-452.273 590.957 592.198
-462.922 607.469 599.228
-402.956 585.842 541.017
-535 603 632
-473.288 648.082 585.576
-437.509 585.389 543.326
-549.508 600.005 567.975
-508.916 630.581 658.292
-485.11 639.202 591.378
-445 586 496
-447 633 539
-494.762 603.29 567.976
-542.118 616.451 640.144
-495.06 620.022 632.761
-465.273 649.712 494.401
-462.82 656.583 554.437
-464.506 607.653 548.777
-540.122 588.974 596.92
-418.647 645.681 527.117
-514.742 627.975 594.991
-421.073 603.391 569.891
-493.887 643.41 573.984
-506.468 587.09 550.24
-433.452 603.155 578.001
-446.03 635.628 567.511
-407 610 517
-541.656 606.224 556.775
-418 608 546
-413.184 621.975 589.105
-493.645 624.395 654.972
-427.812 617.167 504.704
-385.983 593.524 517.017
-510.949 617.416 555.651
-490 582 583
-483.01 609.495 550.191
-507.687 606.802 563.457
-573 601 608
-405.082 619.412 571.335
-425.584 616.8 573.768
-439.299 624.288 620.215
-471.925 658.073 579.348
-474.945 608.56 636.124
-488.612 609.452 643.226
-582.904 632.613 601.019
-477.752 587.196 553.877
-469.055 656.017 581.173
-406.079 603.347 576.091
-443.75 577.128 492.932
-472.023 644.8 511.425
-439.506 572.038 504.962
-435.363 651.066 507.302
-464 602 561
-415 576 501
-476 604 608
-435.71 609.383 612.154
-397.879 575.777 505.732
-410 629 571
-404.566 583.697 472.562
-389.967 593.217 538.016
-446.514 628.18 495.08
-476.777 651.166 509.845
-432.668 628.808 566.724
-516.055 599.926 611.262
-413.855 603.549 586.435
-412 638 510
-516 593 548
-524 634 565
-485 653 540
-421.977 575.478 513.867
-467 596 584
-392.63 606.801 559.136
-449.456 653.255 516.608
-437.784 578.875 523.13
-439.548 596.814 532.69
-490.163 647.073 536.901
-438.284 637.4 601.87
-410 578 478
-522.058 643.703 610.148
-510 604 623
-490.202 644.222 572.871
-403.521 604.117 462.219
-513.448 593.552 630.573
-504 632 586
-486 590 536
-563.604 607.095 583.72
-446.606 588.726 580.781
-400.466 599.273 510.366
-419.148 632.277 572.411
-439.122 636.993 477.053
-428.995 628.194 611.129
-425 591 573
-437.496 583.719 513.425
-421 592 495
-477 659 572
-541.603 589.576 613.477
-544.795 621.478 557.913
-482.62 610.405 560.167
-424.374 646.588 515.546
-556.304 593.977 604.135
-416.768 620.754 562.265
-463.201 583.497 578.123
-557.011 593.403 600.416
-504 643 549
-414 637 500
-409 572 505
-497.78 605.823 564.074
-424.199 590.05 499.597
-494 586 556
-423 611 493
-540.784 620.665 644.72
-497.651 613.06 500.96
-469.885 605.753 594.378
-502.562 629.285 542.795
-530.802 615.907 662.86
-568.998 601.643 583.991
-403.464 583.759 491.645
-577 631 605
-462.972 647.877 512.313
-462.097 593.456 551.807
-443 622 484
-502.922 587.959 601.549
-413.48 639.134 537.276
-407.213 610.148 578.255
-556.421 599.09 599.707
-435.511 594.503 551.105
-491.729 626.207 533.922
-435.034 620.702 469.75
-478.248 603.824 615.85
-422 592 588
-500 632 622
-431.859 585.241 502.853
-524.771 627.452 646.715
-513 630 663
-416.857 610.533 457.291
-538.188 605.061 558.218
-474.948 584.519 568.701
-567 603 588
-486.78 598.466 518.518
-554 590 596
-402.869 622.567 497.144
-542.191 610.412 635.563
-454.405 595.006 579.933
-563 622 586
-444.531 589.212 507.496
-406.483 590.698 505.047
-496 650 571
-440.526 650.186 539.689
-571.938 600.351 606.773
-388.005 592.967 517.625
-509.558 585.39 580.025
-559 602 618
-444.291 635.51 566.168
-397.97 621.271 502.553
-386.514 594.218 516.912
-476 609 523
-448.023 635.736 536.953
-412.384 597.428 497.714
-415.096 643.857 523.988
-446.286 634.023 533.082
-407.895 573.03 473.102
-444.032 648.832 579.913
-468.399 609.126 622.064
-497.728 623.968 536.089
-495.267 598.904 599.272
-526.556 644.152 580.985
-446.258 606.353 595.506
-423.943 640.181 509.79
-521 585 567
-509.149 633.635 640.359
-525.535 644.589 590.612
-573.579 623.277 587.354
-458.668 650.912 592.866
-445.595 584.39 572.608
-526.027 620.913 627.544
-470.211 650.845 487.221
-389.232 594.888 543.419
-463.953 597.323 506.754
-519.208 594.307 632.267
-456.626 584.105 564.257
-499.721 609.857 542.831
-427.248 603.01 592.089
-543.286 616.608 553.672
-536 588 590
-465 579 522
-485.45 608.641 642.042
-417.082 595.388 465.291
-521.935 649.529 575.25
-453.653 578.24 527.896
-530.542 594.387 608.163
-466.758 590.3 524.952
-454.556 603.383 609.329
-561.712 588.312 589.083
-487.732 601.611 515.01
-553.529 593.009 604.867
-415 603 507
-434.538 578.972 523.19
-421.642 632.729 577.7
-466.841 655.207 550.063
-450 637 500
-404.366 624.998 505.769
-432.898 648.16 499.017
-541 617 560
-461 610 634
-466.666 606.021 591.149
-505.577 605.954 634.907
-460.729 587.065 560.014
-443.022 588.917 502.427
-476 598 503
-504.056 587.881 552.842
-572 639 620
-411.976 570.081 499.963
-423 625 546
-490.946 585.776 585.459
-498.75 595.031 635.864
-428.682 575.654 508.008
-483 644 517
-478.488 644.3 577.539
-575.901 621.407 588.117
-519.927 617.53 666.136
-436.058 571.911 506.118
-419.971 603.945 565.457
-405.485 626.816 553.066
-435.293 621.806 608.46
-420.859 625.875 548.165
-455.63 642.153 551.742
-446 637 624
-510.836 634.194 655.016
-503 626 622
-405.018 598.398 565.892
-542.561 595.588 568.966
-436 586 505
-419.409 585.795 481.318
-508.698 584.295 577.13
-443.167 645.546 514.219
-469.527 610.525 636.179
-465 579 519
-492.549 582.731 576.871
-502 581 576
-486.291 627.03 532.483
-423 598 583
-525.371 598.263 625.5
-478.037 656.244 564.232
-435.195 633.271 539.582
-394.758 603.387 562.06
-532.17 635.905 589.466
-448 639 610
-469.634 601.785 511.993
-471 645 568
-443.92 584.859 532.181
-406.425 616.328 576.142
-516.66 587.013 584.463
-463.044 591.081 522.457
-417 591 504
-428.417 581.721 525.368
-512.573 591.725 623.128
-504.998 611.769 627.862
-433.696 639.351 581.174
-506 589 548
-531 583 580
-445.208 645.451 590.648
-550.936 628.112 579.283
-495.916 597.01 534.25
-390.891 598.623 551.901
-505.799 582.636 579.402
-499 657 576
-420.994 644.185 520.865
-575.449 600.024 624.227
-490 618 654
-407.54 619.547 472.529
-452.327 596.411 566.525
-424.268 595.353 509.641
-487.967 658.937 571.562
-426.097 580.07 497.344
-569.95 607.464 630.396
-441.568 579.145 495.79
-464.368 643.408 609.001
-475.018 587.786 519.709
-470.804 643.961 551.264
-542.415 619.243 558.826
-457 600 546
-424.78 633.054 621.704
-498.015 627.826 513.453
-491.831 647.258 589.839
-409 577 471
-441.429 589.533 508.167
-478.331 643.724 546.147
-449.138 589.728 529.489
-411.106 574.943 495.609
-517 646 560
-408.415 588.043 504.91
-533.035 632.445 563.278
-421.322 617.835 510.394
-502.936 625.8 611.548
-406.211 611.988 515.738
-576.842 634.959 607.608
-481.549 599.512 575.399
-533.907 648.814 610.707
-434.713 625.268 617.532
-447.627 642.61 504.243
-475.669 591.088 593.377
-409.979 615.18 515.885
-495.735 643.611 546.261
-579.961 635.584 600.381
-428.446 651.346 512.817
-545.91 595.277 592.886
-502.122 604.726 538.165
-430.804 589.558 532.844
-556.291 604.006 624.538
-512.645 642.964 585.863
-405.217 620.972 571.389
-492 615 501
-470.152 655.145 498.022
-560.73 597.61 603.096
-416.543 590.56 528.889
-424.567 608.62 587.978
-506.997 635.329 602.709
-445.751 584.166 573.277
-467 648 499
-442.592 621.097 626.833
-441 649 558
-456.707 577.666 526.277
-432.088 599.579 456.571
-414.971 574.627 502.703
-458.485 643.844 551.685
-493.305 621.438 532.456
-404.564 602.63 571.893
-406.575 583.764 536.498
-451 600 589
-566.511 611.736 575.806
-422.856 588.912 543.357
-426.269 602.701 594.25
-571 598 595
-512 626 540
-413.966 584.158 523.259
-445.417 648.273 547.18
-431.26 582.5 516.18
-539 601 579
-432.527 596.138 586.393
-424.524 626.026 466.343
-486.024 633.73 602.64
-382.382 606.258 513.596
-425.08 644.316 504.154
-494.115 613.655 514.181
-506 628 594
-475.498 650.371 509.079
-413.88 599.005 520.079
-437.245 641.332 584.596
-470.705 652.827 504.887
-434 630 534
-490 583 581
-457.453 585.82 505.701
-537.284 612.309 566.589
-455.565 592.126 549.415
-480.07 602.715 614.035
-579.411 644.679 611.459
-551.482 588.619 590.467
-515 652 551
-538.003 645.498 570.965
-451.876 635.335 484.984
-404.253 578.609 505.981
-397.237 612.678 487.712
-457 607 621
-456 639 603
-574 596 596
-414.128 576.878 496.199
-426.59 589.26 527.778
-436 588 513
-463.366 620.066 637.73
-465.348 584.566 512.927
-413.436 591.001 563.855
-406.417 630.768 524.602
-456.996 648.698 510.763
-503 665 668
-446.18 637.5 479.985
-429 581 523
-464.744 600.68 604.413
-543.891 610.646 551.406
-499 609 539
-433.751 590.425 454.791
-416.255 595.557 469.467
-582.161 641.854 611.657
-528.201 629.211 566.966
-432.902 652.614 519.267
-525.439 628.026 599.174
-443.277 635.603 609.131
-412.695 617.304 535.473
-530.925 602.812 567.513
-408.157 589.625 466.633
-534.448 638.062 590.073
-536.05 594.242 596.3
-440.772 631.43 599.454
-409 610 504
-490.748 625.807 533.548
-440.908 617.354 625.232
-450.534 604.381 591.023
-433.069 628.417 595.673
-429.167 633.447 478.01
-508 645 546
-518.895 634.601 649.753
-424.269 633.583 589.686
-520.35 599.393 628.569
-431.282 629.556 519.418
-485 591 541
-420 575 494
-431.048 577.734 515.539
-442 631 592
-468.168 641.933 612.929
-521.237 647.457 551.886
-455.938 579.945 533.671
-531.294 646.242 568.619
-513.974 625.182 600.393
-452.905 633.624 488.408
-502.675 606.504 540.187
-478 604 639
-531 594 630
-423.448 605.499 457.603
-498.132 641.577 594.187
-414.004 606.413 526.304
-415.029 634.932 521.871
-415.627 619.054 531.283
-546.219 643.311 589.683
-533.485 627.657 570.363
-433.786 629.509 621.818
-423 593 528
-511.303 597.339 605.763
-462.286 599.66 509.984
-400.431 604.211 505.481
-426.132 575.984 511.971
-435 637 519
-405 601 505
-494.874 597.277 609.068
-519.186 634.109 628.903
-551.482 590.025 599.053
-418.659 645.945 526.651
-433.81 572.526 508.632
-397.964 619.106 541.415
-448.439 651.805 574.119
-522.176 632.48 647.611
-410 580 509
-473.24 642.965 516.638
-427.385 639.301 557.804
-517.974 602.253 550.093
-447.381 637.75 564.211
-498.609 644.386 571.494
-455.384 649.434 511.881
-555.762 594.754 606.882
-428.294 632.586 624.348
-438 654 513
-424.442 610.902 591.516
-499 631 536
-438.005 604.308 590.354
-500 620 526
-384.68 598.835 511.724
-513.96 624.959 604.167
-429.514 606.324 603.638
-453 618 620
-411.81 577.631 505.97
-402.403 581.063 528.206
-437.588 639.485 517.831
-486.905 585.161 555.05
-494.657 609.455 558.033
-510 593 632
-420.36 573.005 495.52
-546 646 616
-498.894 619.585 635.469
-387.826 595.632 489.588
-479.523 606.701 516.057
-457 656 572
-412.179 606.641 547.102
-448.222 653.807 570.811
-532.683 610.536 641.535
-436 619 475
-407.28 575.628 494.976
-453.908 641.527 548.821
-460.687 641.642 588.033
-544.793 617.669 635.577
-423.444 637.62 553.801
-437.086 655.251 511.501
-523.437 603.309 568.643
-569.177 640.909 616.454
-443.39 592.804 515.293
-470.661 594.911 510.641
-423.598 593.951 554.368
-460.903 651.656 519.845
-482.296 599.715 588.587
-454.443 597.846 582.537
-420.468 599.562 454.023
-416.117 589.932 505.67
-509.856 584.267 601.786
-471.617 644.387 504.526
-476.804 650.703 507.982
-515.457 609.613 650.532
-429.964 578.44 503.705
-497.528 598.37 590.955
-471.516 647.837 498.618
-493.441 590.515 544.521
-575.232 642.804 609.793
-563.8 616.872 574.268
-475.239 637.611 616.252
-395.562 614.877 490.061
-437.746 603.722 594.851
-525.851 607.134 637.515
-521.218 634.624 600.981
-479.903 602.328 602.442
-423.327 626.561 534.201
-432.562 591.696 451.707
-514.573 641.083 603.704
-562.623 645.629 610.874
-446 654 513
-421.314 603.004 578.546
-475.997 648.359 524.956
-539 651 613
-394.864 598.973 481.85
-444.935 636.58 551.817
-390.801 610.028 506.453
-507.568 620.676 654.151
-447.371 583.639 541.684
-455.626 594.208 538.968
-423 587 559
-429.423 642.019 551.867
-411.215 577.987 502.932
-533.315 614.127 658.247
-500 602 573
-444.446 605.248 598.74
-422.22 607.298 597.409
-534 604 576
-420.998 627.365 478.782
-556.636 599.022 583.765
-420.92 641.953 509.04
-406.682 588.288 504.08
-502.515 647.601 561.532
-569.409 603.135 628.378
-504.93 647.924 577.097
-561.979 588.971 589.818
-479.629 640.88 608.363
-490.076 624.538 536.627
-497.323 583.937 585.813
-449.676 640.252 520.252
-525.295 586.295 563.248
-439.974 589.252 509.151
-513.166 649.642 577.065
-542 623 557
-477.295 604.33 528.887
-516.174 616.187 622.72
-446.804 578.212 503.292
-511.301 591.272 615.667
-434.086 603.172 584.502
-528.471 585.327 606.397
-531.685 604.3 570.129
-465.016 652.51 593.899
-450 639 583
-502 601 591
-460.396 599.825 601.134
-428.953 595.571 552.223
-491.909 634.344 594.215
-484.203 590.173 533.858
-516.703 629.971 556.982
-416.213 619.424 521.839
-462.766 640.967 537.372
-403.523 623.137 562.019
-529.037 643.121 570.459
-452.641 608.941 631.189
-410.008 587.911 464.622
-398.113 592.916 476.818
-423.134 623.29 540.383
-454.037 646.886 594.796
-525.261 623.867 566.275
-490.615 646.469 537.002
-490.815 637.354 588.836
-482.633 596.898 517.421
-479.16 642.979 523.818
-403.364 582.443 487.3
-432.505 605.942 601.97
-504.984 609.891 557.094
-455 654 506
-469.731 651.97 581.565
-399 584 537
-468.433 649.441 601.534
-556.449 593.095 622.644
-514.492 612.565 629.295
-463 612 621
-400.053 578.972 511.038
-458.377 652.21 516.293
-506.762 615.942 655.286
-393.909 582.099 493.122
-461 619 636
-424 606 575
-411.659 619.711 586.728
-413.943 577.492 508.383
-482 652 536
-424.557 594.74 561.505
-399.491 623.998 509.145
-502.751 622.086 521.026
-475.236 600.387 510.413
-490.465 606.969 524.141
-496.048 603.919 645.736
-532.696 618.068 663.402
-451.303 632.698 491.569
-438.073 571.734 508.272
-452 635 604
-426 606 586
-383.453 598.453 527.014
-523.073 616.552 631.017
-459.62 585.182 565.784
-419.022 598.391 455.785
-563 627 586
-405.272 571.201 495.932
-495 606 647
-437.989 591.463 526.476
-550.522 616.617 636.279
-433.199 627.212 620.018
-531.14 604.095 576.219
-552.813 595.567 606.603
-467.183 605.671 599.751
-549.393 622.621 568.449
-572.596 613.756 584.726
-503 608 646
-465.672 583.776 533.881
-453.109 608.516 613.07
-446.154 651.149 531.824
-455.355 639.104 601.405
-566.839 642.36 612.779
-487.88 608.578 627.08
-431.534 590.242 519.91
-434.572 630.038 582.186
-574.108 609.569 633.69
-532 588 567
-383.83 602.913 521.288
-469.313 631.656 624.14
-388 604 492
-432.569 632.584 542.219
-576.323 597.402 621.142
-455.816 598.437 596.148
-463.605 593.905 553.369
-515.625 647.683 549.674
-508.362 628.181 551.284
-458.317 594.433 513.571
-516.655 613.669 655.905
-473 646 607
-537 631 567
-390.137 590.993 513.182
-488.714 647.58 565.484
-414.512 585.023 467.217
-454.861 640.002 501.101
-446 591 504
-397.805 581.249 481.119
-414.377 590.249 569.059
-531.596 607.67 645.329
-394.162 613.787 491.935
-415.577 585.815 529.318
-507 626 666
-467.637 637.474 610.898
-408.713 624.995 579.346
-441 632 560
-436.587 650.29 532.486
-474 605 567
-560.6 594.227 588.212
-402.406 609.581 539.088
-446.943 577.561 509.716
-530.659 631.289 563.227
-511.763 602.045 621.773
-493.032 597.797 598.844
-436.293 630.377 469.003
-464.931 637.61 522.431
-484 643 525
-562.137 601.323 614.085
-436 652 525
-549.812 620.985 643.112
-471.689 588.666 542.087
-424.427 587.259 476.15
-528.853 586.72 612.02
-513.597 646.096 578.301
-450.622 646.649 506.734
-533.055 587.356 619.107
-515.601 632.424 587.842
-562.943 596.261 621.18
-496.558 628.75 536.094
-406.864 594.462 494.911
-478 644 512
-512.263 624.911 604.574
-528.376 596.681 560.403
-493 620 523
-420.421 632.534 574.012
-404.536 593.668 558.827
-485.072 642.369 578.336
-419.85 637.581 544.26
-480.486 604.672 502.864
-533.943 603.355 581.092
-424 589 568
-414.89 638.736 526.959
-459.626 628.251 631.721
-428.799 637.277 591.266
-430.797 583.855 498.77
-399.68 586.706 499.89
-437.515 629.062 575.068
-403 608 576
-432.696 596.065 553.496
-423.317 594.339 573.714
-462.695 648.065 584.133
-398.516 619.701 506.091
-422.189 577.184 492.396
-520.224 631.25 606.002
-480.844 640.413 594.731
-400.464 580.692 511.431
-564.617 597.393 615.742
-470.79 598.41 504.104
-542.709 594.587 620.503
-460.015 642.074 518.401
-547 623 571
-452.926 642.781 577.848
-445.115 589.025 509.591
-408.789 581.531 498.11
-526 642 568
-405.227 569.591 492.037
-504.23 599.388 628.07
-397.718 575.099 496.996
-426.807 573.082 507.155
-520.944 634.862 641.124
-443.209 636.005 550.538
-414.662 583.312 537.68
-467.883 657.306 584.505
-517.579 593.032 622.684
-430.345 585.581 534.356
-581.386 645.936 618.139
-557.418 593.268 577.214
-423.983 626.099 611.082
-511.464 636.545 630.797
-542.763 590.666 618.184
-510.056 601.067 648.199
-441.192 593.366 523.031
-436.177 595.175 547.021
-452.375 633.135 485.005
-471.308 602.083 612.764
-463.356 589.076 593.27
-390.316 589.264 503.521
-459.935 620.093 627.267
-561.81 643.027 604.943
-470.423 646.7 502.894
-385.976 597.559 538.961
-450 592 509
-524.818 622.833 560.624
-430 620 591
-459.66 655.093 493.365
-567.029 601.887 612.744
-463.392 654.751 555.137
-510.169 627.244 630.807
-446.58 590.833 506.249
-422.974 622.192 608.611
-546.708 647.266 614.648
-482.382 655.387 582.998
-559.078 618.767 578.471
-471.751 604.43 506.083
-518 647 547
-420.962 640.25 496.685
-518.23 586.72 589.138
-459.55 606.84 624.711
-526.904 593.159 596.687
-390.035 599.133 491.839
-419 604 465
-495 621 513
-441.361 640.23 510.222
-446.872 591.019 538.188
-473.383 657.493 569.88
-429.624 646.89 545.924
-456.333 583.036 504.529
-476.329 586.809 534.383
-497 655 558
-421.376 637.143 561.676
-387.213 609.431 522.842
-484.617 644.188 534.292
-491 656 557
-419 614 601
-421.862 599.998 452.885
-425.447 573.644 507.035
-414 616 539
-389.763 613.093 501.305
-563.211 620.323 575.768
-487.315 584.955 584.632
-478.739 649.231 514.541
-475.626 652.858 575.675
-429.114 648.478 513.943
-496.116 595.167 599.11
-504.634 640.208 605.83
-487.894 639.358 586.046
-423.811 644.381 532.212
-425.65 593.864 452.074
-431.502 583.342 517.319
-458.987 652.442 547.061
-499 620 525
-506.793 625.764 604
-535.622 610.174 640.513
-411.891 604.804 584.893
-417 614 503
-431.944 587.083 505.742
-446.921 607.241 604.005
-501.329 597.626 611.988
-427 601 598
-500.191 602.7 628.367
-409.204 584.409 500.816
-489 601 597
-417 613 464
-494.052 617.026 531.228
-566.922 594.336 590.704
-419.379 642.411 501.663
-499.837 598.595 535.62
-425 601 452
-481.343 604.063 509.57
-428.671 589.237 559.488
-455.8 657.74 501.193
-395.965 597.908 474.949
-543.506 650.343 615.916
-524.007 640.779 575.774
-498.342 584.173 561.587
-412.228 584.761 527.908
-508.354 615.814 654.221
-390.539 586.009 498.41
-429 594 528
-421.327 588.947 453.287
-467.47 652.108 536.938
-505.36 625.654 619.334
-454 639 485
-422 624 465
-462.776 581.798 525.585
-529.156 638.048 602.899
-541.846 644.323 617.785
-485.358 618.999 522.934
-458.519 608.062 632.069
-430.599 592.47 515.574
-422.692 579.416 490.06
-495 622 662
-542.766 650.179 620.52
-458.027 595.668 583.29
-516 585 557
-449.007 578.652 498.402
-516.823 648.347 547.428
-468.34 653.392 517.494
-398 574 484
-437.7 645.947 562.502
-499 602 591
-549.394 615.617 630.228
-478.838 648.947 566.065
-424.444 606.716 455.181
-501 625 548
-569.774 591.85 603.466
-399.802 623.875 515.647
-528.067 595.613 616.46
-495.253 631.494 598.172
-480.154 643.759 526.425
-397.724 600.221 469.053
-498.962 589.622 609.043
-416.652 619.214 521.885
-437.431 612.983 623.642
-522.247 622.836 654.862
-434.435 631.684 516.134
-473.182 643.64 576.974
-508.941 592.173 621.815
-466.808 594.715 517.813
-396 620 503
-402.283 595.3 488.178
-401.772 603.551 537.264
-496.562 647.854 564.591
-418.906 640.895 501.851
-436 632 556
-430 595 588
-415.542 615.85 554.974
-514.763 646.504 549.942
-402 615 470
-483.919 659.403 574.53
-461.181 609.941 621.992
-482.494 596.079 511.387
-392.182 599.16 479.746
-474.85 597.978 513.767
-471.322 657.349 574.904
-481.857 602.324 505.91
-427.939 587.662 523.377
-482 611 517
-505.337 632.435 587.723
-458 601 606
-464.691 647.945 586.305
-396 627 526
-543 647 581
-466.568 589.922 526.334
-442.982 634.347 528.313
-553 601 631
-407.466 632.906 524.178
-470.699 616.451 635.953
-519.738 586.97 612.131
-443.853 638.037 479.444
-476 648 529
-389.772 592.318 512.153
-456.488 656.86 574.775
-450.199 633.368 483.715
-503 650 578
-567.138 639.252 600.113
-474.744 623.751 621.757
-497.516 618.712 531.091
-450.575 579.676 521.679
-578.879 594.814 607.846
-409 619 469
-450 598 558
-424.54 610.295 486.46
-526 623 644
-564.361 613.548 568.829
-494.97 643.64 569.73
-519.23 630.652 622.457
-448.633 650.78 574.855
-461.319 651.682 519.253
-441.095 592.876 515.075
-495.635 654.798 555.014
-493.127 640.781 597.122
-456.893 645.148 562.553
-526.686 645.982 566.082
-407.538 629.773 549.831
-478 647 561
-396.14 581.405 501.946
-400.546 579.492 487.5
-498 628 600
-522.569 626.621 620.016
-533 602 585
-471 642 583
-503.815 621.005 550.645
-563.25 643.627 608.258
-400.52 599.283 559.064
-392.991 585.226 497.91
-472.462 652.928 583.154
-420 608 468
-472.245 651.124 595.779
-473.536 590.933 529.705
-581.073 631.447 598.879
-470.5 642.683 545.283
-413.979 601.508 512.271
-478.243 656.091 550.89
-532.383 601.453 555.622
-506.535 631.454 645.71
-389.747 610.496 503.774
-403.882 596.527 563.621
-478 651 518
-553.003 600.03 582.912
-499.339 588.428 552.182
-486.886 595.742 622.023
-505.2 649.089 549.33
-492.883 600.46 577.136
-472.83 641.193 525.844
-452.178 637.482 523.787
-429.434 601.141 572.926
-406.928 582.765 516.999
-439.955 627.786 498.103
-506.152 586.565 552.717
-436 623 576
-479.428 595.954 607.744
-490 604 514
-534.572 587.712 612.824
-547 620 646
-407.582 627.669 561.75
-410 620 588
-454.85 655.805 564.341
-380.066 603.519 528.221
-514.258 598.007 570.232
-501.33 631.698 634.41
-456.44 594.25 537.386
-418.102 598.541 468.152
-455.776 649.774 535.438
-512.686 638.941 625.533
-404.379 581.808 527.54
-502.206 600.472 617.134
-544.541 600.548 567.762
-392.66 588.168 520.477
-451 597 543
-455 643 608
-406.007 598.796 568.724
-522.183 627.993 631.82
-420.44 580.324 494.203
-489.829 647.21 556.434
-520.177 591.162 594.282
-408.197 630.906 555.121
-565.318 611.238 578.252
-427.396 582.476 478.021
-502.505 623.147 515.121
-490.997 613.979 640.866
-413.529 589.886 556.448
-464.09 652.042 572.395
-443.213 635.957 555.055
-512.395 642.954 582.414
-524.314 644.099 589.389
-444.403 627.388 475.958
-505.789 602.647 569.921
-427.792 592.475 508.409
-442.9 592.679 515.821
-520.898 634.918 619.874
-487.167 592.859 545.816
-416.282 579.997 500.236
-510 592 627
-532.299 601.686 631.3
-434.336 581.822 528.65
-428.051 647.771 544.454
-451 640 519
-398.653 620.113 515.668
-468 604 613
-486 621 636
-441 661 500
-501 599 610
-521.947 637.604 609.727
-417.489 636.239 550.562
-521.353 636.087 639.945
-426.362 607.582 589.08
-517 584 559
-499.674 652.045 551.633
-439.165 600.368 574.402
-425.014 587.655 539.875
-389 612 523
-475 656 556
-430 606 589
-408.425 570.177 488.259
-448 599 571
-465 607 556
-414.305 596.115 537.504
-559.28 600.561 579.244
-456.074 659.094 497.172
-464.02 580.605 517.31
-424.059 617.717 503.704
-543.175 627.544 565.117
-412 585 466
-509.979 623.228 632.262
-570.372 608.71 584.342
-427.136 629.11 521.881
-443.485 613.118 613.107
-562.03 647.408 608.3
-502.122 615.605 656.41
-575.315 591.591 589.666
-436.598 653.103 528.819
-398.603 605.935 565.167
-416 592 456
-500 606 569
-469.515 584.936 584.863
-426.849 623.123 466.664
-462 639 608
-551.465 589.028 593.29
-465.025 598.719 544.717
-447.866 633.492 500.716
-417.625 590.211 471.094
-479 647 499
-537.781 597.461 593.227
-449.634 651.57 491.617
-431.358 631.229 515.885
-509.498 584.835 562.708
-482.856 652.452 589.49
-518.098 628.27 594.048
-566 608 575
-469.727 609.755 621.183
-477.197 641.065 592.127
-492.219 632.833 610.259
-419 600 545
-553.16 621.909 578.202
-524 622 567
-523.936 636.643 601.069
-495.061 615.713 518.767
-476 587 592
-424 636 586
-435.24 623.074 615.86
-418.659 589.133 559.745
-414.647 611.389 454.39
-400.702 618.115 564.447
-435.011 622.778 470.727
-417.017 642.423 532.905
-464.251 658.233 564.293
-391.105 598.906 548.512
-466.882 654.464 494.282
-512.22 593.909 552.178
-478.804 602.79 638.434
-428.947 589.106 540.315
-513.318 599.171 633.949
-496.536 624.18 514.82
-463.865 646.188 562.393
-406.048 618.87 477.665
-516.181 590.648 558.545
-478.177 603.359 527.736
-477.693 605.541 531.019
-596 658 669
-556.378 591.757 578.449
-433.808 573.262 498.635
-409.638 601.511 515.162
-416 581 498
-473 601 542
-547.689 603.144 630.533
-443.674 595.378 564.028
-422.165 587.666 505.119
-442 651 536
-483 609 646
-434.297 651.063 525.084
-488.951 587.015 555.439
-418.906 643.891 523.248
-480.766 612.092 551.961
-385.955 599.971 536.603
-385.081 605.095 549.92
-390.363 604.201 485.587
-423.905 603.908 603.138
-537.759 647.236 604.867
-432.397 641.102 582.319
-419.533 595.538 546.107
-535 646 569
-448.119 587.867 499.463
-542.663 590.694 598.359
-424.876 590.216 550.981
-394.096 576.077 496.667
-463.683 656.021 580.072
-447.712 626.635 483.788
-503.873 596.037 639.435
-480.846 589.643 524.789
-466.832 645.885 554.121
-479.368 603.95 598.192
-397.705 580.87 519.128
-484.598 588.422 551.409
-514.7 599.583 643.969
-423.874 581.583 477.039
-408 636 535
-428.363 619.84 596.848
-427 644 551
-386.911 608.165 555.928
-426.864 606.869 604.815
-467 649 582
-510 627 621
-472.79 592.966 560.609
-459.094 646.499 498.166
-416 605 490
-422.03 630.587 588.807
-534.341 606.488 641.551
-497 637 601
-413 586 566
-529.157 617.767 665.175
-512.69 599.434 608.889
-429.821 644.188 552.002
-441.221 585.734 544.459
-416.957 600.107 523.583
-425 632 624
-412.82 607.459 537.88
-565.204 617.515 572.788
-532.598 589.784 622.066
-493.302 599.205 584.346
-486.915 652.426 587.479
-433.506 585.94 505.564
-435.188 593.113 586.574
-385 602 511
-500.852 620.425 551.233
-480.19 600.269 616.879
-522.386 588.576 616.939
-572.076 594.761 588.389
-468.821 658.321 577.154
-445.417 637.349 614.621
-533.247 589.94 616.291
-533.681 623.375 664.904
-392 615 512
-548.177 644.52 604.327
-465.506 584.429 539.397
-380.447 606.135 526.18
-532.005 584.051 586.084
-437.763 581.634 498.373
-421.685 583.977 477.911
-467.583 588.223 547.525
-500 635 615
-418.267 605.484 565.922
-482 613 643
-419.656 590.055 484.677
-518.035 641.814 616.97
-482 613 535
-456.144 614.837 622.456
-539 647 576
-475.092 625.301 631.405
-520.035 597.913 606.977
-504.669 621.043 549.064
-471.339 586.785 544.515
-400.082 620.007 489.469
-504.8 634.156 610.018
-488.811 591.284 602.026
-453.692 632.88 616.656
-486.157 601.968 523.752
-414.605 603.655 502.544
-414.99 576.708 507.719
-422.682 590.255 540.059
-413.425 598.88 535.246
-495.264 597.716 604.631
-421.932 580.769 534.4
-458.871 620.784 625.946
-423.137 610.544 489.277
-419 620 533
-455.782 601.087 587.61
-467.886 599.557 549.195
-511 585 554
-426.029 628.029 527.433
-558.361 616.671 578.984
-418.723 596.595 550.073
-422.808 626.945 469.193
-519.375 583.208 598.616
-457.368 649.214 510.729
-540 649 611
-440.355 638.018 480.528
-510.37 605.682 548.962
-527.614 596.563 618.028
-430.92 583.552 518.767
-568.599 613.19 581.77
-417.818 580.082 499.642
-444.298 594.472 545.239
-550.852 614.847 635.935
-519.386 634.566 585.819
-430 609 611
-453.292 652.296 553.031
-521.312 599.43 582.613
-430 578 504
-483.192 599.404 522.515
-422.266 616.867 568.102
-478.28 605.672 530.25
-437.081 580.724 499.52
-426.593 626.69 607.837
-448.268 624.917 630.185
-502.32 620.688 552.423
-399 590 549
-438 646 578
-541.904 644.336 589.992
-589.272 642.887 614.768
-493.646 616.82 537.094
-490 598 612
-566.843 590.568 591.097
-411.078 598.72 460.609
-494.414 628.76 533.617
-456 651 540
-417.159 646.459 528.073
-458.582 653.57 586.118
-427.651 617.449 491.867
-484.901 590.774 544.021
-416.147 591.804 495.06
-422.857 613.47 468.471
-505 613 558
-525.039 585.052 584.984
-423 613 570
-548 601 591
-493.282 620.808 515.057
-411.316 607.033 530.446
-428.115 638.081 486.691
-414.307 617.059 537.317
-450.688 594.489 543.688
-512 600 588
-521.502 589.707 622.514
-504.262 603.653 650.259
-450.975 640.828 566.943
-402.063 598.323 463.501
-462.377 591.069 538.078
-510 592 550
-523 627 566
-432 579 510
-457.75 651.661 524.198
-405.37 584.071 474.017
-447.396 637.088 611.382
-421.627 581.604 524.534
-450.464 642.479 479.947
-474 621 638
-478.07 587.318 534.34
-432.816 654.587 513.377
-454.663 630.119 620.557
-479.983 645.031 515.34
-457.138 644.593 484.568
-464.68 656.45 556.86
-390 601 551
-422.575 622.187 522.974
-470.739 597.021 506.709
-477.469 650.446 583.098
-465.145 644.893 567.477
-472.837 601.87 608.362
-399 588 545
-388.761 601.838 491.733
-456.587 654.179 556.698
-494.33 597.32 634.52
-488 622 542
-471 592 539
-577.875 598.829 609.829
-531.761 612.281 645.244
-456 643 510
-500.451 637.083 622.675
-382.416 602.723 535.445
-453 581 503
-497.605 649.336 580.413
-444.368 654.47 503.769
-438.234 595.645 551.426
-465.505 594.479 565.709
-525 597 624
-558 590 586
-422.337 624.238 562.798
-467.88 645.721 506.324
-428.564 628.231 530.388
-472.599 646.19 568.861
-451.523 653.086 510.655
-424 609 577
-537 590 568
-425.671 582.314 523.349
-418.821 619.766 467.392
-562.534 589.617 587.006
-502.614 648.712 544.425
-500.684 622.88 539.097
-439.299 620.603 478.375
-542.11 601.04 567.005
-416.923 614.721 504.577
-437.024 589.442 519.787
-439 628 567
-498.884 599.875 533.713
-476.346 605.48 521.922
-473 641 516
-483.352 657.53 569.758
-417.547 599.872 467.72
-492.215 650.337 544.379
-551.139 622.658 571.486
-586 594 608
-426.621 609.945 473.95
-514.808 599.783 633.923
-485 582 578
-444 632 590
-476 600 523
-432.31 624.976 597.422
-395.939 621.374 530.386
-393.742 584.242 514.427
-529.612 623.331 662.32
-469.091 603.297 630.364
-417.825 606.352 549.514
-543.059 600.139 584.205
-564.928 609.384 571.624
-408.351 570.736 498.969
-512 652 560
-421.652 635.539 553.726
-550 601 621
-442.266 635.423 530.834
-516.193 582.981 594.544
-395.649 587.618 487.276
-479.875 646.634 533.669
-519.197 583.408 568.157
-456.587 644.076 559.399
-492.38 578.911 569.819
-530.561 634.709 599.315
-414.436 595.516 499.891
-426.934 589.777 501.318
-463.957 617.679 625.645
-396.669 593.594 479.572
-573 595 593
-561 619 584
-481.034 645.813 549.467
-476.913 596.971 533.616
-402.041 583.888 503.449
-504.353 598.772 575.248
-481.262 594.49 511.792
-517.796 634.528 621.94
-448.031 639.596 573.842
-419.012 606.871 548.872
-550.137 617.094 634.78
-429.103 626.602 518.979
-509 639 629
-515 584 597
-518.227 636.335 636.857
-508 622 626
-502.261 646.672 562.67
-469.602 635.095 615.161
-420.517 608.422 489.092
-435.709 574.117 510.46
-569 637 599
-546.708 599.285 621.856
-463 623 638
-425.248 584.583 453.951
-467.063 650.252 532.808
-452.644 606 608.644
-429.25 618.251 468.689
-580.373 594.839 600.673
-568.661 640.127 614.781
-475.305 600.449 528.871
-441.404 650.176 538.569
-508.813 629.035 591.908
-419 633 595
-401.979 583.874 502.043
-497.227 614.604 523.769
-404 634 540
-390.337 613.257 503.421
-439.727 618.397 615.675
-490.807 601.61 568.014
-554 614 555
-396.325 601.693 562.088
-408.031 583.852 482.241
-449.974 653.085 518.167
-434.319 584.62 535.534
-510.5 600.827 573.465
-470.783 651.767 598.996
-432.028 575.994 508.815
-494 583 580
-494 579 572
-389.835 613.352 557.723
-453.442 596.78 584.341
-391 603 562
-576.173 637.746 609.251
-553.427 627.74 578.87
-434.627 626.583 585.967
-417.046 620.562 525.972
-417 597 469
-408.522 601.448 486.333
-417 599 595
-417.943 626.145 585.184
-455.086 641.74 579.162
-406.572 582.721 473.457
-499.876 590.662 619.894
-560.607 613.819 585.804
-427.135 609.2 479.57
-429.46 585.062 484.121
-562 602 613
-474 650 516
-414.569 583.021 476.657
-516 590 556
-456.872 600.422 604.815
-510.785 621.67 544.789
-445.377 589.96 522.814
-550.701 646.487 590.744
-529.383 588.998 620.752
-436.038 621.271 488.77
-488.732 592.165 539.004
-558.323 596.096 604.853
-488.123 605.876 510.602
-498.037 609.126 561.969
-447 650 491
-523 625 628
-451.34 620.204 630.403
-591 636 612
-452.205 607.492 627.342
-489.709 615.836 520.117
-423.666 612.121 572.019
-434 628 580
-417.936 632.08 597.978
-404.962 630.962 518.818
-519.536 616.402 620.52
-456.69 591.9 541.481
-501.111 630.761 614.171
-456 591 517
-457.456 591.96 560.592
-438.223 610.616 616.667
-517.911 641.407 623.66
-409.915 592.916 504.49
-558.335 625.623 575.71
-432.744 613.629 473.111
-540.282 625.2 661.347
-569.332 603.501 583.092
-499.172 596.257 606.295
-419 598 548
-395 623 521
-459.318 657.424 564.114
-432.41 593.541 585.423
-400 624 558
-405.211 579.448 522.779
-459.349 643.465 568.803
-495.239 584.843 587.1
-480.436 627.321 619.348
-477.475 584.267 569.184
-557.449 589.88 595.097
-475.831 649.739 483.578
-432.399 609.404 610.73
-530.59 610.04 655.117
-400.58 620.84 484.661
-463.879 645.999 560.112
-453.435 588.903 504.694
-517.516 638.116 623.923
-555.863 589.983 618.476
-412.209 589.242 463.786
-562.911 594.737 597.674
-512.183 630.587 660.128
-443.145 613.914 610.427
-420.037 602.662 460.131
-475.433 594.095 532.507
-504 612 550
-500 587 548
-474 603 618
-483.524 601.125 599.294
-506 620 640
-470.499 656.071 562.078
-443.457 586.432 498.871
-434.414 631.879 532.096
-470.84 596.117 578.898
-545.628 588.813 602.736
-408.065 573.265 504.938
-480.806 602.194 503.067
-424.518 622.637 609.843
-446.725 654.259 511.359
-499.161 637.374 600.012
-531.967 637.585 583.627
-500.899 616.012 551.588
-500 621 509
-446 585 555
-398 574 501
-411.532 608.058 518.706
-400.32 624.411 534.133
-537.49 613.627 649.197
-505.852 623.684 521.47
-548.418 624.636 567.677
-463.057 646.313 501.758
-458.096 657.112 502
-450.922 577.222 511.197
-520.271 629.966 594.609
-439 646 576
-406.266 616.388 470.888
-401.613 617.065 477.327
-573 598 624
-525.408 641.718 584.723
-469 603 618
-437.097 586.339 505.644
-416.488 632.188 558.711
-408.603 601.095 514.187
-407 584 561
-415.777 619.713 542.28
-536.632 642.539 613.052
-448.446 586.835 495.816
-438.778 651.422 535.971
-405.013 578.036 506.632
-415.581 607.621 458.188
-400 620 476
-429.685 614.397 596.019
-519.555 591.703 624.517
-411.432 610.873 514.079
-409.702 586.741 545.12
-542.096 619.916 641.267
-423.298 643.809 548.504
-428 603 458
-419.794 623.411 560.073
-382 610 525
-478 597 627
-468.11 654.032 548.229
-439.633 645.405 561.389
-509.691 600.838 646.443
-425.487 617.212 587.718
-472 656 552
-483.639 642.637 533.08
-462 605 620
-403.506 585.63 538.813
-484 646 534
-499.492 599.784 616.63
-423.177 587.868 503.994
-484.921 603.25 541.328
-423.311 638.489 570.491
-442 643 598
-570.796 643.278 621.054
-486 606 543
-486.756 609.234 564.255
-535.729 590.1 598.625
-427.852 627.668 610.427
-414.265 615.072 598.461
-499.827 654.277 556.082
-463.462 599.089 563.28
-572 603 613
-493.442 612.959 640.057
-466.38 639.978 541.318
-422.29 591.244 541.746
-418.151 586.253 496.724
-478 600 532
-462.616 636.824 532.744
-463.007 654.431 491.392
-475.662 652.261 590.705
-519.535 645.36 563.326
-473.122 595.962 514.732
-513.398 645.74 553.708
-397.11 579.105 488.979
-543.838 625.702 567.961
-467.082 645.723 505.755
-464.011 597.232 513.963
-517.743 597.482 636.026
-487.304 592.27 535.625
-397.276 575.172 507.754
-506.446 639.867 575.173
-448.952 642.137 599.904
-423.058 646.148 515.631
-442 629 580
-447.568 634.604 605.034
-425.625 619.329 507.111
-399.997 621.884 514.259
-519.048 607.151 552.185
-500.272 627.824 516.78
-453 594 503
-406.83 608.487 516.946
-517.082 630.792 661.646
-413.678 604.723 529.292
-511.199 634.215 622.294
-549.451 594.493 573.393
-418.877 617.138 601.438
-480.097 634.878 617.837
-464.796 594.888 507.977
-462.186 631.066 617.785
-411.375 595.261 503.818
-519 629 627
-415.731 585.838 527.828
-499.775 590.894 616.156
-525.751 597.872 592.759
-417.89 635.099 519.9
-529.381 599.78 637.267
-456.886 579.196 534.946
-409.747 625.112 481.097
-460 643 489
-536 587 592
-382.978 598.164 521.989
-489.982 595.987 615.824
-569.695 607.285 582.536
-430.782 614.638 481.053
-460 638 522
-435.772 585.281 509.977
-483.775 590.713 523.195
-480.906 596.348 622.74
-451.722 654.245 522.65
-474.573 601.09 569.902
-551.539 593.625 603.868
-449 609 618
-471.958 604.978 602.721
-426.61 620.821 512.35
-546.834 589.064 613.347
-434.541 644.058 568.588
-418.377 616.725 510.784
-421 644 500
-544.364 616.649 643.546
-497.712 654.84 554.603
-530.519 616.323 662.145
-385 595 501
-554.077 592.972 581.171
-406.191 597.585 566.059
-474.729 647.874 561.66
-574.698 602.919 582.593
-451.42 619.857 618.624
-453.309 633.177 527.781
-484.521 597.082 523.808
-462 649 482
-426.793 640.518 554.263
-516.108 597.016 592.517
-509.714 614.059 557.344
-485.069 647.966 556.962
-533 639 602
-569.447 597.631 580.431
-506.148 613.365 644.908
-384.082 604.248 554.363
-485.491 621.014 527.789
-494.058 613.871 549.218
-509.2 594.691 595.647
-393.817 616.02 509.287
-534.864 593.202 610.781
-416.684 588.091 556.634
-392.72 620.421 530.382
-437.257 593.178 530.64
-486.068 593.946 522.628
-543.772 606.184 631.571
-420.439 633.191 557.932
-405.861 580.929 482.796
-457.977 643.316 509.69
-509.521 647.244 579.486
-485 649 533
-462.838 596.524 515.346
-521.207 614.901 629.911
-501.192 605.333 568.769
-435 628 571
-472.686 646.438 527.256
-441.321 588.993 503.502
-537.999 588.265 596.77
-532.636 646.097 599.964
-576 623 592
-446.56 578.755 492.026
-543.618 615.619 552.447
-465.46 655.484 578.404
-434.997 631.966 516.413
-517 644 582
-420.003 597.499 461.763
-476.893 643.098 517.161
-454.627 652.662 552.772
-400.842 617.331 487.806
-536.357 605.319 553.713
-508.99 630.862 644.641
-474.474 601.988 630.578
-435.226 583.037 512.82
-429 595 558
-422 584 552
-502.731 585.088 582.72
-570.719 617.255 582.62
-566.004 589.308 596.244
-408.414 624.173 580.496
-430.427 621.175 581.333
-405.783 603.791 535.762
-580.455 592.194 593.753
-502.947 603.643 631.66
-502.973 585.846 587.481
-547.813 611.189 630.058
-505 601 648
-423 610 470
-402.737 599.926 492.336
-489.971 590.937 548.779
-395.899 580.077 483.834
-411.328 582.188 496.526
-508.698 632.37 647.577
-498.299 601.628 582.733
-494 635 588
-480 598 623
-420.205 587.991 534.852
-505 642 600
-461.933 606.975 603.448
-547.223 614.498 632.955
-574.002 597.512 600.898
-413.753 606.571 497.66
-537.009 625.877 663.041
-504 618 531
-428 595 561
-498.213 591.812 620.634
-470.456 595.479 540.131
-443.996 636.386 537.924
-486.831 622.593 540.416
-475 629 626
-495.189 630.563 597.375
-482.838 605.664 622.531
-410.45 632.06 501.201
-412.496 586.042 486.04
-490.77 606.096 643.063
-401.853 586.84 538.904
-512.743 622.259 544.657
-429.479 619.656 589.237
-566 603 582
-447.437 642.407 480.839
-494.92 641.13 577.124
-458.967 644.531 565.063
-541.066 649.541 607.849
-567.998 643.646 612.287
-578.794 600.513 624.397
-495.37 645.847 588.103
-432.839 583.053 510.526
-409.326 626.45 580.947
-406.73 627.551 504.604
-411 600 486
-468 654 510
-475.142 606.096 512.927
-496 598 607
-545.53 609.392 629.745
-413.752 574.518 476.863
-538.704 589.481 616.187
-527.169 619.694 645.261
-529.709 633.567 564.986
-437.166 622.565 620.037
-472.147 588.295 512.053
-426.713 592.431 531.217
-448.736 633.38 537.874
-475.293 593.76 534.319
-548.994 588.372 600.728
-451 607 630
-416.752 576.829 508.366
-474 659 580
-474.607 603.568 545.198
-492.621 591.205 607.806
-540.059 613.335 560.458
-580 605 626
-472.255 603.13 613.546
-408.201 577.533 502.5
-485.995 599.474 618.87
-530.242 587.019 615.052
-408.896 582.531 535.64
-523 652 564
-462.245 598.69 549.557
-449.152 584.369 570.459
-495.979 602.553 623.508
-396.134 619.466 545.942
-451.211 652.18 520.212
-453.292 593.742 536.282
-469.294 626.891 633.809
-389.731 601.521 544.918
-415.651 612.769 515.123
-554 605 569
-474.403 599.579 511.054
-419.8 636.27 553.259
-444.999 659.935 501.328
-425 649 515
-410.352 596.641 462.337
-460.405 649.075 535.462
-497 606 646
-554 623 575
-395.678 618.903 517.975
-424.575 588.345 531.242
-449.334 607.855 607.024
-417 584 503
-457.205 596.083 535.307
-420.048 641.586 537.427
-425.142 629.363 478.516
-417.866 620.884 520.167
-471.653 604.121 605.785
-465 608 555
-400 600 467
-481.621 589.914 537.74
-461.057 592.393 548.893
-399.251 615.879 478.434
-448.434 598.91 573.444
-548.845 647.83 609.594
-516.052 619.861 557.894
-480 652 513
-384.735 597.95 528.954
-449.734 641.904 602.904
-490.749 629.916 609.067
-444.029 632.212 606.101
-472.367 651.696 586.577
-417.828 592.01 569.687
-505 636 613
-512.745 590.573 614.947
-418.548 611.084 566.321
-439 634 543
-411.905 602.109 581.889
-521.265 590.573 558.842
-426.455 586.307 484.086
-453.791 586.482 520.914
-499 603 650
-449 655 522
-435.213 581.217 529.274
-498.679 587.383 552.829
-424.408 611.396 583.294
-425.575 579.24 522.409
-551 610 628
-430 595 509
-438.844 591.728 584.122
-418 594 495
-481.441 649.766 567.884
-435.802 595.019 551.331
-415.036 600.611 538.02
-400.462 574.903 486.156
-405.786 582.494 530.152
-479.367 613.695 628.552
-552.491 595.769 573.496
-529.327 647.221 573.609
-493.179 600.636 643.027
-479.687 644.66 572.379
-385.366 604.128 549.376
-529 598 591
-528.867 596.086 566.151
-463.667 644.459 512.524
-466.04 592.189 523.365
-425.49 609.833 603.753
-395.862 580.903 522.178
-546.169 641.399 599.839
-469.583 593.654 524.25
-442.516 631.953 629.397
-453.742 598.327 588.692
-534.397 649.976 613.44
-452.122 583.085 553.973
-514.282 618.306 667.331
-384.609 599.237 538.942
-427.597 612.06 595.478
-425.972 600.457 458.048
-426.014 626.614 556.45
-506 612 558
-487 609 551
-420.694 592.581 586.122
-421.396 635.369 572.223
-434.014 644.672 489.88
-413.611 603.511 532.312
-467 603 586
-421.294 585.37 480.398
-457.869 610.784 615.86
-416.847 585.735 496.427
-538.155 597.011 627.585
-517.207 591.875 625.676
-457.4 638.006 521.459
-427.54 637.753 566.189
-414.071 634.193 495.335
-425 591 482
-452 652 549
-469.653 581.688 577.525
-410.967 627.638 564.617
-397 595 471
-490.423 616.791 638.054
-567.421 613.384 574.243
-485.086 598.248 613.249
-457.13 588.715 531.163
-445.702 633.602 583.92
-466.828 610.589 624.758
-405.118 631.503 520.328
-452 619 619
-526.244 585.307 571.862
-399.348 587.394 482.242
-429.97 631.33 474.284
-407 599 511
-504.007 584.01 583.189
-412.565 578.35 473.623
-482.662 649.359 533.352
-427.843 584.158 490.957
-401.589 607.034 544.564
-508 638 614
-541 648 621
-403.012 617.948 566.947
-463.956 654.004 590.642
-470.443 604.996 595.883
-491.468 617.636 547.039
-430.051 587.691 496.739
-532.107 607.245 632.8
-507.624 631.533 588.8
-409.354 633.727 521.212
-437.578 577.739 501.287
-519 644 593
-493.871 612.132 534.755
-464.434 657.471 577.039
-433.741 582.758 526.969
-457 587 497
-426.819 638.903 556.552
-493 622 518
-470.976 605.222 604.168
-489 613 556
-495.429 608.973 642.969
-535.227 627.273 564.257
-379.564 608.45 532.655
-453.327 656.524 573.519
-419.493 605.162 594.609
-473.315 603.926 586.917
-502.444 641.032 574.948
-482.11 634.818 609.412
-407.237 630.942 492.396
-484.719 607.767 537.2
-421 637 547
-484.289 602.986 601.026
-397 622 540
-407.262 606.776 545.742
-459.175 603.251 625.033
-509.145 640.592 601.536
-497.284 623.48 518.197
-499.542 642.379 588.189
-467.188 592.744 520.865
-422.516 610.046 600.069
-410 636 515
-412.205 597.908 531.267
-385.833 601.515 541.193
-489.061 625.216 535.704
-529 595 601
-425.729 595.971 583.183
-535 649 607
-464.623 647.519 499.526
-416.893 587.778 553.766
-433.742 640.046 570.349
-478.554 647.234 517.517
-428.635 626.897 567.942
-496 655 555
-422.454 584.555 542.257
-526.494 615.713 633.126
-517 601 611
-442 650 574
-416.66 594.153 581.102
-457.109 643.74 586.453
-443.659 584.451 534.199
-538.538 648.482 583.209
-380.7 606.309 528.109
-476.952 648.694 528.371
-398.209 590.168 476.011
-473.833 639.759 600.445
-415.78 592.454 458.461
-448.215 648.088 585.19
-429.589 625.845 575.332
-534.989 619.433 652.48
-498.153 624.645 521.161
-521.471 650.287 573.486
-470.609 586.955 542.568
-496.007 616.336 519.221
-471.769 595.786 522.473
-429.434 627.376 559.616
-533.454 586.562 612.952
-482.582 652.469 540.25
-404 598 463
-444.334 632.514 503.127
-505 600 619
-438.705 594.368 587.192
-395.46 604.364 560.977
-494.932 590.031 599.69
-523 631 613
-461.732 653.894 578.369
-432.748 590.121 527.658
-388.327 594.389 512.519
-529.582 607.771 638.922
-523.692 587.038 611.901
-477 635 534
-452.36 581.838 534.692
-437.365 633.739 552.284
-421.727 626.27 471.062
-404.327 608.537 516.126
-479.149 606.61 528.018
-425.53 619.416 570.279
-527.164 597.263 611.63
-500.736 594.878 597.58
-454.09 597.193 582.355
-441.235 630.733 567.517
-462.059 653.263 486.394
-493.907 625.209 610.744
-417.214 643.724 524.842
-548.866 593.813 598.429
-389.621 591.17 528.002
-492.294 608.913 526.308
-428.263 610.372 609.167
-452.479 641.486 560.334
-439.025 620.174 476.035
-474 605 513
-471.768 604.078 614.66
-455.201 610.002 611.061
-490.133 612.113 502.439
-546.389 646.489 594.633
-468.663 597.843 554.475
-453.113 646 510.221
-449 577 508
-517 596 600
-555.059 600.616 569.806
-415 580 537
-469.648 598.392 560.734
-511 599 647
-460.815 577.577 519.651
-567.657 640.391 614.989
-525.268 597.688 619.237
-428.681 588.021 452.564
-413.379 635.424 518.474
-518.173 615.504 560.31
-439 606 613
-454.09 644.416 602.668
-438.744 597.87 567.2
-478.265 603.72 544.416
-458.064 633.388 533.753
-448.091 650.997 535.347
-542.669 598.218 589.414
-503.444 624.642 545.03
-479.16 588.86 541.445
-435.548 570.986 502.653
-464.976 597.651 542.91
-524.054 630.918 558.956
-405 592 559
-445.148 633.664 628.12
-454.912 591.991 514.295
-397.394 596.118 466.46
-425.392 578.345 493.81
-409.599 594.014 492.966
-426 577 520
-448.88 586.383 578.957
-379.362 605.993 529.27
-476 651 530
-467.159 652.514 514.708
-390.89 614.031 501.84
-428 583 532
-449.621 653.561 572.609
-467.066 610.711 549.927
-468.869 651.089 514.128
-538.913 636.262 593.89
-507.053 627.324 597.129
-571.653 645.495 618.96
-445.527 635.915 555.654
-436.375 588.025 570.545
-464.786 606.353 596.177
-511.674 622.278 544.124
-408.349 600.107 460.597
-390.166 590.536 530.186
-421.082 639.549 514.926
-498.934 643.91 573.729
-437.975 649.06 493.004
-475.909 651.352 514.95
-424 593 580
-575 591 593
-430.907 603.607 579.036
-406.594 568.511 492.388
-474.904 646.054 605.132
-531.786 633.05 565.324
-431.182 627.647 567.328
-558.833 611.839 578.139
-473.405 650.124 586.361
-472.544 589.833 530.637
-481.22 604.091 543.085
-491.509 631.308 614.24
-415 617 546
-418.093 608.592 496.325
-417.121 609.422 595.592
-402 578 486
-505.348 587.301 598.097
-476.056 587.757 511.694
-512.655 592.144 552.503
-499.208 625.623 511.318
-422.385 624.957 563.974
-474 604 608
-521 625 603
-436.186 616.259 472.929
-423.132 628.462 478.504
-439 651 497
-569 638 601
-449.357 639.403 544.861
-538.375 643.161 609.127
-404 603 502
-498 618 511
-405.591 624.71 490.955
-489.535 605.143 516.302
-470.231 632.648 623.186
-500.909 632.144 590.246
-445.97 649.148 538.31
-529.669 642.191 585.097
-427.523 643.314 554.793
-466.352 589.333 529.962
-462.368 641.093 544.093
-470.785 644.719 607.652
-559 602 630
-475.39 643.945 547.88
-504.272 603.538 544.82
-474 639 528
-422.65 628.915 478.704
-427.827 643.115 558.06
-486.108 645.734 533.475
-413.004 593.799 572.111
-435.498 636.287 617.058
-435.848 594.171 539.534
-382.092 597.715 528.483
-501.699 591.423 621.174
-514 600 581
-492 658 566
-394.962 591.911 548.414
-531.571 603.791 575.728
-487.18 586.176 586.796
-422 617 594
-401.435 605.585 566.048
-520 646 598
-519 649 544
-469.55 590.884 563.944
-386.822 604.912 540.429
-416 639 513
-419.099 599.238 593.011
-410 592 504
-537.374 618.253 647.736
-404 582 477
-520.951 597.324 624.809
-392.264 600.506 560.531
-520 595 553
-486 611 541
-444.457 600.763 586.842
-491 617 656
-458.196 646.673 492.01
-443.027 590.516 514.667
-424.029 642.407 557.216
-541.601 618.931 553.47
-536.959 634.292 593.899
-492 607 565
-391.617 598.581 551.281
-404 621 572
-468.824 658.038 569.348
-499.76 642.368 588.086
-452.671 590.026 556.235
-426.297 574.595 510.116
-445.622 585.111 562.534
-522 647 545
-405.731 623.461 485.031
-403.53 625.033 516.011
-461.027 654.904 579.765
-509.49 626.978 625.85
-397.656 589.77 550.224
-503 595 540
-563.037 645.636 611.779
-433.779 594.692 544.21
-420.794 626.174 604.32
-523 604 579
-513.898 594.98 633.623
-451 582 495
-397.874 581.578 522.888
-471.315 590.992 512.856
-512.413 627.974 663.084
-425 594 575
-538.959 614.535 566.455
-476.139 655.874 551.703
-523.795 582.167 596.676
-543.046 601.497 615.055
-499.359 617.447 622.608
-580.754 611.159 583.812
-453.545 588.362 517.228
-498 611 514
-474.101 649.735 522.597
-551.154 596.974 626.368
-407.639 624.548 575.913
-505.573 638.658 626.357
-491.931 634.37 605.737
-387.93 606.356 549.325
-434 591 522
-545.634 602.051 618.718
-409.963 630.461 554.126
-465.221 588.212 555.041
-420.306 644.417 517.915
-478.067 589.497 545.577
-507.543 635.541 615.268
-492.426 620.284 544.413
-490.322 619.41 524.387
-501.195 635.034 627.876
-503.739 640.022 599.253
-416 589 560
-463.198 628.469 620.707
-529.76 600.273 590.463
-533.105 646.226 612.629
-428.71 627.731 517.791
-442.747 643.835 585.695
-456.315 593.133 513.238
-503.378 617.173 662.029
-415 579 490
-543 646 589
-461 598 512
-443.145 633.218 593.832
-427.78 625.924 567.128
-474.117 593.444 534.047
-433.537 594.414 561.972
-432.056 602.422 580.572
-447.652 581.947 494.067
-383.784 603.655 534.992
-508.928 628.388 658.149
-450.446 625.785 617.313
-403.992 602.517 497.149
-498.196 649.961 544.108
-581.57 592.956 599.045
-431 643 485
-461.294 583.767 543.816
-491.296 596.09 532.119
-528.463 597.993 553.223
-391.263 595.17 548.635
-478.389 632.179 620.46
-407.036 621.98 576.887
-537.952 617.789 653.737
-415 590 494
-495 646 592
-459.611 585.445 555.068
-419.545 634.744 561.774
-486 627 531
-414.352 608.775 461.659
-482.103 607.256 526.34
-484.866 648.221 559.742
-428.864 644.905 508.687
-563.684 601.35 604.567
-567.221 588.091 590.422
-486.689 592.836 531.132
-437.711 633.565 529.245
-432.283 613.667 477.368
-512.377 612.098 630.775
-531.504 606.753 640.125
-495.653 650.295 546.216
-521 636 604
-531.787 611.411 566.943
-437.445 631.759 544.494
-426.644 654.035 517.578
-453.393 654.845 575.361
-393.907 618.441 524.002
-560.976 601.516 628.451
-392.07 586.654 524.851
-405.025 581.311 525.143
-428.596 645.445 547.049
-447.303 647.741 585.323
-503.881 648.878 542.906
-414.761 629.802 567.708
-542.852 619.671 652.116
-543.977 615.246 633.684
-572.883 595.484 588.381
-553.222 590.819 610.041
-391.748 594.334 490.221
-568.194 611.529 574.254
-436 615 471
-436 594 537
-496.122 605.266 626.865
-515.54 583.803 569.43
-466.613 635.948 620.059
-457 638 576
-546 629 572
-449.949 642.882 481.197
-564.387 593.27 583.97
-430.894 649.714 516.865
-427.814 636.686 583.915
-497.619 653.689 570.067
-456.433 579.516 533.309
-507.874 587.018 610.914
-456.983 587.172 526.64
-471.591 649.276 482.357
-547 640 589
-406 632 493
-458.051 596.087 597.115
-536 585 587
-467.117 655.873 497.143
-562.384 644.152 604.164
-452.501 596.441 507.374
-420.807 618.891 604.336
-500 639 622
-504.292 601.035 589.08
-460.471 600.408 509.75
-439.558 635.853 544.378
-521.46 642.272 614.192
-444 644 481
-520.951 643.459 607.485
-465.47 634.151 530.001
-500.535 589.509 605.643
-407.699 573.264 477.009
-425 582 469
-394.68 599.659 556.541
-539.563 617.353 650.106
-470.077 651.157 596.46
-525 630 608
-527.128 584.452 591.102
-507.476 615.145 663.927
-496 636 618
-449 610 630
-411.879 607.886 521.086
-458.387 595.99 511.168
-477.912 621.945 636.052
-470.948 651.009 482.682
-514.813 584.879 592.167
-441.017 624.392 623.28
-526.858 625.31 567.811
-522 633 617
-513.813 644.769 563.903
-424.75 601.683 577.723
-475.732 647.848 557.758
-395.983 588.565 490.487
-512.912 620.746 649.905
-427.247 627.25 536.922
-534.978 639.594 583.003
-534.549 636.009 593.478
-507.497 621.38 553.5
-523.007 640.026 575.506
-497.078 615.549 626.947
-424.465 627.124 468.471
-415.76 585.349 509.555
-435.081 572.685 504.539
-502.49 624.137 542.683
-530.374 645.595 610.571
-522.022 600.622 568.201
-453.449 642.19 582.801
-540.4 600.66 573.483
-531 625 666
-441.214 609.668 599.035
-550 591 577
-439.271 594.243 559.949
-404.703 626.609 506.146
-527.795 638.749 608.039
-564.891 593.659 617.115
-431.323 585.808 541.646
-561.746 600.794 575.401
-417.657 629.281 594.457
-410.158 595.454 497.401
-523.499 628.569 616.684
-506 638 576
-446.265 635.434 587.013
-417.999 640.165 535.07
-558.06 602.852 582.415
-570.617 599.919 627.163
-416 646 526
-427.557 624.075 598.404
-431.654 586.072 526.297
-537 610 639
-486.212 580.824 566.078
-430.137 646.383 494.295
-579.023 602.081 622.021
-476.968 649.573 478.683
-489.619 612.058 543.292
-436 633 512
-430.37 634.997 525.928
-539.253 595.694 626.432
-422.498 641.37 545.224
-490 643 541
-455.525 640.753 542.33
-499.144 585.24 591.449
-414 594 458
-492.006 612.847 528.098
-534.468 585.44 598.099
-405.773 623.993 478.317
-507.793 629.904 594.853
-443 610 613
-409.574 600.131 527.777
-412.539 605.865 455.639
-493 607 531
-448.286 634.606 606.356
-496.117 620.581 511.79
-488.509 587.21 593.422
-432.667 618.804 498.209
-497.898 605.01 568.7
-461.947 605.702 601.255
-484.62 607.617 564.04
-469.962 643.572 511.998
-409 588 555
-391 588 507
-521 631 658
-422 614 568
-539.639 638.626 589.674
-494.481 631.192 614.133
-446 637 617
-447.132 632.971 481.415
-449.158 578.246 501.486
-585 641 621
-503.423 645.988 548.267
-494 583 559
-416 591 481
-440 653 503
-457.031 635.257 534.994
-440.395 647.19 574.056
-453.109 638.967 519.236
-447 642 604
-532 584 576
-469.544 610.897 551.053
-420.826 641.867 558.23
-445.733 647.316 487.878
-534.535 623.179 564.29
-534.351 583.839 578.264
-447.425 602.622 595.43
-457.257 604.915 590.989
-450.197 587.481 513.015
-485.311 597.871 614.091
-450.666 642.129 564.68
-489.528 622.222 632.87
-447.775 637.197 581.077
-404.887 610.197 534.911
-419.411 578.603 516.344
-518.1 597.312 628.777
-495.086 647.905 560.844
-409 612 543
-420.672 615.947 601.267
-471.055 590.437 514.572
-534.171 591.347 620.803
-454 603 607
-465.218 599.768 506.336
-523.371 635.557 603.559
-527 648 561
-424.73 591.117 454.598
-467.496 651.739 597.741
-578 611 585
-398.914 617.052 484.214
-460.29 650.318 539.328
-539.696 616.505 645.603
-491.85 641.83 597.232
-415.526 619.196 519.199
-572.955 596.406 597.458
-407.301 632.936 510.255
-480.792 654.632 554.573
-519.245 583.832 570.749
-454.452 654.361 505.563
-407.488 633.187 516.885
-429.878 587.564 526.391
-484.024 607.337 625.704
-561.507 614.288 568.568
-419.104 580.246 541.161
-537.015 603.731 554.622
-394.263 586.708 505.067
-389 603 483
-507.765 595.919 542.198
-415.666 625.088 599.391
-405 632 512
-511.326 628.772 622.02
-519 647 552
-554 616 575
-414.224 629.395 484.056
-509 585 584
-437.153 636.371 482.254
-473.064 595.464 603.642
-515 653 601
-442.927 644.794 588.548
-488 617 510
-457.491 646.705 598.133
-510.51 641.206 602.96
-426.853 599.122 569.331
-481.538 588.806 548.68
-581.453 639.93 617.479
-442.94 639.044 599.518
-421.316 607.063 570.644
-436 645 554
-426.439 601.704 577.235
-413.473 602.247 541.816
-515 628 556
-431.76 642.059 564.758
-484.841 625.37 535.205
-542.191 610.715 551.939
-429.923 596.913 579.838
-456.82 655.063 563.215
-535 587 570
-412.308 584.887 504.03
-399.064 624.777 538.617
-509.611 653.759 567.334
-529 644 591
-510.095 636.631 640.058
-437.559 627.291 589.347
-424.528 588.477 556.033
-425.198 631.127 616.419
-420.056 597.429 550.926
-552.673 599.452 627.732
-472.345 585.392 517.066
-409.656 627.376 566.604
-434.698 589.913 565.044
-526.923 583.724 599.861
-432.862 635.582 612.774
-429.623 586.713 492.757
-397.984 613.695 563.628
-486 597 516
-404.66 629.859 530.106
-482.789 593.919 602.047
-445 580 523
-501.894 628.97 599.824
-476.662 638.678 529.204
-513.429 635.524 641.354
-434.967 588.12 564.235
-410 608 528
-425.423 586.382 537.674
-420 594 534
-409.312 593.889 504.36
-495.983 581.801 564.241
-491.488 591.085 616.598
-436 578 521
-409.476 615.382 587.329
-479.86 586.759 537.313
-494.783 603.606 533.642
-441.922 621.366 479.007
-518.844 599.314 585.755
-476.709 645.155 511.125
-446.706 627.544 617.128
-401.602 588.338 548.222
-403.112 580.699 515.964
-397 605 473
-424.105 610.896 485.036
-500 603 534
-513.695 600.668 568.126
-487.96 609.113 551.718
-509.772 582.66 574.285
-446.295 645.013 488.136
-397 622 538
-469.74 588.6 546.366
-493.424 623.168 628.347
-479.572 644.591 604.923
-461 579 533
-515.354 631.863 658.452
-483.487 613.405 641.335
-536.649 620.101 650.609
-455.14 611.552 632.919
-491.211 621.914 618.623
-446 625 630
-437 642 588
-510.719 637.046 613.753
-457 594 506
-487.869 619.888 543.388
-456.116 587.933 508.704
-409 612 518
-475.488 644.062 576.123
-416.179 612.702 556.18
-438.67 592.002 522.297
-386.447 594.346 533.253
-426.822 626.973 560.814
-487 602 507
-444.228 633.166 626.258
-417.222 593.321 535.834
-394 589 487
-413.737 599.308 524.748
-475.875 654.746 586.206
-431.876 585.267 544.554
-440.525 632.845 603.986
-485.264 595.602 524.195
-412.39 582.398 482.995
-494.756 648.195 539.933
-406 610 583
-451.069 597.964 566.818
-519.683 648.392 556.281
-439.948 583.407 497.636
-448.594 630.022 499.341
-396.237 583.135 520.774
-438.399 643.337 555.463
-463 603 552
-500.526 647.132 563.524
-542.846 626.594 567.861
-418.898 604.339 594.186
-395.296 617.85 542.142
-562.75 588.682 595.916
-416.683 584.071 493.792
-556.286 598.979 591.62
-407 630 556
-495.014 602.344 569.248
-556 646 600
-408.304 612.934 584.829
-476.14 596.93 609.025
-438.645 631.935 586.251
-409.336 589.611 557.61
-463.412 580.591 570.656
-398.68 616.939 492.742
-411.734 590.799 506.294
-458.431 646.13 598.809
-512.341 614.034 647.236
-427.989 609.247 604.018
-486.206 614.857 504.949
-470 653 596
-430 627 534
-463.754 598.046 598.761
-468 627 633
-497.484 624.789 613.026
-413.832 587.903 547.046
-452 594 557
-410.329 593.698 502.054
-524.043 629.287 596.296
-497.298 632.282 610.825
-437.886 633.717 543.707
-397.73 600.895 504.293
-413.808 616.782 537.389
-464.151 649.671 523.504
-533.798 600.617 559.776
-477 641 585
-399.401 603.045 564.773
-475 648 604
-512.813 585.197 599.448
-428 595 564
-470.588 596.87 504.236
-544.299 597.272 612.979
-524.677 609.197 654.092
-492.243 588.893 554.335
-516 583 562
-415.803 617.294 523.747
-403 626 510
-555.675 620.87 575.33
-421 650 515
-389.192 595.999 538.392
-421.6 602.017 569.271
-571.086 647.447 612.954
-424.046 610.706 581.247
-463.571 605.379 548.053
-432.746 588.104 528.412
-442.775 648.588 537.962
-465.166 592.557 557.864
-449.57 652.492 576.256
-422.515 644.46 505.844
-513.238 614.54 665.44
-485.143 621.815 539.043
-502.338 601.477 538.944
-443 593 524
-539.049 649.961 612.857
-489.994 634.902 609.304
-449.35 648.545 587.393
-398.545 606.895 469.068
-435.368 633.494 516.999
-411.089 615.786 517.53
-435.647 622.292 488.777
-514.729 623.995 666.327
-441.916 583.806 538.501
-413.759 591.608 558.495
-429 581 467
-562.082 598.055 604.492
-430.323 616.413 491.316
-405 579 509
-410 601 577
-439.515 648.016 569.298
-428 616 497
-509.071 645.072 568.955
-467 648 494
-456.256 601.666 603.534
-518 633 563
-543 647 674
-548 616 641
-404.116 607.554 464.833
-472.458 601.74 583.807
-506.745 646.534 553.933
-457.32 578.562 521.526
-472.773 597.988 607.411
-497.051 582.392 572.611
-466.141 654.137 503.062
-414.001 598.514 513.967
-442.286 603.155 591.525
-390 613 517
-428.173 639.683 590.774
-477.953 617.529 639.604
-505.164 623.192 552.045
-445.417 590.97 589.595
-501.394 639.362 594.931
-455.703 638.186 493.608
-494 618 621
-515.648 583.261 566.694
-473.984 651.84 542.124
-497.462 615.345 527.461
-476.02 656.153 583.024
-406 610 543
-419.703 591.674 489.748
-410 606 455
-424.542 578.565 504.045
-483.888 638.752 606.102
-576.813 599.387 607.586
-564.177 606.041 577.765
-412 605 513
-496.817 589.749 604.322
-414.318 612.617 597.38
-442 639 602
-414.786 602.948 486.513
-405.784 611.933 524.575
-435.393 625.961 589.43
-408.432 569.927 499.667
-402.835 628.671 517.941
-533.73 628.274 562.665
-437.089 632.403 547.721
-542.888 618.073 638.753
-439.973 588.484 516.984
-476.191 651.279 498.51
-384.165 603.471 515.191
-490.406 638.942 586.281
-411.532 589.087 567.449
-422.453 594.169 584.652
-415.809 594.743 499.486
-426.543 601.139 453.246
-434.777 581.928 532.653
-500.493 612.789 628.292
-419.386 579.543 535.196
-525.396 622.425 626.185
-416 608 461
-426 616 581
-498 645 590
-391.313 591.698 531.383
-517.44 639.383 621.022
-427.059 598.628 460.01
-384.931 607.452 510.893
-548.684 595.254 608.315
-395.132 617.037 506.718
-458.727 604.604 612.21
-466.958 641.804 520.211
-467.225 582.89 529.05
-503.491 600.074 624.556
-558.559 597.905 583.39
-445.074 603.677 585.545
-516 624 548
-457.031 652.575 490.122
-416.011 577.568 499.952
-400.203 621.213 493.516
-463.587 596.178 572.492
-462.921 644.882 508.335
-466.316 607.06 615.949
-515.21 646.505 554.315
-444.811 585.608 549.686
-439.847 631.147 504.146
-440.104 646.239 577.575
-514 601 615
-460.877 642.814 548.644
-437.113 619.678 473.212
-418.509 597.989 557.111
-515.749 610.48 560.746
-478.709 644.652 528.59
-456.832 638.758 487.822
-517.946 606.849 652.063
-456.711 608.029 630.032
-429.97 622.596 590.459
-453.084 649.702 534.882
-464.064 588.959 528.349
-441 595 539
-481.659 618.381 639.575
-412.655 580.653 479.187
-557.461 618.352 580.242
-416.927 606.792 489.35
-483.901 591.798 529.063
-512 598 582
-497.924 584.629 582.455
-547.979 595.361 569.511
-407 569 489
-389.512 592.171 542.748
-462.201 647.41 581.461
-441.956 584.503 555.56
-405.102 623.369 492.47
-477.509 606.697 620.891
-455.709 594.165 559.466
-478.59 603 545.834
-468 597 577
-510.315 622.61 631.374
-444.938 593.398 528.284
-443.7 634.021 585.299
-466 605 590
-450.048 634.12 622.718
-460.431 604.056 613.257
-417.471 614.396 507.641
-480.639 588.254 554.143
-480.836 643.164 588.594
-438 633 510
-452 591 531
-521.573 635.008 626.581
-478.022 654.395 551.656
-431.841 631.986 472.498
-546 644 592
-420.931 623.88 467.761
-422.304 592.628 534.986
-538 600 564
-413.577 579.416 505.436
-451.37 655.054 567.049
-497 624 506
-433 582 507
-555 613 578
-407.107 610.039 581.952
-447.233 593.644 547.389
-470.2 647.376 605.18
-474.344 596.485 525.427
-458.608 587.816 504.132
-458.866 597.387 594.873
-419 597 512
-519.323 584.742 561.429
-438.03 618.411 478.663
-566.766 588.566 586.305
-462 655 591
-509.564 585.259 581.478
-500.09 620.109 626.632
-467.389 607.377 619.771
-441.954 635.281 613.666
-506.082 603.497 567.778
-404.078 624.271 498.71
-499.354 631.719 592.946
-512.38 622.912 550.143
-564.944 604.518 626.568
-470.592 592.963 561.304
-437.658 593.828 556.785
-412.42 628.135 575.289
-549 594 602
-497.593 617.959 509.118
-462.72 599.014 506.442
-438.79 579.882 532.891
-395.133 585.701 490.782
-509.889 629.65 626.963
-456.568 601.553 547.739
-414 593 455
-421 636 486
-485.224 640.12 604.084
-451.709 633.464 625.377
-481.56 647.27 567.098
-457.944 590.334 496.109
-510.151 629.875 592.919
-495 618 531
-547.586 596.068 569.931
-426 643 511
-528.746 623.041 563.154
-454.153 647.275 485.108
-422 626 477
-523.01 628.633 625.408
-561 661 669
-420.762 642.354 538.699
-428.401 637.837 578.565
-478.966 605.724 510.17
-448.403 584.809 540.574
-538.651 617.814 645.967
-452 641 565
-499 637 633
-547.801 623.324 647.277
-508 626 625
-521.154 630.184 621.279
-513.495 584.843 600.189
-435.229 622.56 497.175
-457.047 590.406 527.879
-447.656 584.899 570.412
-415.178 597.325 472.463
-455.356 617.5 621.181
-475.489 605.876 515.84
-455 593 556
-525.233 621.269 633.868
-473 596 512
-415.856 586.539 519.893
-453.228 616.099 617.74
-466.777 649.554 575.335
-460.772 657.059 495.337
-468.204 590.447 534.095
-404.687 575.778 502.431
-414.669 608.135 454.498
-433 619 501
-477.264 608.382 506.995
-437.501 606.482 612.88
-424.872 600.083 570.284
-411.463 613.456 538.636
-523.983 630.257 651.237
-483.714 595.391 515.78
-521.86 622.657 613.954
-407.604 583.088 503.158
-401.474 622.196 506.288
-444 640 603
-452.803 642.827 476.41
-470 641 613
-416.173 595.189 496.695
-439.144 624.385 493.983
-415.745 592.763 494.295
-546 605 570
-586.316 636.044 609.297
-481.663 647.689 558.278
-406.858 607.827 507.415
-451 609 620
-490.023 659.131 569.318
-432 627 578
-403 607 533
-433 590 579
-469.437 593.584 595.533
-548 611 557
-413 583 513
-497.497 602.39 531.301
-423.522 645.402 505.428
-409.788 586.625 547.034
-404.782 579.803 512.222
-460 639 601
-457.219 588.055 522.725
-396.415 590.568 547.506
-438.093 610.54 599.276
-585.351 634.465 602.798
-414.605 601.516 534.729
-412 613 554
-473.829 604.779 622.55
-433.994 647.685 501.654
-418.735 598.742 465.041
-392.096 609.27 559.521
-451.789 643.989 512.425
-417.152 619.092 533.34
-499.947 581.61 564.692
-460.415 647.357 497.051
-468 652 594
-556.173 598.038 573.08
-520.102 643.171 570.693
-450.537 639.614 519.449
-454.668 587.232 583.799
-464.496 590.203 523.261
-557.733 588.907 585.511
-393.751 593.185 550.672
-476.981 595.096 515.311
-415 620 558
-451.345 653.316 516.24
-417.992 638.228 536.257
-513.665 584.367 575.367
-457.447 641.843 491.786
-455.144 639.633 613.377
-441.907 634.128 504.783
-503.417 598.225 575.929
-439.425 581.02 496.855
-417.732 592.731 534.874
-445.316 587.097 498.641
-505.003 645.471 556.779
-497.943 583.762 587.453
-421.34 597.356 547.62
-471.155 652.836 484.26
-459 652 541
-443.939 635.631 506.317
-476.028 608.015 623.646
-425.588 643.845 507.589
-495.011 620.828 524.296
-444.215 638.131 506.232
-527.779 594.085 630.618
-447 630 611
-427.023 639.145 489.301
-496.131 631.324 610.066
-435.183 636.2 596.833
-412.444 616.984 519.215
-447.781 638.367 521.102
-518 617 619
-433 573 501
-412 590 478
-411.695 616.225 467.038
-556 600 594
-452.285 649.019 546.89
-542 588 611
-432 623 585
-486.003 658.559 568.851
-439.713 592.199 502.071
-486 600 604
-575.032 600.202 618.441
-564 600 629
-459.74 579.478 521.185
-557 628 575
-481 610 516
-414.158 627.695 581.427
-480.847 606.334 562.458
-522.083 632.988 603.305
-536.251 604.805 561.567
-445 617 608
-473.872 604.596 546.966
-419.45 582.445 513.433
-521.301 653.25 570.137
-465.282 582.592 534.904
-491.798 629.578 618.347
-430.996 633.053 597.792
-570 632 666
-563.606 594.968 585.6
-432.866 592.438 572.265
-399.919 589.509 474.342
-464.972 615.914 633.024
-492.18 649.601 541.492
-421.78 601.579 453.365
-502 617 618
-419.726 613.672 598.186
-428.143 617.471 497.353
-480 645 551
-433.561 584.713 515.813
-460.352 606.127 612.071
-530.235 638.057 581.593
-477.385 648.218 600.324
-476 615 642
-553 647 601
-587.434 639.387 611.347
-405.137 568.838 488.564
-389.673 615.381 543.323
-527.34 615.041 648.764
-468.084 608.54 555.24
-428.895 587.039 491.739
-409.785 594.696 567.121
-479.382 593.193 514.418
-463.116 654.15 586.528
-460.21 588.365 529.2
-462.594 635.924 531.294
-419.4 630.548 594.697
-462.357 643.16 550.608
-461.18 657.082 555.552
-498 628 513
-451.545 583.713 561.014
-475.963 641.547 542.149
-453.793 584.072 541.428
-559.117 592.31 618.992
-523.532 628.267 643.304
-481.328 621.496 533.365
-507.072 586.117 607.544
-521.451 626.004 662.201
-476.303 584.083 532.843
-495 618 514
-439 617 616
-398.072 619.831 512.913
-400.832 583.58 538.519
-440 582 542
-504 616 621
-518.774 601.045 617.57
-544.9 610.416 635.14
-403.578 626.733 494.608
-484 636 615
-463.597 604.961 628.501
-462.629 644.185 555.825
-524.324 608.835 566.235
-474.759 605.64 616.797
-518.625 602.71 630.991
-508.962 632.105 621.642
-420.235 581.616 539.185
-510.66 599.369 582.168
-402.253 621.039 489.698
-449.945 654.614 508.154
-419.63 568.742 494.677
-406.394 616.161 584.372
-479 606 502
-449.576 593.262 551.751
-546 618 644
-453.348 638.198 577.355
-420 573 497
-441 625 609
-385.506 609.303 497.201
-437 640 593
-434.603 629.569 601.178
-545.099 614.93 631.68
-409 586 466
-526.189 601.834 628.664
-549 588 597
-394.673 603.317 472.133
-412.802 582.351 505.074
-477.058 585.188 554.157
-468.647 598.615 517.668
-445.741 589.348 509.774
-547 652 611
-456.884 591.13 543.323
-409.677 589.503 560.95
-447.673 644.052 596.121
-419.956 595.288 454.494
-494 632 613
-423.23 617.551 595.862
-496.157 621.095 536.819
-435.761 646.645 503.072
-399.254 591.863 549.277
-496.189 597.172 614.231
-456.474 611.498 612.671
-542.261 641.299 583.663
-563 602 606
-439.154 575.986 516.751
-513.313 636.984 644.516
-424 644 498
-495.495 651.618 577.613
-461.846 590.146 519.388
-468.826 581.296 520.211
-426 620 581
-476 585 561
-521.437 602.836 551.546
-435.785 649.152 506.505
-415 591 473
-408.834 617.732 583.027
-471.107 589.641 531.112
-471 581 519
-444.11 649.54 572.228
-583.309 592.164 595.811
-403.714 625.748 537.634
-462 624 624
-451.312 650.395 539.211
-414.481 589.004 476.182
-422.795 627.532 544.816
-525.255 647.214 606.634
-496.885 615.71 550.153
-488.881 597.971 616.594
-480.22 644.713 577.788
-531.311 640.331 609.383
-504.852 594.116 595.087
-491.477 654.883 577.209
-474.752 643.056 607.295
-408 581 518
-424.597 612.033 575.252
-398.452 575.279 506.387
-479.76 600.619 508.45
-513 625 545
-455 587 587
-473.918 637.091 615.841
-433 591 519
-495.635 621.155 534.777
-458.671 644.64 490.432
-422.873 586.602 454.214
-413.481 580.769 492.154
-416.672 587.82 565.057
-433.434 627.858 572.681
-419.325 641.274 518.772
-548.322 616.326 638.128
-563 616 569
-437.277 630.207 578.82
-515 644 590
-464.781 592.369 535.213
-410.961 593.768 511.539
-449 604 625
-490 591 544
-467.703 591.816 514.629
-397.102 575.695 491.437
-450 584 536
-397 610 563
-457.062 600.313 602.119
-537.068 600.173 573.591
-407.112 624.825 478.796
-409.784 604.534 519.908
-564.503 646.164 607.639
-473.173 636.57 611.305
-496.22 646.553 550.654
-539.808 612.342 636.566
-544.014 599.737 615.801
-461.054 584.118 537.087
-418.401 629.178 590.316
-401.607 622.92 558.955
-453 639 502
-461.549 633.774 619.242
-450 634 606
-412 579 491
-466 641 543
-484.397 616.841 640.175
-497.223 634.486 606.197
-476.251 586.435 550.012
-440.414 625.362 621.06
-412 598 582
-443.389 630.558 579.042
-461.765 593.434 594.532
-402.565 575.727 481.292
-474.361 653.754 550.151
-442.77 608.902 624.114
-389.601 616.238 529.965
-435.257 642.632 553.145
-414.889 625.101 588.131
-439.241 608.982 600.96
-422.438 596.011 462.65
-450 639 554
-532.022 636.697 588.764
-468.226 627.587 623.98
-461.957 649.57 582.005
-441.169 594.761 562.423
-511 630 656
-447.063 650.386 570.234
-465.504 599.571 606.209
-513 610 553
-514.031 644.795 558.942
-485.873 591.683 532.831
-398 596 468
-457 641 550
-454 623 635
-470 612 637
-428.371 580.063 522.407
-472.519 605.096 505.195
-465.491 657.753 581.816
-477.138 634.126 614.46
-452 612 610
-471.963 581.085 525.615
-455 579 509
-400.222 608.905 564.116
-510.71 607.342 636.99
-447.404 632.779 614.474
-478.679 588.438 557.762
-500.515 634.277 601.944
-510.431 620.083 649.228
-521.156 592.112 598.407
-526.263 597.704 607.035
-414.073 607.215 544.92
-417.892 643.152 531.729
-404 645 516
-542.011 625.958 566.169
-576.06 613.086 580.267
-487.793 648.234 591.052
-431.348 582.977 494.262
-457.928 643.641 555.809
-424 642 557
-523.93 599.483 580.413
-466.126 637.919 616.121
-476.344 655.499 548.446
-526.708 585.912 587.1
-411.035 584.663 537.065
-566.771 604.533 627.078
-430.412 592.264 452.495
-508 624 605
-391.323 613.168 509.761
-436 596 551
-471.775 656.737 563.033
-418.377 587.864 564.546
-532.14 596.023 565.33
-543.342 589.806 580.322
-386.728 604.881 543.687
-533 641 613
-427.369 628.582 561.955
-402 583 477
-449.472 613.557 609.717
-422 634 599
-584.802 640.773 616.203
-443.528 653.925 518.623
-440.93 633.893 585.839
-538.965 593.242 594.189
-478 648 509
-497.854 582.308 562.355
-507.899 605.126 566.597
-489.929 639.594 581.65
-484.282 586.699 549.811
-437.61 649.386 538.171
-481.587 591.993 523.307
-555.985 591.159 598.001
-537 646 568
-553 604 624
-437.435 571.576 504.394
-405 624 484
-400.351 599.333 563.693
-501.464 627.196 522.526
-388.633 607.582 545.045
-442 637 607
-567.592 591.256 604.88
-449.445 652.629 557.68
-439.097 624.89 472.519
-422.146 611.598 470.438
-405 597 567
-466 597 543
-490.159 617.436 517.999
-494.361 658.084 569.065
-524 609 564
-469 624 624
-447 603 599
-523 584 606
-412.204 604.675 490.633
-429.468 623.149 465.49
-397 610 478
-437 630 466
-482.143 590.073 533.851
-477.469 640.255 542.568
-485.266 641.883 534.485
-464 654 505
-463.861 585.111 552.781
-510.333 606.877 649.433
-558.714 592.903 602.811
-462.466 591.432 507.798
-401.066 628.674 519.306
-530.471 607.189 635.854
-462.177 601.325 508.573
-455.623 584.779 541.344
-551.491 597.006 596.946
-468.562 604.62 632.075
-420.657 633.978 562.827
-442.171 626.409 606.984
-431.308 645.868 499.834
-514.605 600.069 572.701
-475 641 614
-537.519 612.003 558.607
-544.912 650.907 600.046
-481.09 633.665 612.217
-473 641 586
-472.135 653.086 486.2
-526.284 598.174 556.597
-547.945 614.5 630.215
-479.821 608.085 526.496
-517.781 599.599 569.88
-442.636 583.915 536.22
-544 644 614
-439 590 510
-494.633 591.27 550.758
-515.3 613.557 630.409
-530 585 616
-424.96 643.251 514.499
-487 604 567
-405 589 502
-447.435 656.094 505.685
-519.777 625.225 562.674
-524.464 633.856 589.779
-557 627 568
-428.57 599.175 568.232
-490 603 524
-390.571 590.594 492.647
-507 625 521
-486 601 578
-450.2 600.947 579.854
-565.761 605.228 629.868
-439 653 501
-426.013 604.359 601.404
-522.761 600.771 548.909
-427 650 516
-421.208 609.166 468.145
-435.62 584.608 543.819
-419.76 587.011 556.367
-502.281 645.906 550.098
-463.979 605.365 611.274
-479.348 589.851 516.894
-407.366 631.184 539.495
-540 626 667
-579.122 609.038 581.136
-403.595 583.017 494.854
-492 625 544
-392.202 586.268 492.758
-503 623 535
-427.208 591.593 527.175
-478.715 602.231 531.16
-523.08 633.906 588.739
-462 603 588
-403.913 611.809 571.32
-513.079 626.543 540.991
-501 611 546
-401.319 602.804 566.592
-401.803 612.313 570.918
-411.051 616.269 545.151
-427.475 645.623 512.907
-465 583 530
-455.974 590.11 513.537
-394.48 614.777 513.33
-453.752 648.734 537.461
-426.31 594.533 554.335
-516.451 635.508 621.581
-524.245 634.679 635.071
-448.096 588.744 505.555
-504 624 551
-509.929 634.126 648.253
-453.226 652.977 490.477
-544 641 584
-437.118 618.773 477.07
-476 584 567
-414.507 595.956 471.276
-414.577 598.605 519.858
-471.252 592.908 540.668
-481.522 616.465 524.737
-453.963 642.244 605.741
-489.777 612.893 556.065
-550.113 588.184 602.791
-440 633 550
-451 583 556
-415 599 587
-397.754 585.299 502.339
-460 594 548
-420 598 564
-419.985 592.509 573.815
-435.537 633.312 624.228
-440 634 551
-478.8 601.641 571.15
-391.715 603.918 487.091
-467.107 605.298 596.069
-468.728 589.199 530.687
-474.103 651.207 507.543
-424 635 557
-511.197 586.785 604.994
-489.104 611.877 545.153
-558.055 605.026 629.155
-469.183 593.722 507.437
-455 642 585
-549.469 590.967 616.679
-489.032 643.791 539.825
-452.775 587.855 518.997
-544.162 649.176 611.006
-423.403 636.105 551.517
-512.332 635.197 625.496
-454.051 594.126 508.901
-536.323 601.32 570.569
-539.593 585.634 576.518
-500.427 602.835 536.97
-395.318 582.881 532.904
-561 626 577
-419.146 621.848 466.205
-438.388 585.189 448.554
-538.886 648.196 604.265
-530 630 561
-450 635 526
-487.562 599.523 605.731
-443.808 582.927 495.908
-422 633 482
-418.793 639.189 517.703
-430.564 626.159 604.941
-570.954 642.131 608.251
-536.673 583.978 586.24
-434.156 645.301 555.4
-509.041 639.594 574.697
-482.227 658.831 578.018
-472.696 602.748 515.532
-509.912 620.047 643.572
-430.472 583.861 491.423
-426.122 587.206 541.574
-430.505 595.534 557.365
-500.208 601.243 579.916
-552 608 628
-428.443 624.131 577.947
-484.139 636.256 612.169
-496.528 621.508 617.616
-386.581 611.505 522.218
-390.551 592.787 547.497
-555.633 595.299 612.862
-455.225 596.391 558.664
-434.73 631.684 550.249
-385 595 496
-487.814 603.13 524.455
-469.346 587.059 565.701
-405 632 540
-511.843 601.28 634.844
-426.553 626.089 572.727
-495 635 607
-447.426 635.121 501.246
-530.305 596.042 567.268
-523.69 632.329 646.084
-498 597 595
-514.994 586.937 580.477
-580.452 607.405 586.464
-420.538 602.795 597.706
-446.931 647.186 490.682
-518.578 587.963 557.708
-508.168 584.756 559.124
-383.662 603.429 518.634
-464 624 626
-572 611 587
-438.92 624.019 495.813
-532 583 583
-417.479 599.571 475.836
-511.099 628.127 652.198
-443.662 633.355 583.947
-450.245 601.345 584.096
-419.502 576.93 513.42
-480.412 648.327 600.792
-484.323 602.509 568.218
-420 619 538
-487.041 604.942 623.42
-551 649 611
-510.741 606.881 562.749
-474.818 587.623 554.606
-464 610 623
-454.584 652.142 583.902
-435.088 584.943 541.449
-381.675 610.351 530.178
-482.186 608.26 550.683
-495.295 620.846 536.945
-446.559 616.79 611.394
-525.401 598.527 557.241
-427.105 578.114 518.034
-572 636 604
-415.363 638.34 509.834
-477.81 630.963 618.768
-499.212 621.761 614.964
-413.569 590.22 558.364
-411 600 522
-480.544 642.894 580.625
-466.773 580.244 576.277
-496.592 624.217 534.955
-456.807 591.434 514.522
-572 598 604
-450.715 598.987 574.084
-535.814 600.72 628.14
-483.769 590.54 529.124
-433.334 651.56 508.119
-520.215 610.18 563.084
-479.929 658.022 576.015
-417.133 591.519 482.162
-545.422 628.046 658.551
-403.031 624.041 497.206
-414.454 605.223 455.319
-469.885 657.064 569.127
-524.021 628.696 602.174
-389.129 603.979 556.352
-445.545 610.976 629.238
-469.603 609.644 553.705
-533 600 624
-534.961 624.343 658.987
-410 611 511
-479.263 644.723 527.165
-394.752 606.643 560.212
-414.855 596.374 495.925
-439.787 577.84 521.93
-506.815 640.631 587.73
-417.288 596.698 459.516
-537.686 590.914 622.93
-440.228 634.315 476.142
-443.91 644.664 509.122
-500.905 599.882 579.255
-435.145 629.725 512.434
-422.338 647.516 518.417
-423.971 590.586 529.034
-457.662 639.196 602.011
-431.352 591.342 528.603
-409.732 582.927 520.632
-520.724 590.779 592.862
-508.265 599.898 624.674
-421.816 638.038 564.859
-412.579 634.195 545.349
-429.857 588.751 533.481
-405.075 610.161 537.255
-546.418 644.68 589.089
-475.129 647.022 564.014
-450.439 578.323 517.233
-494.626 623.047 518.325
-416.559 619.97 538.196
-408.536 634.983 529.257
-500.049 622.266 634.173
-484.961 611.973 538.551
-483 589 547
-535.351 652.903 620.029
-529.875 643.651 593.005
-423.699 612.122 587.436
-475.559 645.748 577.895
-391.113 589.451 545.157
-413.448 594.063 474.598
-399 579 511
-488.182 639.966 540.283
-443 627 498
-508.413 618.881 617.834
-524.987 632.401 636.641
-479.603 647.48 505.724
-511.63 622.503 555.816
-453.982 656.671 495.297
-466.576 601.251 568.861
-449 654 558
-454.874 579.521 523.8
-495.014 615.744 518.112
-570.604 606.186 581.614
-472.212 583.476 519.8
-462.209 656.461 499.577
-562.179 643.959 601.961
-427.232 639.367 578.587
-514.028 629.418 621.931
-449.281 653.044 527.116
-433.855 592.053 451.576
-421.357 624.762 534.792
-526.721 583.932 590.587
-537.23 594.908 605.861
-426.161 588.618 484.805
-452 624 635
-448.711 642.651 477.664
-515 612 557
-462 652 577
-524 597 641
-404.468 609.498 576.03
-489.714 616.565 518.706
-579.037 609.136 583.231
-429 616 607
-425.227 614.384 493.469
-480.186 601.363 535.139
-530.786 647.078 577.996
-406.089 609.003 525.887
-458.969 583.82 576.391
-468.144 649.961 520.378
-477.578 595.106 534.313
-437 629 561
-508 598 604
-420.359 594.098 525.983
-503.635 590.616 617.099
-475 660 574
-386.217 595.745 503.157
-535.026 594.1 594.628
-515.846 651.217 571.904
-486.041 612.246 556.052
-457.31 650.016 589.875
-550.455 599.577 582.303
-459.107 651.118 594.752
-473 654 497
-420.654 594.962 588.616
-440.403 620.904 477.927
-420 583 528
-503.947 642.199 585.987
-435.046 595.49 455.383
-431.805 643.813 566.517
-530.273 600.417 577.725
-429.011 646.435 510.22
-525.289 592.726 629.847
-471 603 567
-389.211 594.914 507.245
-453.983 635.93 522.464
-440.518 642.479 486.91
-499.723 587.321 548.307
-562.805 646.954 607.76
-488.112 634.234 597.446
-511.822 587.024 555.61
-487.059 611.518 554.5
-506.355 635.176 636.988
-546.209 644.717 592.41
-436.39 605.359 597.006
-477 598 532
-434.109 615.51 479.907
-496 611 557
-458.049 598.834 509.214
-568.201 614.922 581.132
-388.271 592.353 499.607
-494.606 610.931 522.528
-423.571 587.694 492.393
-526.487 624.077 642.022
-453.998 639.456 612.978
-440.418 647.974 545.47
-464.196 646.225 584.2
-429.393 613.438 473.448
-512.74 640.135 589.148
-509.269 623.928 623.142
-421.823 593.704 454.45
-422.994 625.866 467.089
-475.252 641.278 543.356
-581.038 640.621 606.791
-453 582 498
-573 596 622
-414.417 588.656 464.893
-413.623 585.475 542.709
-412 602 582
-453.661 638.049 614.293
-451.773 631.01 488.156
-536 620 665
-500 629 617
-525.353 651.307 573.786
-432.902 645.754 558.954
-442.732 627.498 609.517
-575.081 605.383 623.944
-415.163 585.498 516.495
-542.816 591.681 572.691
-592 599 601
-469.861 640.455 520.684
-401.186 596.232 496.201
-544.988 600.924 582.663
-492.932 594.19 628.988
-528 617 644
-431 586 551
-483.124 606.377 535.471
-414.188 620.373 468.248
-422.033 581.913 492.819
-427.001 628.829 473.778
-540 592 571
-426.042 630.683 604.5
-535 644 588
-475.708 584.808 525.421
-439.815 573.65 508.058
-404.792 630.79 515.059
-423.651 620.602 604.819
-499 623 506
-497.392 621.093 531.074
-423.626 613.339 472.121
-429 593 518
-502.681 629.788 632.239
-387.878 597.934 492.908
-431.752 617.808 498.223
-391.334 588.807 513.928
-519 649 550
-472.982 650.051 581.066
-514.505 610.855 659.842
-497.979 617.312 635.981
-408.47 579.518 508.798
-485.493 652.166 541.592
-533.995 586.922 601.754
-435.673 614.151 614.658
-501.682 633.827 624.149
-418.528 600.775 453.233
-455.307 638.653 491.491
-491.749 655.93 554.513
-442.395 576.186 509.688
-515.888 640.124 607.023
-417.324 618.684 536.998
-463.871 593.748 548.81
-450.719 587.193 515.23
-494.762 655.104 558.849
-461.649 585.282 561.167
-418.659 621.506 563.356
-550.254 646.184 601.632
-513.336 614.74 558.764
-414.318 628.067 579.836
-448.959 602.318 591.481
-507 654 574
-402.286 606.704 531.844
-476.094 645.144 606.558
-477.258 650.957 597.893
-450.89 621.339 629.627
-454.433 639.788 494.02
-528.882 612.177 653.733
-435.186 603.161 587.601
-532.749 641.546 612.899
-432.839 622.395 576.888
-415.104 586.951 483.058
-507.33 630.082 644.087
-505 625 526
-547.917 600.034 629.804
-438.778 626.993 620.372
-494 588 599
-425.699 587.889 460.533
-488.599 589.856 597.635
-441.702 656.466 507.378
-417 597 527
-396.492 625.611 520.274
-419.635 618.807 512.328
-380.947 603.122 529.809
-474.558 592.769 537.107
-498.825 594.152 542.876
-483.288 583.728 577.164
-463.959 656.549 572.336
-443.225 597.432 593.966
-429 579 518
-462 591 524
-575.821 607.102 583.469
-530.305 644.741 567.508
-483.476 590.632 536.195
-529.636 602.457 636.831
-501.954 586.398 551.251
-489.207 581.315 575.305
-538 613 567
-402.977 581.188 488.698
-471.843 586.071 532.419
-530.259 632.355 565.941
-465.508 649.85 521.77
-576 617 581
-382 604 520
-393.561 617.902 523.603
-426.768 620.472 580.293
-396.746 619.502 520.96
-452.921 649.06 587.332
-426.089 573.54 505.078
-512.604 594.691 596.657
-413.342 595.361 519.11
-403.651 584.828 530.958
-451.322 651.026 551.042
-443.491 583.709 539.623
-434.957 587.362 560.327
-495.137 628.771 542.321
-413.614 617.184 541
-489 652 585
-476.71 584.533 551.843
-501.09 585.649 584.439
-464.705 601.855 608.105
-447.75 649.863 583.921
-433.315 609.862 596.209
-570.405 595.511 619.265
-510.311 595.249 597.856
-484.633 613.718 537.274
-402 624 512
-522.979 584.183 602.566
-431.884 633.714 610.859
-439.197 614.899 614.596
-509.09 649.643 577.181
-487 642 576
-577.376 632.305 603.05
-420.66 600.297 460.519
-475.849 603.457 600.249
-501.544 642.988 572.31
-419.412 588.404 524.333
-450.889 590.374 533.174
-474.781 607.06 560.663
-488.064 580.959 568.976
-452.565 583.001 500.679
-494 631 623
-508.666 615.126 639.938
-423.559 624.616 610.479
-503 601 573
-506.019 626.891 600.787
-400.982 580.936 490.811
-438.962 630.506 600.027
-472.596 593.633 595.343
-552.386 600.443 620.837
-409.43 589.576 499.268
-524.135 628.225 613.686
-403.681 570.423 485.988
-465.316 603.734 555.914
-427 622 578
-444.632 632.628 587.679
-511.019 635.214 623.945
-499.998 628.038 540.029
-431.172 625.734 512.299
-419.097 636.47 492.731
-396.515 580.984 484.768
-501 601 534
-460.449 649.451 512.175
-463.059 651.871 515.831
-523 611 659
-526.135 597.735 588.428
-407.725 601.221 520.841
-431.042 621.882 465.11
-455.968 641.69 566.658
-473.52 590.347 561.005
-431.333 651.438 514.932
-488.025 610.071 627.151
-525.976 618.835 655.041
-483.008 586.144 585.96
-559 600 592
-407.273 601.133 522.584
-448.753 605.735 602.251
-458.375 641.074 551.64
-415.114 614.57 596.014
-411 582 480
-446 639 606
-407.063 604.944 543.166
-453 633 626
-510.996 607.105 633.26
-491.355 627.104 537.507
-490.814 620.507 513.855
-391.621 587.126 501.211
-392.67 613.977 521.897
-481.684 601.383 572.801
-464.85 644.048 512.395
-450.127 592.505 557.76
-435.887 586.332 558.289
-548.807 620.811 641.395
-557.991 603.161 581.65
-407.705 583.372 515.674
-435.337 619.271 607.843
-565.14 595.244 621.405
-524.675 585.84 561.275
-514.896 642.152 611.198
-522.375 583.066 573.852
-498 620 523
-545.166 607.458 569.702
-507.675 609.536 631.458
-440.889 580.089 522.414
-531 600 580
-564.948 604.777 631.139
-495.349 608.633 535.955
-518.27 620.35 613.315
-535.614 619.972 652.431
-440.745 588.316 506.333
-435.088 627.094 595.266
-421.235 583.43 547.167
-469.23 603.835 623.689
-542.685 651.027 619.531
-544 588 595
-418.005 593.799 573.779
-427.219 629.2 529.31
-542.004 594.284 622.301
-416.105 608.201 495.893
-493.487 603.703 568.947
-444.368 637.241 481.262
-459.961 614.286 621.576
-412.371 631.466 494.479
-404.071 581.539 532.544
-515.208 642.925 605.495
-404.079 630.478 510.356
-560 604 618
-493.945 615.16 534.027
-518.259 645.852 550.738
-409 617 592
-512.322 653.902 572.365
-444 625 484
-483.818 655.459 553.859
-421.314 595.545 511.952
-499.156 590.298 545.168
-416 582 546
-473.002 597.112 525.365
-424 644 553
-481.736 610.619 533.79
-495.424 614.306 528.756
-434.509 575.998 509.38
-429.854 640.374 568.235
-440 658 508
-542 647 591
-503.149 630.446 629.648
-480.536 607.412 517.02
-438.606 588.976 582.074
-525.234 624.408 643.036
-454.825 649.143 543.026
-435.44 617.76 601.187
-437.023 586.435 509.322
-438 648 566
-446.699 649.959 576.633
-468.926 596.887 604.368
-409 578 505
-405.443 600.752 512.709
-439.279 637.487 507.105
-437.516 595.109 545.113
-415.957 617.469 550.908
-537.508 596.535 589.691
-484.066 623.916 529.698
-474.761 583.748 531.249
-480.968 602.125 511.185
-465.067 638.648 611.089
-395 594 479
-510.27 641.476 573.406
-408.67 630.369 552.407
-407.215 597.235 461.807
-497.912 609.918 642.661
-389.099 611.145 509.095
-431 597 560
-428.242 624.004 569.351
-404.489 595.321 502.295
-465.754 608.102 615.566
-535.889 594.194 609.577
-409 601 521
-409.96 593.895 565.735
-527.383 599.235 628.997
-463 597 574
-493.68 609.444 517.332
-404.318 584.513 534.207
-476.707 605.32 564.245
-530.365 584.308 576.525
-426.285 620.287 588.134
-535.658 587.52 614.379
-540 626 565
-483.611 640.801 585.598
-418.437 617.171 563.596
-562 621 572
-458.762 577.858 519.76
-427.849 591.387 544.17
-471.973 605.073 621.43
-557.665 624.941 576.29
-457.192 657.656 495.515
-433.271 637.608 525.409
-559.605 643.23 603.949
-400.154 606.868 536.806
-417.435 620.844 536.655
-402.407 609.954 469.003
-442 587 500
-522.489 636.405 579.682
-508.08 601.156 616.603
-420.954 590.736 534.678
-532.543 584.331 584.846
-465.276 645.837 505.931
-510.902 582.268 568.578
-457.256 592.069 541.131
-486.531 581.906 564.061
-467.746 614.074 626.159
-549.037 591.068 578.035
-445.638 592.451 590.319
-529 634 588
-495.807 630.356 535.917
-419.404 631.835 562.557
-486.566 617.964 626.235
-478.09 608.383 527.642
-532.069 645.064 579.744
-511.827 652.962 568.549
-449.172 590.317 501.826
-522.605 606.738 651.929
-570.719 590.269 598.365
-548.753 591.624 616.736
-517.64 639.816 575.307
-416.222 612.335 596.412
-586.397 644.115 616.349
-492.312 595.617 629.268
-574 644 606
-537.347 614.955 557.319
-438 647 577
-435.832 591.091 583.924
-395.352 579.29 504.913
-445.688 611.744 605.971
-461.534 653.887 582.702
-433.256 653.681 521.056
-496.145 629.491 541.907
-495.129 622.868 527.339
-394.47 620.057 555.407
-419.807 625.412 473.428
-392.439 614.212 550.851
-427.956 590.438 495.879
-414 637 543
-499.007 635.365 618.78
-498.136 629.661 597.004
-390.407 601.999 554.514
-430 607 595
-564.47 642.738 604.477
-460.389 602.928 625.064
-422.963 594.52 555.028
-571 635 611
-415 609 460
-484.749 598.597 522.739
-452 641 482
-494 597 600
-413.04 611.256 591.512
-569.172 620.054 581.852
-544.986 594.307 592.155
-419.037 587.267 457.749
-562.709 617.663 570.681
-423.583 610.951 601.01
-494.549 615.547 627.518
-474.061 602.437 568.561
-467.938 651.793 515.092
-434.037 612.689 596.972
-521.987 627.908 598.421
-520.859 615.688 666.605
-510.358 636.729 581.181
-447.745 653.128 563.013
-440.986 639.627 514.05
-524 600 549
-547.083 598.916 593.123
-422.352 620.672 568.35
-513.912 638.537 616.978
-514.694 651.424 557.352
-460 583 574
-546.785 598.44 593.282
-451.492 641.604 517.593
-441.266 612.225 610.013
-406.526 608.345 514.781
-439.814 599.022 594.392
-556.702 593.714 588.277
-473.348 604.738 564.043
-447 598 595
-495.101 616.516 655.126
-478.617 653.396 556.075
-484.878 610.662 538.06
-423.154 608.182 481.572
-498 601 650
-402.943 585.708 539.883
-467.004 599.102 515.973
-521.886 594.948 556.488
-558.67 590.093 583.613
-429.442 583.661 498.943
-410.433 606.203 524.496
-424.571 592.585 529.019
-539.919 605.862 565.387
-478 649 481
-419.662 638.2 511.031
-500.479 584.597 560.558
-496 636 584
-502.564 614.82 554.345
-432.252 628.901 601.473
-438.193 627.354 499.368
-427.879 588.497 551.915
-472 605 505
-541.334 598.607 615.558
-458.734 645.546 601.886
-454 648 594
-453.349 604.274 622.562
-437.331 595.151 533.115
-543.36 631.292 566.044
-482.339 583.436 560.097
-419.737 575.265 510.583
-558.268 588.652 593.248
-482.589 612.541 523.05
-487.189 595.482 627.328
-430 658 509
-457 652 525
-487.756 599.498 524.987
-395.431 620.66 534.541
-489.938 590.776 599.673
-396.908 585.926 532.623
-467.505 602.786 563.749
-417 619 553
-455.216 641.469 606.979
-427.682 577.321 501.695
-545.38 610.778 563.792
-495.032 630.05 537.3
-434 589 516
-503.801 608.207 547.512
-403 598 564
-474 654 542
-543.506 616.292 632.272
-536.095 620.367 663.782
-482.724 590.002 525.739
-414.186 603.047 546.823
-432.018 623.944 593.269
-469.562 599.582 543.644
-396.122 584.128 490.447
-450.1 640.223 543.361
-429.987 612.973 485.251
-465.326 657.955 562.315
-386.612 611.948 523.975
-437 656 514
-435.278 634.732 478.282
-436.744 617.836 478.583
-531.648 610.458 559.076
-428.915 610.623 614.429
-407 579 523
-430.39 633.486 524.264
-472.641 599.655 540.598
-385 602 499
-529.612 650.412 564.62
-425.21 599.735 594.869
-396.566 585.289 527.462
-458.782 591.099 517.51
-509.562 627.073 596.663
-509.936 630.784 621.524
-490.182 638.604 586.815
-524.449 649.157 561.194
-477.764 594.668 601.538
-523.171 592.516 625.881
-382.878 605.784 520.702
-477.116 650.083 495.136
-489.607 630.377 609.279
-525.414 632.112 645.385
-507.439 621.414 612.477
-464 638 537
-531.807 619.291 652.698
-476 594 512
-438.246 652.44 507.038
-454.324 641.515 583.086
-421.98 587.252 563.536
-450.45 645.724 512.345
-422 607 486
-472 593 598
-555.735 598.973 576.678
-446.804 641.774 601.774
-431.058 614.747 478.268
-388.736 602.416 491.46
-451.816 580.877 524.226
-419.132 609.361 564.564
-419.755 578.875 527.535
-417.566 581.398 492.999
-521.214 629.778 661.564
-496 626 545
-434.315 620.368 596.923
-453 583 570
-530 596 604
-521.549 582.774 592.874
-477.166 585.558 585.144
-400 625 557
-568.2 643.299 609.883
-482.379 642.001 520.264
-463.041 644.356 517.757
-419.445 587.807 506.41
-412.991 631.898 486.413
-469.728 607.295 546.673
-467.833 603.33 553.032
-439.503 635.876 624.287
-412.091 598.52 478.966
-438.445 626.27 496.61
-550.93 593.311 600.217
-526.465 641.957 575.027
-435.665 626.014 467.805
-480.754 657.976 566.733
-506.664 582.141 573.072
-450 642 608
-417 611 463
-494 619 618
-398 617 564
-410.175 573.657 496.036
-423.57 630.42 481.637
-441 612 627
-484.197 593.512 603.705
-556.361 591.394 586.11
-417.926 595.073 519.582
-497.458 608.768 536.146
-433.351 577.758 510.932
-382.098 603.089 525.52
-488.675 608.637 548.268
-507.847 595.81 634.354
-510.823 640.526 589.325
-406.186 605.236 514.309
-440.339 651.41 498.994
-414 569 473
-436.571 630.127 601.401
-532.964 598.746 587.679
-501.099 589.646 608.056
-482.992 597.249 585.97
-435.725 589.963 452.581
-513.872 644.414 569.327
-417.047 635.373 517.395
-483.628 582.546 580.731
-540.623 647.905 584.638
-413 610 457
-416.286 619.542 528.935
-415.665 632.687 552.582
-409.734 626.131 577.371
-413.577 605.356 539.638
-514.885 629.626 592.5
-423.999 626.161 475.856
-530.297 600.805 631.206
-467 582 581
-416.083 586.945 553.741
-388.696 611.021 525.057
-435.319 631.765 530.699
-406.247 602.587 513.209
-543.748 619.145 644.946
-412.424 615.462 524.57
-487 589 596
-412.959 614.411 592.182
-450.055 590.453 502.461
-454.056 587.743 589.795
-444.302 608.482 625.784
-457.144 584.994 499.093
-569 627 587
-479.145 649.423 494.34
-489.375 641.361 540.515
-472.829 591.11 593.07
-504.877 587.038 553.14
-467.215 646.964 500.325
-513.85 626.304 596.066
-497.987 630.616 544.184
-444.448 634.728 526.326
-439.338 633.026 553.324
-406 574 492
-428.551 590.792 584.497
-527.452 585.002 612.726
-514.763 639.358 622.13
-409.279 587.558 499.471
-453 641 550
-441.487 581.204 495.837
-528.1 603.849 645.325
-533.208 612.771 642.875
-534.326 633.263 562.187
-417.849 599.894 545.439
-469 655 591
-396.64 580.799 520.419
-479.744 617.122 638.653
-487 608 547
-439.373 602.966 592.717
-478.407 650.927 568.813
-418.08 607.078 559.648
-493 623 615
-477.085 585.988 539.487
-575.326 590.918 599.753
-501.519 633.535 628.299
-456.523 585.528 580.858
-415.337 633.184 553.665
-479.053 605.825 530.692
-507.266 599.055 627.789
-554.825 619.575 638.372
-513 613 557
-462.387 644.884 560.451
-569 600 579
-469.277 653.735 571.184
-454 639 570
-546.027 592.737 615.515
-524.984 599.051 589.161
-521.965 626.441 559.979
-512 635 582
-430.706 603.084 577.813
-405.621 590.514 556.992
-469 579 521
-536.686 598.117 616.169
-473.165 585.547 541.285
-448.149 635.534 586.12
-405.283 600.048 503.195
-415.532 573.106 500.416
-530.083 643.063 611.569
-431.481 600.738 452.888
-451.93 652.506 554.159
-427 628 468
-408 610 508
-476.46 602.649 593.48
-388.31 603.098 554.748
-405.474 613.912 577.438
-445 609 600
-418 594 586
-571.412 621.432 584.295
-520.238 598.892 640.155
-540 615 648
-423.147 633.259 587.063
-471.459 622.324 635.004
-457.436 594.381 513.106
-416.146 581.365 529.807
-465.084 623.842 625.579
-482 618 626
-529.348 644.921 595.346
-422.572 592.466 549.387
-499.386 592.842 625.748
-568.666 609.532 584.992
-393.831 600.853 479.466
-504.071 621.691 635.411
-414.23 601.021 553.05
-408.264 630.422 494.193
-461.405 610.095 633.173
-471.952 649.312 532.988
-413.436 614.362 553.919
-534.187 596.136 615.355
-416 631 566
-566 603 577
-524.876 620.141 658.14
-465 597 598
-448 629 476
-384.964 601.582 513.58
-434.111 588.59 575.714
-421.451 581.865 514.52
-473.046 645.673 568.939
-395.626 585.613 535.75
-495.965 622.26 634.81
-387.125 600.131 540.915
-532.376 603.252 633.215
-575.566 594.937 592.5
-473.371 647.479 527.474
-500 633 633
-536.936 607.943 636.044
-468.01 646.717 512.655
-386 604 556
-472 588 557
-432.464 619.573 597.871
-488.82 652.112 543.052
-524.207 612.621 659.344
-590.302 642.492 617.51
-387.204 608.616 513.57
-527 601 585
-571 605 631
-474.773 647.244 555.382
-433.251 639.023 584.996
-480.569 601.93 593.164
-483.309 635.3 604.237
-560.637 596.636 579.839
-427 595 532
-467.95 606.417 600.111
-473.302 650.824 535.622
-409.126 590.502 567.157
-419.301 594.17 525.039
-413.752 600.446 537.314
-544.515 599.344 575.032
-533.597 648.091 570.716
-466.088 657.575 568.485
-422 595 549
-497.999 615.016 521.417
-477.208 649.945 478.685
-522.471 598.743 571.777
-398.858 618.157 489.339
-423.972 649.056 521.911
-394.25 620.644 551.612
-484 649 598
-479 648 512
-496.773 618.457 653.528
-438.173 647.357 566.878
-452 579 531
-481.289 614.406 642.474
-463.166 583.532 513.824
-468.386 652.518 516.245
-500.644 608.258 643.588
-502.889 625.518 639.293
-527.93 619.437 647.822
-447 582 549
-469.748 595.856 560.799
-484.397 621.468 525.752
-416.16 583.748 546.03
-460.787 646.55 569.438
-515.998 642.267 623.077
-489.442 621.918 619.949
-482.325 640.651 606.266
-549.135 590.516 618.773
-526.808 643.394 590.344
-484 622 634
-462.474 650.003 536.445
-420.982 647.582 525.935
-535.339 611.242 641.227
-411.456 594.38 514.819
-530.257 601.111 636.726
-412.564 584.025 524.552
-530.308 595.746 595.297
-521.65 634.539 586.043
-569.485 618.998 587.065
-441.441 636.317 552.894
-487.459 592.201 543.069
-410.335 572.637 478.481
-403.743 608.254 510.155
-518 621 612
-516.051 597.897 603.035
-425.506 628.591 543.898
-460.014 645.589 510.71
-524.975 621.396 560.757
-474.724 589.868 563.546
-454 586 578
-503.523 646.901 548.826
-508.319 625.619 628.147
-513 646 602
-410 579 470
-510.217 628.226 661.534
-474.451 593.146 596.06
-464.369 586.775 557.812
-404.06 596.455 565.49
-511.982 589.207 555.245
-460.063 584.902 569.876
-455.47 658.251 496.821
-448 584 495
-555.083 589.363 606.711
-476 586 541
-414.57 595.47 509.511
-447.713 581.635 527.519
-547.928 589.393 609.237
-501.711 622.939 544.42
-418.278 597.733 515.669
-421.624 603.259 578.641
-471.7 598.775 611.424
-464.032 585.895 586.571
-391.194 616.781 538.013
-513.618 641.059 620.794
-538.69 638.378 598.537
-468.308 642.134 515.136
-394.921 585.49 505.349
-475.003 600.499 525.382
-418.592 602.503 473.821
-481 602 602
-456.356 639.476 614.649
-501.953 652.404 558.741
-517.136 594.373 549.095
-537.144 586.689 598.086
-480.858 630.095 618.034
-493.498 599.995 580.77
-488 602 513
-444.679 588.859 587.75
-581 591 600
-435 606 610
-519.341 631.755 563.729
-410.827 595.579 484.224
-525.142 649.408 557.106
-402.096 622.371 546.484
-425.128 627.437 545.514
-535.507 601.618 564.933
-543 610 631
-570.153 600.496 609.176
-460.033 652.305 518.396
-531.136 593.946 607.656
-462.543 652.222 546.467
-573.944 641.75 607.902
-396.685 619.315 546.816
-519.637 634.023 653.062
-396.357 619.281 509.943
-496.097 653.693 577.145
-419 583 498
-413 596 493
-459 616 634
-465.56 646.838 558.359
-386.619 614.602 537.961
-390.82 613.351 495.281
-487.549 618.844 625.155
-422.746 585.384 542.546
-516.674 582.852 559.998
-460.1 575.149 520.81
-399 578 519
-539.838 641.98 613.148
-407 636 539
-470 584 567
-493.464 614.071 514.424
-461.952 653.622 485.076
-476.783 658.941 578.522
-506.436 594.519 628.582
-489 580 573
-486.531 646.27 597.179
-506 601 571
-469.856 656.035 563.079
-393.271 622.032 528.533
-565.784 597.379 585.716
-428.79 601.956 576.088
-478.876 597.393 504.832
-405.928 601.501 513.637
-422.125 624.278 557.882
-547.604 614.798 636.729
-416 629 597
-441.242 583.921 561.943
-508.843 630.599 619.977
-399.635 584.912 503.335
-422.906 585.458 547.124
-484.375 591.319 534.907
-435.221 587.483 548.666
-387.658 600.241 497.587
-428.715 587.087 547.65
-451.259 588.202 514.293
-424 639 554
-455.743 612.638 619.334
-442.151 607.837 622.974
-445.031 627.664 491.857
-499 617 503
-422.343 613.247 488.488
-441 626 471
-415 608 517
-524.017 597.74 604.617
-428.604 646.821 534.561
-497.609 614.183 514.696
-500.215 617.044 529.91
-473 657 586
-449.475 647.047 488.647
-489.23 590.882 596.992
-510.881 594.266 547.93
-455.46 640.254 606.874
-499.762 639.993 595.085
-426.722 587.731 543.69
-473 646 557
-472.872 615.629 636.704
-565.686 643.489 602.736
-512.448 642.387 594.688
-422.244 645.515 531.317
-502.786 637.421 622.281
-393.036 587.64 493.989
-418.692 637.683 519.826
-405.502 573.934 481.977
-393 614 561
-436 643 487
-461 584 546
-394.401 598.37 554.018
-419.382 620.357 567.152
-453.732 586.459 577.791
-477 611 525
-570.87 625.433 591.01
-501.051 627.382 513.446
-478 582 583
-419 619 540
-449.749 592.355 553.398
-550.671 647.195 618.82
-513.255 587.905 583.605
-444.606 643.125 593.824
-420.706 604.396 574.594
-416 597 512
-456.787 634.182 612.684
-439.627 645.163 557.011
-498.436 626.363 518.209
-480 585 584
-549.635 609.369 632.735
-416.463 633.439 486.226
-401 608 575
-510.783 634.858 646.221
-416 645 529
-443.674 640.218 522.318
-405.04 629.969 515.831
-422.274 585.513 458.503
-414.59 605.448 541.315
-523.546 606.211 649.448
-392.838 586.699 506.821
-499.045 643.855 588.097
-467.638 622.738 637.66
-458 584 586
-495.022 612.589 528.638
-522.461 644.233 566.369
-417.742 636.739 543.474
-485 599 587
-536.985 619.923 649.853
-536.346 637.153 590.93
-452.476 641.569 590.759
-447.254 579.874 516.732
-494.959 619.659 537.874
-503 642 570
-412.155 633.653 542.651
-496.353 590.356 601.206
-417.395 615.491 507.953
-476.305 651.024 538.531
-467 602 566
-468.393 587.379 512.708
-435.211 645.381 549.264
-439.033 643.433 589.119
-562.969 594.722 618.892
-507.907 604.679 634.158
-422 571 495
-429.074 641.282 553.075
-467.209 602.782 554.521
-496.913 655.295 574.381
-566.172 604.272 629.35
-419.993 602.51 464.304
-477.066 601.933 541.586
-424 646 507
-537 639 584
-448 635 626
-504.987 626.959 602.644
-398 576 511
-408.236 622.606 472.547
-429.551 583.854 481.764
-507.758 654.017 566.873
-421.129 612.987 600.239
-417 597 538
-533.953 638.089 563.701
-502.289 627.552 539.338
-461.143 586.846 544.35
-540.345 613.798 643.543
-573.386 602.713 627.519
-506.779 612.041 660.785
-485 592 528
-412.777 604.544 503.235
-543.248 597.165 569.156
-426.017 631.66 600.174
-487.98 627.039 656.985
-503.161 618.226 636.049
-529.593 603.319 643.928
-432.849 581.139 515.482
-518 593 632
-482.673 602.386 595.856
-470.272 633.379 619.633
-455.747 653.33 579.981
-493.108 617.109 536.5
-425.216 595.317 561.3
-484.141 592.97 532.507
-386.293 604.73 507.296
-576.695 636.533 610.606
-404.623 580.625 517.857
-446 657 503
-410.905 614.283 523.886
-571.96 617.772 579.06
-545.412 595.906 569.689
-498.212 587.712 547.936
-547.394 600.932 628.214
-508.771 592.328 623.979
-395.286 585.078 531.534
-426.638 642.574 552.834
-421.147 593.407 586.96
-468.96 606.376 590.406
-395.614 613.459 483.061
-416.143 587.146 555.101
-446.619 649.175 545.345
-508.981 624.764 661.26
-430.04 594.287 548.099
-486.049 644.458 549.338
-412.597 578.495 476.351
-401.22 613.429 564.158
-529 649 614
-575 640 620
-479.822 601.691 635.491
-485.054 645.569 570.269
-420.332 587.146 520.952
-522.608 629.845 563.211
-441.098 580.48 519.327
-512.336 585.424 605.651
-506.209 638.922 628.285
-459.543 633.527 528.982
-500.316 606.75 647.8
-475.705 586.599 532.862
-567.728 605.268 581.848
-420.901 641.245 502.205
-478.245 591.724 555.677
-425.104 615.874 453.767
-423.239 620.232 568.678
-481.579 601.643 609.078
-445.418 624.368 611.148
-534.971 639.995 593.264
-495.294 613.54 639.768
-498.309 613.328 543.636
-426.425 579.208 498.579
-468.445 592.36 594.324
-450.682 588.288 511.603
-440.718 632.514 576.101
-552.786 622.041 574.465
-454.021 640.913 607.316
-445.363 648.056 581.773
-543.313 593.492 571.012
-542 623 553
-516.389 608.683 556.944
-413.238 573.99 479.347
-476.334 598.673 505.266
-502.517 598.686 540.285
-415 594 465
-519 606 568
-548 592 597
-507 625 551
-450.939 594.103 541.285
-525.601 602.149 579.997
-460.528 604.737 590.272
-460.343 591.204 540.683
-425.303 594.029 553.194
-403.921 580.044 484.205
-475.233 648.278 497.476
-418 577 506
-471 653 540
-470.73 657.036 577.229
-423.376 623.821 607.653
-422.35 624.908 554.22
-539.209 587.24 602.058
-500.235 585.437 586.971
-457 595 597
-420.862 588.95 565.724
-547.124 610.459 558.236
-476.649 596.998 536.004
-408.334 601.524 463.698
-472.553 646.485 499.953
-433.605 621.499 609.497
-402.839 626.473 556.656
-429.839 592.082 510.438
-444.119 649.903 534.427
-466.865 587.977 510.21
-408 588 503
-479.917 598.47 621.947
-390 589 545
-485.599 605.759 623.355
-551.696 647.968 605.211
-538.175 645.363 575.579
-460.083 651.446 591.049
-391.136 590.509 529.548
-500 637 625
-478.719 607.127 512.896
-563.28 593.383 589.613
-585 603 621
-454.111 583.311 551.605
-521.875 613.123 561.746
-437.408 637.248 618.575
-501.42 622.964 541.829
-435.522 595.785 540.409
-507.552 628.609 638.582
-460 585 559
-468.765 607.014 557.105
-408.227 570.262 489.064
-534.187 596.65 593.359
-503 621 648
-484.571 623.11 528.612
-489.821 637.135 601.594
-413.264 617.414 518.213
-473 597 502
-447.103 629.104 629.401
-454.015 628.04 632.899
-579.302 643.753 608.387
-447.706 651.129 568.956
-577.086 603.989 582.729
-424.397 584.32 534.343
-442.748 601.309 596.086
-566.758 616.296 574.344
-456.649 589.872 519.35
-524 617 628
-420.422 607.951 491.308
-433.198 587.639 520.466
-430.676 636.226 594.639
-423 635 587
-534.509 646.363 582.912
-433.742 573.371 503.743
-517.355 636.792 645.919
-518.493 641.565 575.842
-458.895 652.81 588.941
-479.334 599.202 581.925
-476.793 595.808 531.986
-492 595 530
-505.261 595.467 596.891
-420.964 644.184 533.937
-478 597 622
-408 610 516
-404.189 631.009 529.685
-412.796 602.16 514.72
-494 608 526
-409.35 620.44 473.14
-439.559 618.273 601.24
-436.796 617.035 608.355
-459.584 585.832 563.834
-404.172 585.653 537.556
-507.93 585.086 556.171
-417.754 621.127 547.249
-426 622 609
-412.454 618.62 532.436
-519.493 593.982 591.337
-448.629 583.764 532.787
-474.112 653.13 592.039
-516 601 647
-451.237 588.294 529.279
-508 640 603
-412.402 574.372 497.362
-475.452 652.671 578.177
-425 599 596
-459 588 525
-514.38 636.236 655.741
-524.624 623.658 566.257
-415.595 616.495 562.718
-468.4 595.004 514.377
-391.987 584.911 506.414
-494.257 610.943 525.174
-521.029 644.012 582.05
-443.245 583.057 524.963
-483.801 598.34 584.466
-521 619 616
-436.559 602.177 578.511
-429.269 629.858 477.811
-519.014 636.666 628.218
-431.024 624.484 612.988
-483.697 596.889 512.719
-494.606 624.095 531.944
-499 598 645
-498 600 589
-434.841 591.884 530.433
-421 597 553
-472.563 609.202 622.005
-431.909 631.293 527.069
-450 632 530
-481.281 622.1 635.024
-422.353 584.289 526.768
-547.71 614.418 559.844
-561.249 602.362 614.731
-418.073 607.635 595.393
-399.044 623.914 554.057
-556.389 587.887 589.517
-468.478 586.498 540.118
-483.124 634.668 606.364
-427 631 603
-421.16 611.259 469.173
-536.284 600.849 589.831
-440.068 648.768 562.011
-441.96 613.987 611.135
-515.049 629.534 653.56
-411 614 536
-384.319 597.085 526.556
-499.729 589.807 601.798
-430.009 635.129 582.631
-497.991 599.946 620.892
-521 634 628
-508.042 599.647 611.908
-465 602 567
-543.753 650.269 609.478
-474.972 656.245 583.559
-482.55 642.634 576.329
-410.059 634.435 510.271
-519.765 614.123 626.067
-467.652 655.215 573.309
-427.706 584.12 527.875
-451 647 595
-577 638 605
-463.538 613.57 623.788
-437.722 641.54 581.377
-461.529 595.695 567.29
-552 626 573
-462.404 581.536 571.371
-508.306 636.39 653.524
-457.861 641.775 539.778
-476.125 637.413 602.253
-413 614 544
-493.668 615.365 533.625
-498 615 554
-468.671 601.065 512.189
-412 614 518
-523.03 624.839 663.965
-522.676 604.388 648.576
-496.323 647.071 563.912
-396 615 491
-509 628 647
-469.943 646.103 500.269
-507.762 585.638 590.026
-476.364 597.725 539.796
-485.45 595.636 629.435
-493.321 628.359 620.401
-448.398 638.277 590.485
-433 608 617
-479.818 594.333 608.778
-417.137 619.516 543.042
-415.295 588.66 470.576
-543.235 599.226 578.743
-448.533 637.701 524.982
-425.411 589.268 480.263
-491.265 640.035 579.812
-534.283 597.025 580.823
-456.12 641.212 542.522
-401.579 585.046 504.49
-405.732 626.587 566.706
-440.99 634.127 541.491
-532.804 599.222 572.092
-421.105 633.728 556.348
-447.832 591.85 590.077
-444 633 562
-492.523 584.15 576.194
-485.298 614.178 540.45
-400.402 601.381 503.406
-392.8 602.47 480.148
-436 610 600
-457.014 635.037 608.098
-499 652 572
-413.141 604.067 586.278
-413.019 618.811 533.928
-508.362 593.508 625.258
-561.097 612.376 568.62
-413 638 525
-443.685 577.948 506.588
-493.12 592.775 626.631
-568.069 612.451 577.841
-388.275 599.948 493.101
-410 591 568
-400.107 576.466 492.343
-523.621 635.755 585.836
-498.947 619.657 544.915
-414.612 590.24 485.78
-495.853 616.496 638.268
-430.175 629.765 608.078
-403.84 624.299 563.37
-486.249 581.628 572.715
-454.433 581.28 536.663
-422.824 606.772 477.475
-541.53 607.076 551.053
-521.096 584.184 587.329
-472 589 556
-428.844 644.114 507.611
-442.641 649.73 565.009
-408 588 557
-573.796 601.923 611.527
-501.646 589.677 610.257
-493.356 643.114 542.823
-565.699 597.026 596.977
-527.595 585.211 583.693
-464 615 635
-463.28 599.575 602.797
-417.303 584.961 539.528
-448.053 638.492 555.587
-410.747 615.623 525.88
-400.86 594.875 490.941
-514.471 620.52 658.762
-474.707 601.954 526.462
-442 584 545
-437.635 576.922 514.229
-508 627 660
-473 605 514
-498 655 555
-442.551 653.77 520.737
-433.072 597.098 455.263
-410.743 607.287 518.774
-541.445 607.548 561.027
-548.391 588.017 601.874
-419.368 598.635 593.096
-412.341 629.095 562.464
-398 573 510
-403.985 599.759 565.853
-466.844 653.533 506.893
-487.245 613.881 506.722
-428.185 605.636 595.621
-410.547 604.868 528.012
-424.955 635.801 593.992
-402.343 606.01 518.004
-417.723 582.483 542.095
-495.154 642.752 574.406
-409.211 569.999 478.081
-400.075 621.666 502.9
-525.888 586.665 565.416
-576.883 643.424 619.014
-429.483 591.669 546.645
-426.321 643.782 537.219
-564.001 600.886 608.877
-512.073 627.253 649
-580.492 606.459 583.787
-442.073 610.928 614.392
-418.898 598.444 562.04
-410.142 603.568 525.368
-515 615 557
-472.982 653.487 574.818
-411.086 589.848 480.7
-537 649 584
-507.943 606.479 650.163
-409.706 584.281 510.159
-474.442 603.958 590.534
-406.632 632.324 533.21
-416.469 604.751 541.51
-535.153 590.041 568.874
-522.369 629.275 597.228
-425.241 628.354 606.851
-438.358 594.138 559.004
-412 603 504
-456.629 596.062 573.434
-415.703 585.854 544.199
-462.387 643.101 514.318
-401 574 500
-424 615 566
-496.096 619.093 520.485
-465.604 650.199 533.027
-407.357 613.483 527.629
-575.013 601.45 618.025
-512.814 616.92 559.259
-539.184 618.573 653.246
-509 606 651
-480.412 639.403 592.866
-516.334 646.69 579.478
-538.775 615.182 556.045
-565.29 606.784 585.485
-528.209 644.272 612.156
-384.935 610.591 526.942
-484.977 595.131 519.38
-395.942 624.336 526.863
-441.077 635.455 511.042
-582.741 633.984 599.656
-536 602 628
-424.281 591.958 586.285
-446.082 642.028 516.695
-382.718 605.782 523.123
-500.771 615.924 661.664
-489 652 540
-520.015 593.286 592.061
-418.603 628.375 476.023
-436.668 624.092 614.928
-485.961 600.1 602.951
-491.413 632.283 603.711
-417 585 531
-384.633 596.345 514.83
-466 594 503
-433 649 494
-506.211 637.375 607.098
-482.703 633.461 617.11
-452 595 558
-593.011 640.307 620.159
-423.66 639.098 490.277
-520.376 650.187 557.235
-413.877 628.541 576.394
-557.538 595.021 597.322
-479 642 589
-509 626 530
-417.438 637.197 543.678
-488.37 613.311 504.925
-530.444 601.275 551.236
-503.411 620.206 612.787
-570 607 627
-525.679 597.804 609.648
-469.107 638.038 527.511
-437.282 602.177 574.334
-571 599 603
-390 614 546
-455 639 580
-552.347 625.146 572.902
-467.998 596.003 599.383
-583 632 600
-519 600 587
-425.788 628.054 546.423
-392.17 615.476 556.649
-477 638 599
-429.822 597.78 569.077
-405.173 583.785 500.595
-393.342 614.481 514.959
-434.917 645.717 546.082
-510.624 638.411 615.087
-433.434 647.036 540.744
-386.348 591.967 519.772
-515.79 608.364 635.061
-437.09 587.824 573.02
-502.421 635.547 622.329
-426 590 491
-445.499 653.801 500.899
-522.614 594.479 632.792
-430.301 584.076 490.993
-472.382 621.54 625.182
-429.596 646.022 501.279
-491 645 595
-541.945 650.718 617.113
-445 591 506
-415.316 597.24 540.715
-516 597 548
-428.794 587.551 455.085
-388.154 610.809 543.494
-419.266 588.063 562.218
-496 589 608
-421 627 607
-519.034 627.499 654.43
-416.528 638.576 523.426
-437.566 581.522 500.686
-401.266 599.888 506.036
-476.666 584.55 590.012
-412.296 610.677 591.242
-421.246 579.505 499.155
-412.859 583.804 499.905
-455.134 641.929 581.794
-424.447 626.954 542.291
-484 624 530
-467.383 651.466 518.768
-395.971 618.43 541.861
-401.975 604.042 539.01
-428.573 612.258 605.277
-480.981 582.905 568.528
-521 625 601
-448.21 637.516 551.32
-398 600 467
-541.628 586.84 576.676
-475 648 568
-438.623 631.93 583.847
-428 650 515
-413 643 527
-405 578 501
-517 623 549
-491 626 657
-503.712 606.295 543.75
-504.286 621.72 612.277
-405.405 569.316 491.129
-510.555 584.742 595.807
-431 623 582
-532.351 604.211 552.852
-521.699 589.389 619.94
-515.928 641.81 608.554
-414.862 602.915 554.526
-411 623 597
-506.305 595.412 630.808
-469.056 604.494 560.441
-435.572 600.989 571.469
-447.105 617.332 630.07
-472.455 626.588 620.315
-507.474 600.082 541.784
-415.754 582.137 481.119
-408.092 614.04 531.451
-458.478 637.63 534.475
-507 629 623
-400.229 591.105 469.725
-542.314 587.946 577.066
-543 592 621
-432.02 621.647 583.155
-466 646 561
-387.452 602.083 496.277
-441.651 639.679 512.256
-464.21 633.584 623.37
-511.501 629.659 620.833
-524.912 620.965 634.425
-477.538 591.046 596.914
-428 611 575
-445.044 593.061 534.121
-414.419 584.519 477.158
-415.627 587.547 511.062
-507.014 622.511 633.472
-535.991 600.496 584.518
-416.891 586.419 540.747
-416.661 576.007 499.39
-414.681 605.256 587.864
-531.469 601.587 632.27
-529.496 589.733 623.809
-432.006 614.326 475.17
-561 644 610
-425.659 591.711 530.796
-533 598 593
-468 645 581
-440.422 594.367 540.544
-415 599 526
-548.255 625.86 571.208
-461.431 652.236 510.598
-413.322 588.957 554.721
-445.045 644.099 481.573
-422 593 591
-415.95 581.466 500.37
-454.195 584.044 569.464
-547 628 573
-448.558 610.271 605.619
-575.7 594.454 607.949
-415.006 605.604 543.036
-579.468 600.124 624.287
-397.791 618.16 563.458
-441.372 630.457 572.023
-512.84 641.752 593.071
-516.134 607.158 552.39
-519.894 596.32 551.146
-428.127 630.083 476.769
-510.843 629.94 644.58
-487.043 609.448 643.072
-463.662 587.156 544.058
-482 611 522
-436 648 570
-539.82 616.06 647.606
-514.721 632.028 659.458
-436 620 471
-446.729 653.281 498.845
-572.477 617.069 585.908
-474.534 601.409 504.924
-420.332 592.831 531.223
-484 609 538
-487.032 623.694 628.463
-533.275 637.65 563.174
-450 657 502
-401.686 589.541 467.894
-510.691 627.124 555.756
-535.49 627.93 564.821
-408.295 574.968 484.951
-465.232 642.585 584.084
-483.426 621.572 620.167
-415.887 594.364 491.325
-430.957 586.735 504.703
-495.736 601.644 582.254
-478.648 637.996 600.3
-568 648 617
-583.324 638.486 610.133
-417.043 589.348 464.825
-507 616 640
-462.111 593.536 576.465
-475.673 602.873 526.48
-459.783 584.084 577.176
-419.738 586.059 528.31
-503.298 653.189 574.085
-509.193 640.442 593.508
-463.097 645.263 556.65
-523 636 608
-514.276 599.96 612.895
-412.263 639.99 531.385
-411 624 585
-456.177 636.87 522.066
-418.358 646.359 525.255
-439.523 583.797 543.992
-469.519 593.845 541.556
-403.638 575.109 474.852
-450 650 549
-515.9 647.667 543.89
-431.991 646.143 499.466
-500.801 594.618 602.572
-430.125 597.787 457.886
-530.616 633.596 595.727
-540.307 588.302 609.361
-418.587 604.736 590.029
-501.119 637.185 599.201
-413.905 589.842 479.323
-422.755 596.563 585.939
-490.182 625.271 615.448
-420.764 598.191 460.758
-506 651 577
-568.786 609.377 579.377
-408.29 580.842 494.519
-448.255 598.472 568.68
-412.795 592.701 570.67
-441.752 574.878 501.382
-464.372 606.295 552.54
-539.892 595.58 628.498
-495.494 619.244 546.871
-545.673 651.784 615.179
-450.255 653.345 517.695
-555.6 619.795 638.413
-419.673 587.3 518.182
-536 648 621
-525 646 563
-542.227 595.999 592.128
-457.696 644.943 490.821
-492.753 646.251 567.679
-409.98 604.435 515.436
-518.912 637.943 637.592
-406.219 603.884 525.201
-495.781 609.749 534.84
-479.305 643.036 531.414
-532.198 601.636 555.751
-435.541 628.968 596.363
-449 607 616
-401 591 555
-460.582 655.919 582.92
-406 617 586
-527 619 629
-505.987 618.814 552.763
-550.792 612.423 635.839
-419.749 621.351 531.546
-462.515 599.571 605.357
-472.346 649.151 530.893
-497.091 622.331 525.545
-551.084 588.732 588.047
-535.004 607.196 555.8
-508.624 597.952 636.825
-568.178 624.946 585.444
-494.672 622.936 518.259
-454.626 623.25 623.905
-478 618 528
-433.714 645.449 547.257
-451.993 581.639 540.983
-445.309 637.605 525.664
-503.751 616.985 552.584
-404 644 517
-417.395 583.013 496.78
-554.3 589.94 602.634
-424.185 593.636 483.708
-425.975 574.702 506.872
-471.385 624.126 633.193
-412.182 634.177 490.426
-451.402 634.242 536.892
-416 616 560
-437.891 617.534 602.936
-421.96 583.935 526.984
-434.999 623.073 600.36
-518.4 625.529 605.399
-465.9 658.149 580.821
-539.088 588.979 614.507
-393 586 512
-445.072 649.378 568.527
-439.064 639.803 595.755
-530.13 608.416 556.414
-432.143 588.911 562.721
-472.834 648.306 523.996
-437.927 574.433 511.279
-407.361 627.631 561.057
-464 594 543
-432.084 623.045 612.352
-432.893 586.704 507.569
-553.072 599.625 596.299
-422.225 637.626 489.631
-464.38 627.845 633.364
-509 602 649
-542.105 617.133 557.448
-513.565 601.407 649.242
-426.428 592.646 529.248
-407.365 631.487 503.258
-406 633 524
-547.16 646.244 615.664
-393.857 599.981 553.24
-434.029 620.82 489.801
-428.283 636.14 578.804
-408.453 621.934 476.366
-493.481 646.292 539.089
-444.94 645.86 586.317
-527.181 594.451 596.536
-524 642 615
-446.32 636.901 558
-525.755 638.764 578.724
-505.207 653.571 555.433
-456.309 604.11 612.432
-480.028 641.716 529.44
-410.89 635.42 508.208
-476.458 584.841 571.564
-474.817 603.39 504.093
-501.163 604.666 629.952
-386 600 548
-533 585 575
-535.879 590.728 601.856
-398.865 577.935 505.018
-454.86 650.784 536.835
-430.661 652.489 520.6
-514.244 616.394 652.19
-407 578 503
-418 620 603
-499.167 629.755 536.351
-468.019 654.065 557.732
-509.575 635.7 655.423
-487 582 584
-506.795 603.317 621.55
-470 597 521
-517.716 606.014 553.762
-487 607 566
-496.907 581.423 578.296
-473.09 598.354 612.273
-512.151 612.776 626.668
-494.717 651.46 578.15
-421.671 587.479 470.55
-429 626 569
-426.96 626.859 528.472
-424.163 599.774 580.111
-532.85 609.765 555.585
-539 584 579
-516.104 599.909 572.939
-414.739 576.441 512.578
-432.937 608.047 591.728
-465.249 650.36 533.353
-426.129 624.44 608.323
-492.896 609.579 630.534
-454.767 597.627 506.684
-451.884 638.662 479.492
-535.995 594.165 628.04
-547.352 594.905 572.394
-464.485 590.457 541.055
-443.006 626.537 475.548
-579.584 638.511 614.936
-470.12 654.2 555.079
-455.905 590.77 592.625
-450.391 591.546 501.009
-502.5 640.676 572.158
-495.756 628.529 608.352
-506.897 620.062 551.795
-413.315 591.304 491.21
-504.867 594.459 547.41
-510 622 647
-494.715 587.804 595.26
-463.421 651.353 592.982
-544 594 622
-465.406 647.667 500.959
-418.473 629.713 482.438
-469.303 646.761 500.78
-407.625 593.648 560.812
-462.502 651.987 592.584
-452.596 653.729 506.081
-568.549 587.939 589.243
-411.461 592.83 561.662
-418.449 587.538 554.823
-568.819 641.89 611.26
-464.544 616.061 626.112
-401.736 629.32 531.437
-478.912 657.102 580.746
-437 652 507
-395.544 622.065 525.645
-511 592 547
-449 580 520
-445.819 653.74 522.358
-575.937 645.885 611.929
-463 594 558
-423.433 637.759 559.665
-432.361 610.107 594.123
-463.025 637.444 523.564
-405.983 605.72 533.948
-445.303 638.116 524.316
-544 651 614
-404 584 540
-420.063 592.424 572.727
-535.858 632.672 561.364
-441.712 649.547 567.682
-535.471 595.692 595.188
-524.041 627.304 647.634
-555.971 624.889 576.385
-461.028 586.984 587.518
-482.755 611.45 552.619
-578.329 599.644 605.176
-520.234 587.345 583.106
-473 587 565
-462.343 650.585 594.677
-433.305 631.825 514.786
-565.597 593.361 594.528
-497 601 579
-422.51 599.511 591.292
-381.242 606.461 525.966
-467.958 649.889 576.408
-530.563 584.971 607.157
-417 611 598
-397.759 588.878 486.122
-406 570 478
-495 609 512
-400 623 553
-404.691 574.196 493.918
-521.259 645.081 594.885
-480.396 589.846 526.035
-474 641 591
-527.834 615.567 662.589
-589.714 645.187 616.102
-445.274 583.899 542.667
-430 577 515
-461.947 577.57 518.405
-423.459 641.026 541.076
-478.571 591.333 596.952
-545.227 589.686 578.75
-411.961 601.85 487.736
-416.529 607.801 498.244
-534.117 591.389 597.22
-548 623 640
-521.39 644.852 571.365
-488.576 610.748 553.792
-477.787 602.113 611.14
-506.436 598.251 576.21
-400.204 605.02 533.491
-468 586 512
-414.976 644.861 525.048
-431.148 590.589 522.331
-564.287 598.474 607.156
-407.576 606.56 581.096
-427.468 649.13 526.725
-541.674 597.342 591.904
-484.69 606.464 545.762
-518 616 620
-387.769 593.036 508.664
-436.468 646.938 543.92
-455.717 659.519 493.006
-546.75 610.483 550.618
-476.213 583.361 528.637
-511.326 613.292 663.885
-546.269 624.902 568.762
-469.287 616.644 634.63
-504.317 598.542 644.097
-412.034 614.924 524.069
-569.603 599.396 610.289
-434.496 577.293 516.11
-477.634 651.467 496.37
-442.376 576.44 505.795
-388.723 612.119 543.072
-455.958 656.018 578.811
-520.292 634.078 604.35
-422.135 622.059 559.17
-585.839 645.109 615.912
-501.067 623.249 552.894
-410.847 612.137 554.154
-447 640 607
-403.053 587.754 551.614
-487 610 541
-413.056 593.021 500.701
-523.411 626.912 636.626
-414.601 583.294 476.409
-429.759 637.742 594.308
-423.516 614.787 578.512
-518.35 597.58 580.582
-474.364 640.58 595.161
-406 634 530
-495.645 654.157 559.831
-522 602 568
-417.342 588.729 566.012
-444.098 591.549 510.813
-444.092 653.218 529.232
-396 620 544
-567.003 595.439 585.832
-425.493 642.411 552.042
-490.29 642.9 536.583
-570.324 601.022 613.774
-416.614 635.693 515.56
-425.568 614.883 586.021
-485.555 617.28 638.658
-481.697 585.622 585.724
-496 658 576
-509.184 595.685 603.488
-552.194 590.921 597.35
-505.578 651.309 551.808
-448.037 652.398 566.627
-551.126 601.286 624.036
-499.416 639.039 600.174
-500.475 611.699 629.108
-465.367 642.966 554
-516.395 626.612 665.144
-507.474 623.672 540.829
-543.754 595.294 570.842
-514.601 594.579 546.834
-457 609 625
-547.985 591.643 584.389
-467.613 645.171 557.611
-501.701 619.218 552.971
-538.637 616.88 643.35
-412.804 634.189 499.63
-405.986 625.052 566.485
-462.465 584.827 584.781
-456.763 587.631 586.362
-454.711 653.986 516.218
-476.015 605.644 516.981
-450 644 478
-546.381 589.919 591.999
-489.136 626.482 625.074
-547 589 612
-413.211 582.284 496.916
-477 603 545
-472.678 651.05 482.635
-435.221 631.854 471.266
-588.776 633.26 608.149
-504.299 624.379 545.21
-475.618 654.62 560.83
-592 639 615
-467.432 608.954 635.06
-535.831 612.191 648.307
-530 606 631
-390.1 595.188 551.848
-444 651 568
-408.931 617.287 584.507
-496.829 653.118 551.275
-483.663 612.614 517.618
-445.139 648.169 571.684
-394.557 622.398 522.466
-410.142 588.388 496.988
-411.544 615.455 466.963
-508.599 628.185 647.868
-500.572 641.499 596.745
-413.733 628.396 577.994
-445 579 517
-505 617 547
-453.758 584.489 504.022
-528 584 576
-398.576 601.826 470.059
-441.157 619.259 475.937
-448.009 593.493 562.453
-466.495 587.505 543.004
-544.047 596.79 627.981
-477 585 527
-557 595 591
-469 604 588
-558.425 614.774 634.397
-479.773 604.581 508.518
-521.721 597.073 625.937
-507 597 606
-431.524 635.986 616.971
-447 629 496
-520.154 628.611 562.124
-523.513 584.244 572.589
-426.334 621.249 509.533
-499.555 651.176 549.544
-511.372 598.306 589.122
-523.351 600.841 581.178
-424.97 579.758 496.904
-477.281 652.098 535.771
-466.815 642.439 591.518
-471 590 562
-507.79 602.755 617.145
-497.694 589.974 543.718
-479.581 604.413 565.964
-490 618 639
-461.141 638.284 520.485
-568 587 586
-462.323 624.239 624.379
-540.334 617.912 653.082
-394.731 586.815 504.745
-478.863 603.308 591.192
-408 625 583
-539.535 597.481 623.227
-388 591 525
-380.32 607.136 533.226
-428.329 591.978 569.14
-408.209 607.464 527.528
-447.717 579.607 495.361
-513.503 582.795 573.283
-398.658 609.703 472.073
-436.769 623.781 611.357
-489.368 614.573 501.139
-390 599 559
-548.285 610.944 628.97
-520.287 645.663 569.768
-438.754 629.866 503.782
-481.349 602.98 541.412
-409.154 610.47 513.77
-488.814 609.208 548.208
-504 628 544
-510.416 619.307 655.276
-512.235 621.514 547.484
-534.264 635.39 564.809
-452 617 634
-433.879 637.997 596.725
-397.687 616.365 487.63
-403.176 595.692 498.183
-424.417 586.601 461.209
-391 609 486
-384 596 517
-403.217 623.604 507.069
-491 624 544
-418.463 589.277 472.34
-410 577 498
-446 637 544
-430.282 589.103 531.764
-570.979 596.638 594.457
-502.757 627.604 518.482
-494.404 621.95 537.563
-506.704 582.948 578.647
-544.043 616.621 641.894
-398 617 479
-411.429 594.13 571.924
-561 586 588
-481.025 621.465 625.906
-479.835 619.212 626.291
-535 644 566
-401.419 627.151 531.013
-545.146 603.604 566.661
-397.573 624.257 524.399
-456.784 585.725 555.04
-393.261 583.214 508.564
-479.998 605.643 517.603
-503 626 608
-492 616 655
-519.877 584.5 591.324
-431.067 592.106 545.746
-404.268 617.41 476.616
-482.321 655.797 559.987
-478.573 590.593 511.561
-432.121 644.453 555.954
-504.083 617.078 661.782
-429.29 614.179 471.783
-571.817 613.082 577.734
-495.641 614.702 515.036
-579.663 593.178 606.385
-421.582 595.779 520.301
-445 661 501
-464.555 591.309 559.072
-498.346 629.609 603.807
-460.03 654.601 503.431
-424.86 596.411 453.582
-508.418 625.966 665.937
-523 628 633
-413 616 554
-406.447 584.04 540.587
-451.233 610.61 613.448
-527.766 644.841 580.124
-530 605 575
-481.726 620.491 535.855
-508.025 597.916 608.97
-396.666 617.198 503.464
-478.416 602.619 523.91
-436.174 581.965 533.944
-449.27 593.593 591.606
-419.694 627.019 591.05
-484.695 600.629 589.876
-561.73 595.408 582.958
-525.797 625.221 565.416
-398.122 583.607 531.907
-439.891 636.924 479.434
-491 618 547
-426 581 457
-493 615 549
-495.84 586.76 582.854
-574.199 589.535 595.661
-418 602 519
-422.109 635.321 557.538
-499 599 609
-589 617 640
-525.083 643.113 582.004
-404.739 601.626 499.358
-492.909 596.875 601.267
-470.193 635.412 535.445
-391.495 603.129 476.085
-406.79 612.221 551.96
-474.27 630.88 618.079
-484.759 617.696 522.355
-509.171 598.416 641.126
-419.069 609.164 455.549
-389.067 608.345 541.212
-475.63 601.303 507.816
-393.035 620.167 546.775
-534 598 579
-453.782 591.126 534.392
-485.587 656.745 564.269
-427.89 596.667 451.863
-490.656 600.454 579.809
-381.935 605.305 524.038
-524.979 635.197 625.126
-482.959 584.036 559.085
-421.008 636.557 548.935
-405 596 488
-452.525 632.63 614.253
-456.842 651.218 586.27
-415.129 606.261 460.547
-414.396 635.619 501.648
-485.382 589.562 547.25
-569.894 595.33 619.388
-502.135 583.757 562.454
-409.355 627.021 563.299
-511.548 606.852 550.334
-542.827 588.083 589.079
-588.882 641.723 612.266
-503.133 631.976 605.97
-525.845 650.378 572.128
-457 641 592
-476.268 632.023 616.779
-478.143 616.888 533.34
-427.354 585.31 476.307
-466.318 637.584 539.088
-450.726 583.147 542.866
-442 654 526
-524 598 586
-490.505 614.349 552.538
-488.267 610.253 551.885
-477.478 649.071 585.512
-507.612 617.999 556.45
-427.173 587.72 528.209
-470.767 602.756 564.396
-430.575 627.36 560.957
-408 606 532
-555.935 624.138 579.561
-526.824 612.714 657.84
-448.742 594.345 566.809
-504.051 609.071 547.141
-427.444 608.95 608.233
-530.619 635.81 590.203
-461.415 652.965 589.544
-496.531 596.204 614.811
-538.538 589.885 617.658
-426.232 645.126 513.001
-429 598 591
-489.436 625.841 657.65
-444.406 644.71 485.676
-409.798 587.134 545.17
-416.333 617.783 515.929
-450 580 525
-402.936 609.564 519.078
-413.215 590.807 486.573
-499.684 624.433 539.492
-589.056 595.284 602.912
-452.683 639.993 588.342
-384.994 601.362 547.184
-578.646 632.423 602.621
-400.734 621.138 481.798
-422 610 568
-464.587 605.727 621.559
-580 639 617
-518.667 583.009 566.498
-443.682 633.597 558.859
-454.932 636.52 494.696
-458.242 606.027 592.786
-516 617 616
-516.923 606.494 566.651
-402.116 602.111 568.622
-438.889 608.357 621.169
-449 639 609
-426.263 607.096 454.909
-392.967 615.162 550.817
-453.443 650.126 541.573
-426.683 626.435 562.621
-401.936 607.19 534.37
-406.112 611.99 524.329
-527.441 605.858 631.947
-388.846 606.976 545.953
-466 648 581
-525.643 596.533 608.86
-388.349 609.417 516.804
-501.582 635.928 584.731
-460.477 641.319 546.61
-490 606 523
-501.231 633.338 633.014
-497.038 619.311 510.409
-554.777 597.689 597.044
-408.897 625.254 576.817
-416.082 610.955 456.46
-431.358 597.102 451.684
-405.819 624.139 568.197
-480.093 600.921 540.164
-550.76 599.87 623.758
-453.066 597.114 566.006
-525.621 645.234 594.516
-484.32 611.169 556.979
-502.506 609.755 548.362
-447.747 650.608 534.487
-408.51 584.125 474.736
-578.377 605.119 619.79
-519.48 618.181 615.505
-426 578 523
-497.954 623.565 662.912
-463.353 648.836 494.653
-462.639 596.434 594.983
-472.316 602.453 545.54
-444.751 624.86 487.346
-453 640 504
-463.963 604.399 591.39
-411 579 477
-485.78 599.659 608.551
-465.952 589.516 538.439
-459.607 645.316 605.977
-424.035 622.247 465.307
-433.091 641.119 586.452
-451 654 560
-466.221 595.934 582.737
-516.861 601.531 614.37
-470.145 640.19 541.852
-498.431 618.819 544.123
-552 600 630
-530.015 594.423 605.824
-490.016 646.696 550.808
-531 612 641
-531 588 565
-426.348 573.15 512.062
-486.507 637.777 606.751
-400.617 612.931 565.828
-535 647 621
-488.227 619.863 623.063
-448.087 645.461 593.529
-443 643 511
-523.6 590.653 622.51
-502.702 597.022 637.459
-511.077 622.339 648.43
-419.071 603.097 559.405
-422.072 649.955 517.355
-432.37 620.374 587.848
-497.139 630.586 594.722
-575 624 587
-522.893 611.135 641.258
-507.172 646.935 558.763
-464.093 602.098 625.884
-548.168 612.266 638.417
-390.273 590.896 528.663
-400.746 581.441 520.764
-479.563 640.147 540.619
-441 628 504
-563 645 610
-451 644 513
-450.815 632.17 612.131
-505.604 615.306 624.672
-509.694 596.377 579.745
-507 627 630
-465.852 643.15 516.374
-454.414 584.281 558.307
-544.462 619.095 554.703
-461.445 599.655 509.973
-387 605 556
-544.563 600.826 617.096
-499.279 657.044 572.947
-518.134 608.347 559.757
-518 651 560
-486.317 645.748 552.795
-408 624 584
-464 589 529
-544.688 641.702 604.964
-441.824 580.299 520.1
-498.22 597.276 636.058
-461.948 641.25 587.643
-425.471 637.951 595.163
-505.722 603.34 617.555
-454.877 577.94 513.322
-436.087 652.379 526.971
-440.179 639.752 516.973
-525 635 635
-389.874 608.661 491.782
-411 607 586
-471.354 656.902 581.524
-440.005 604.738 598.69
-459.352 594.341 535.48
-509.883 634.808 650.044
-420 596 558
-529 583 605
-459.241 583.634 583.754
-523.828 609.812 560.937
-414.517 591.296 506.609
-463.009 591.865 593.039
-404 616 578
-411.017 574.42 478.479
-441.769 619.159 477.419
-510 630 663
-517 609 656
-454.15 637.372 537.689
-560.312 596.795 585.19
-431.553 619.815 504.339
-454.33 641.434 517.649
-526 624 619
-480.725 645.782 548.149
-489.917 598.901 608.851
-558.869 587.726 595.514
-589.41 643.741 614.118
-504 634 633
-508.933 594.98 598.461
-421.035 580.647 539.592
-393 620 549
-442 650 492
-497.637 616.082 513.214
-389.147 599.039 544.531
-524.194 624.041 648.479
-428.351 614.597 489.365
-432 625 573
-392 615 495
-526.086 649.844 563.003
-419.353 571.965 498.183
-407.369 593.792 492.149
-420.135 594.548 525.156
-548.292 645.425 593.436
-452 588 589
-503.781 591.578 546.073
-519.2 618.257 617.464
-412.338 608.923 551.657
-426.276 612.045 579.753
-405.747 590.594 505.601
-432.893 625.827 467.218
-494.504 616.646 548.586
-446.239 609.23 616.982
-433.139 588.043 451.238
-566.466 593.395 588.529
-437.337 654.48 515.089
-399.516 593.591 552.295
-452.31 648.412 487.509
-426.865 641.88 547.488
-493.264 646.493 588.753
-418.091 630.653 565.331
-497 626 516
-538.735 615.796 646.628
-447.416 588.167 520.716
-464 583 582
-473 584 515
-477.914 584.18 564.791
-554 605 633
-534.78 632.792 563.724
-431.826 629.018 546.495
-501.661 585.339 555.222
-470.84 597.234 574.075
-501 628 636
-486.64 648.23 595.252
-438.231 641.812 583.219
-459.712 635.19 610.426
-400.622 582.168 527.68
-454 653 521
-424.515 635.773 584.99
-406 627 574
-461.797 592.756 506.776
-443.217 585.319 567.918
-447 643 517
-422.38 608.986 455.343
-391 617 534
-469.977 602.03 565.608
-533.677 628.044 568.848
-523.37 624.355 617.707
-479 613 533
-535.254 588.589 616.372
-442.192 585.69 577.184
-437.98 624.89 616.203
-422.333 574.301 508.001
-561.959 609.957 579.406
-513 600 573
-464.142 586.711 592.253
-415.134 590.234 494.275
-428.116 628.577 561.998
-512.138 598.067 577.087
-500.19 622.697 545.176
-500.905 639.998 578.736
-521 652 570
-494 609 523
-502.856 611.499 557.948
-430.702 643.009 553.949
-529.737 592.713 602.537
-490.878 632.33 601.797
-445.254 645.907 511.212
-406.611 594.071 493.387
-439.375 640.556 596.075
-425.517 610.516 602.8
-446.965 629.553 476.281
-409 624 474
-529.423 595.36 630.365
-424.422 582.734 470.873
-529.421 595.022 623.168
-412.287 595.943 532.337
-397 620 562
-428.534 622.663 587.309
-554.793 602.13 569.901
-399.854 618.924 493.986
-520.612 633.816 609.244
-387.725 608.999 508.033
-415.154 588.56 501.765
-502.988 612.598 548.77
-476 604 589
-483.147 591.065 605.059
-537.433 625.41 656.599
-567.414 594.361 593.518
-438.108 652.446 522.446
-441.246 603.409 589.18
-508.564 627.568 640.206
-451.557 614.367 613.159
-520.064 609.231 563.85
-454.752 584.799 559.79
-385.168 593.179 522.564
-578 605 625
-420 608 543
-449.371 584.692 556.764
-467.289 583.804 525.298
-398.585 587.898 485.511
-524.094 627.962 638.859
-403.105 575.655 495.786
-415.912 638.884 538.021
-434.655 624.517 603.568
-453.726 604.815 594.454
-549.656 597.844 627.154
-419.652 583.631 516.01
-471.821 594.11 507.808
-434.76 609.707 616.487
-564.992 614.518 571.644
-509.69 610.27 644.743
-470.488 646.885 555.856
-467.951 594.659 543.664
-425.177 595.337 588.06
-451 599 596
-453.242 579.133 510.349
-544.894 618.804 556.152
-393 602 554
-541 601 634
-413.114 616.757 544.666
-410.876 625.172 481.845
-552.487 597.199 587.448
-487.36 644.512 532.337
-501.987 593.086 601.681
-411.594 632.046 491.823
-485.637 592.375 542.073
-410 580 478
-537.406 615.073 565.996
-470 582 527
-458.328 639.284 612.735
-439.663 648.812 562.417
-500.987 587.728 580.105
-483.434 614.892 526.435
-509 645 599
-473.943 629.298 626.993
-487.779 597.067 523.872
-452 579 500
-483.536 652.424 583.2
-428.144 592.053 524.632
-442.303 634.013 528.576
-499.565 625.203 508.987
-403 619 571
-514.539 586.516 578.799
-505 636 616
-391.161 600.277 551.985
-449.724 597.616 571.557
-408.33 625.685 485.955
-417.898 592.486 487.145
-546.509 613.708 551.894
-518 607 656
-459.595 585.051 579.244
-534 606 636
-403.172 577.849 505.346
-469.437 640.557 523.543
-431.363 627.482 616.3
-437.441 622.553 597.655
-415.807 608.662 456.238
-485 594 620
-536.314 644.79 595.326
-478.706 657.7 564.699
-579.368 640.739 618.491
-478.038 603.302 599.944
-401.196 623.264 545.295
-474.559 639.831 592.978
-581.38 637.59 599.578
-404.669 630.013 512.543
-540.738 597.603 611.639
-472 603 615
-494.894 618.66 635.634
-517.972 646.912 556.339
-426 639 487
-388.437 597.974 540.684
-437.194 595.584 454.158
-442.091 593.756 554.871
-499.593 636.064 627.04
-421.856 568.388 498.28
-576.12 591.199 591.268
-498.97 625.494 514.988
-449.728 630.401 533.202
-431.65 585.199 505.684
-438.261 632.762 513.732
-563.129 603.828 628.747
-407 572 497
-426.572 593.962 524.037
-474.432 638.328 613.614
-405.201 584.967 495.797
-450.054 581.62 541.815
-445.469 614.189 612.948
-438.917 632.307 470.062
-436 626 603
-440 594 523
-473.303 602.264 632.439
-412.4 607.035 587.212
-503.851 600.206 571.504
-425.933 597.732 452.94
-476.381 649.135 597.575
-487 610 545
-492.36 627.831 655.914
-433.675 644.088 566.865
-582 592 599
-438.73 617.635 623.894
-510.808 635.31 581.189
-534 596 580
-497.713 601.146 576.139
-536.037 645.236 616.169
-390.302 617.808 531.092
-409.714 572.173 487.968
-456.721 605.077 598.272
-419 634 573
-528.72 638.591 613.53
-396.937 608.507 484.613
-494.905 600.948 577.114
-400.601 589.532 481.239
-568.425 595.23 620.966
-442.209 649.147 558.497
-420.222 606.607 453.305
-481.198 645.71 549.142
-454.872 607.288 615.654
-448 596 541
-475.925 598.071 508.732
-457.429 592.917 535.55
-415.219 641.692 530.866
-584.325 632.5 601.903
-450.964 655.458 573.241
-468.946 641.676 587.962
-460.884 642.236 612.424
-403.15 606.018 543.798
-547.076 613 561.583
-559.872 593.809 577.82
-467.903 596.072 600.937
-412.635 593.941 583.128
-426 633 613
-472.928 648.378 493.717
-459 649 594
-435.672 628.146 612.45
-426 579 480
-530.995 646.389 609.198
-511.468 611.791 660.647
-419.381 599.995 549.562
-417.274 599.75 546.416
-410.888 586.581 564.236
-510.16 585.163 575.476
-413.847 608.324 459.764
-480.033 582.662 568.768
-494.391 612.561 505.118
-506.164 630.982 516.388
-537.534 602.744 579.781
-391.832 612.893 519.779
-501.672 619.111 616.586
-470.836 604.996 596.574
-434.83 593.78 586.865
-553.074 596.871 573.233
-558 647 604
-561.233 603.85 627.757
-477.312 628.658 625.666
-493.879 620.678 506.446
-449.374 611.066 609.405
-552 593 624
-445.92 575.03 496.637
-447.702 649.898 556.404
-535 591 624
-378.774 607.295 526.342
-437.583 598.344 568.964
-392 620 552
-532.776 600.216 558.082
-502.896 644.809 548.314
-469.924 610.725 549.814
-402.131 608.673 574.541
-467.949 654.145 593.854
-474.107 602.959 585.033
-471 591 513
-420.506 621.704 518.054
-544.684 608.81 551.701
-534.905 623.661 660.825
-464.573 647.129 580.269
-518.654 646.8 548.108
-424.645 590.337 485.553
-432.564 643.236 556.471
-553.733 623.313 640.28
-474.249 589.518 563.288
-448.464 649.876 546.162
-468.429 652.463 583.446
-418.289 624.197 469.754
-432.325 618.917 489.985
-393.168 588.104 490.623
-506.695 589.803 616.625
-484.612 620.774 539.348
-529.004 634.507 586.989
-418.304 607.419 487.1
-439.714 584.656 552.142
-570 596 580
-428.982 578.687 491.467
-398 588 484
-536.777 594.41 604.654
-437.477 627.792 605.701
-463.683 593.723 549.936
-415.672 604.573 539.939
-407.801 626.657 564.101
-484 616 627
-388.496 595.945 507.332
-425.005 646.073 529.922
-503 636 603
-561.432 616.185 583.48
-470 594 598
-473.82 604.219 602.088
-410.577 584.33 483.377
-439.732 590.144 520.744
-544.269 646.931 584.403
-453.526 634.519 614.471
-407.443 572.248 493.925
-394 618 542
-447.295 606.285 614.99
-478.785 600.757 618.218
-535 649 580
-567.535 644.73 616.834
-550 623 640
-451.452 633.712 491.522
-499.145 628.293 635.883
-535.14 586.151 601.006
-475.821 615.756 627.145
-496 626 517
-405.478 593.138 487.586
-574 614 578
-498.705 622.321 613.056
-484 641 544
-434.289 625.824 605.268
-466.135 592.289 524.176
-488 602 521
-449.338 582.204 500.738
-548.678 643.307 600.742
-420 588 564
-452.54 611.714 618.713
-391.994 600.806 557.591
-563.398 616.028 584.54
-446 612 611
-470.798 651.341 482.696
-429.626 596.133 452.718
-487 654 549
-496 609 516
-528.471 600.081 639.512
-426 591 549
-407.022 592.481 499.177
-522.797 603.593 648.371
-504.761 612.562 658.869
-509 641 620
-405 576 505
-517.656 589.108 612.854
-417.277 599.161 594.646
-500.118 587.406 597.206
-453.591 597.47 595.885
-416 587 485
-404.974 622.984 485.079
-458.643 646.121 599.585
-468.759 643.894 544.781
-485 600 519
-571 595 620
-504.553 592.759 543.174
-485.547 624.945 532.956
-473.751 641.557 525.498
-495.348 614.736 511.485
-475 610 623
-448.312 634.845 477.552
-483.858 615.631 537.963
-492 602 592
-443.528 585.611 553.498
-444.398 625.078 479.121
-447.395 638.987 607.352
-527.803 646.45 610.822
-471.958 654.586 575.278
-516.769 595.2 633.247
-512.516 593.246 632.797
-562.776 589.09 600.156
-462.554 592.447 518.927
-412 600 578
-429.661 631.366 473.738
-500.074 608.904 562.688
-441.941 582.027 524.728
-424.817 631.296 621.735
-393.623 595.852 480.871
-462.245 592.238 518.915
-408.079 574.135 477.999
-517.993 615.207 622.818
-466.452 652.336 498.797
-425.701 627.233 619.434
-468 649 604
-529 638 580
-437.559 597.066 567.701
-408.446 592.089 485.848
-477.471 647.093 514.505
-537.017 591.165 566.568
-490.007 618.964 652.312
-498.514 590.108 616.415
-408.785 635.28 531.871
-478.86 598.196 530.805
-458.406 599.629 600.952
-498.167 649.857 568.638
-420.046 582.925 493.056
-429 593 531
-495.394 628.862 541.29
-385.268 598.676 516.249
-443.575 658.042 507.95
-481.875 608.857 562.075
-539.454 593.929 607.545
-469.324 634.401 531.334
-464.12 604.437 559.9
-481.668 607.157 510.984
-520.829 631.53 564.272
-540.111 640.352 597.797
-481.22 605.352 533.784
-441.705 617.515 604.843
-437 604 598
-431.792 642.127 560.743
-416.24 588.022 504.029
-528.55 605.547 647.362
-437 622 496
-515.381 622.295 556.613
-565.194 593.296 580.658
-558 590 602
-443 578 522
-432.76 627.855 467.823
-524.309 614.759 640.384
-424.894 617.291 583.158
-595.277 640.437 614.833
-585.945 610.324 635.687
-447.477 638.183 482.328
-468.967 591.077 539.702
-530.166 602.067 641.124
-506.534 595.63 542.818
-399 614 475
-555 593 600
-451.193 586.2 523.492
-563 615 573
-384.815 612.479 530.414
-457.365 642.273 543.948
-528.778 599.32 585.525
-386.983 608.684 513.509
-409.909 634.882 527.05
-515 651 554
-508.03 601.302 620.592
-586 635 600
-545 622 639
-477.168 642.232 592.547
-440.02 648.072 570.76
-497.553 597.888 643.438
-437.347 631.897 557.167
-418 641 537
-435.52 611.364 620.495
-418.502 577.902 522.826
-485.623 608.135 538.415
-443.682 576.779 511.688
-495 610 643
-444.229 643.081 508.848
-471 595 539
-418 643 523
-472.363 655.207 559.311
-460.935 592.741 536.975
-545.811 607.739 566.568
-422.302 583.277 520.977
-484.91 617.434 539.258
-453.011 639.554 596.226
-499.472 605.198 568.179
-516.435 648.874 600.864
-421 639 559
-414.705 587.783 565.37
-396 604 473
-389.475 592.968 526.51
-543.349 595.167 623.035
-560.518 588.74 603.994
-533.129 599.626 571.318
-468.038 595.446 576.934
-492.032 597.915 636.174
-457.204 596.089 572.71
-538 646 593
-461.362 594.98 556.294
-482.507 600.362 639.968
-442.786 653.551 502.02
-463.327 643.745 552.9
-408 602 498
-431.771 626.861 576.433
-427.873 597.131 567.498
-410.296 582.406 521.197
-450.714 595.822 593.748
-465.745 653.479 591.153
-458.103 597.094 572.857
-469 651 597
-447.547 637.739 541.985
-481.653 643.69 529.558
-533.051 602.688 568.352
-456.287 588.669 589.754
-460.548 583.808 569.513
-450 584 572
-493.261 589.772 544.151
-464.527 605.177 591.095
-530 608 635
-405.679 612.637 468.383
-454.912 584.404 506.961
-435.552 609.846 596.074
-506 602 582
-536.577 648.715 618.955
-436.05 593.753 557.671
-481.454 613.759 641.925
-512.575 617.35 551.739
-482.393 605.559 640.926
-510.626 623.87 606.837
-520.395 623.733 661.324
-481.601 600.324 578.296
-504.535 584.154 593.75
-431.015 641.936 489.825
-402.655 576.293 496.078
-426.967 640.415 546.478
-424.409 585.765 549.173
-540.384 613.615 638.849
-403.865 611.622 468.586
-393.581 585.415 519.059
-460.89 632.802 533.04
-526.288 596.921 578.975
-465.753 640.413 601.019
-530.014 598.996 572.681
-494.966 626.992 623.942
-456.068 643.314 480.364
-397.349 614.46 492.952
-528 649 575
-495 648 588
-407 626 572
-423.802 609.007 583.677
-478.755 587.661 530.142
-528 648 559
-495.557 596.861 635.604
-492 590 551
-524.63 599.805 582.799
-424.13 641.748 551.395
-532.076 648.452 568.001
-447.713 593.69 591.134
-545.531 614.271 561.662
-427.412 650.749 521.633
-391.671 615.171 505.604
-414.375 602.77 548.531
-520.552 615.695 666.863
-436 629 575
-420.823 624.18 547.022
-402.337 630.031 518.528
-403.769 582.044 512.075
-431.944 604.219 586.306
-514.712 596.262 594.838
-410.474 593.937 569.408
-509.77 634.444 658.422
-417.658 601.521 596.123
-472 643 580
-409.666 624.722 483.718
-415.521 644.1 530.379
-403.417 585.562 471.582
-470.529 586.094 538.404
-533.362 600.5 570.404
-562.533 587.013 588.473
-434.096 595.337 586.865
-564.923 606.034 582.499
-464.638 609.255 627.786
-415.218 595.05 525.962
-519.188 598.568 549.605
-491.445 603.08 568.901
-422 615 564
-387.693 608.097 550.43
-414.959 594.544 504.077
-440.906 628.595 501.405
-430.838 582.272 499.49
-426.026 595.591 588.075
-465.958 606.626 632.2
-534 605 569
-513.671 622.979 652.5
-414.817 582.538 506.488
-414.517 571.616 501.017
-479.423 640.803 592.414
-420.035 593.715 542.11
-545.683 593.459 569.947
-465.304 642.617 579.875
-412.342 611.25 520.266
-487 626 537
-482.856 635.773 536.993
-465 595 546
-584.954 642.143 613.409
-539.469 593.988 607.969
-508.772 599.247 544.39
-404.163 585.793 501.934
-507.825 623.606 545.716
-522.971 596.091 623.455
-475.179 596.141 530.416
-461.815 654.617 586.535
-544.499 587.874 593.106
-436 577 500
-554.932 609.213 633.812
-528.167 586.418 590.847
-465.691 655.454 556.512
-467.116 651.172 488.377
-452 634 606
-583.892 633.226 603.382
-488.9 629.141 611.655
-388.256 607.065 548.136
-391.134 606.211 487.108
-401.252 625.633 517.108
-567.951 610.018 574.909
-481.3 647.089 533.866
-446.804 584.442 496.568
-530.933 634.926 563.103
-554.789 590.158 595.572
-428.856 604.802 600.918
-457.707 584.475 539.513
-444.854 606.984 601.349
-489.185 589.627 552.844
-499.781 619.587 546.085
-443 632 572
-472.024 633.945 617.198
-432.109 597.82 564.239
-470.338 653.255 512.468
-564.804 596.242 598.655
-534.17 617.84 661.009
-468.028 595.391 599.282
-393 602 473
-424 605 481
-384.606 599.678 533.595
-413.104 598.677 457.669
-471 608 625
-421.16 576.917 502.535
-459.032 596.94 567.283
-489.077 643.393 537.96
-547.106 612.235 553.803
-475.853 650.698 531.692
-540 601 581
-467 604 560
-412 603 487
-472.35 658.096 579.064
-436.081 652.755 523.387
-511 599 607
-519.445 582.092 590.125
-535.069 612.123 556.016
-500.311 615.893 529.817
-515.812 617.066 618.207
-417 645 523
-455 640 518
-403.156 589.903 553.252
-559.324 587.749 592.636
-469.052 652.574 587.324
-411.853 637.649 534.153
-453.876 577.881 516.534
-471.092 584.906 566.113
-411.116 630.912 551.381
-512 623 551
-427.802 608.009 606.777
-403 632 517
-445.644 647.217 544.99
-495.778 616.535 549.363
-411 574 499
-506.246 619.603 646.679
-514.479 594.96 598.055
-470 646 607
-500 584 587
-418.156 589.683 568.468
-496.172 599.294 642.478
-435.925 641.375 589.479
-489.347 647.188 554.79
-522.312 613.453 634.113
-583.456 643.796 615.1
-569.369 645.264 612.905
-535.37 590.892 566.643
-428.919 627.834 468.563
-504.67 597.071 605.089
-454.534 656.069 569.629
-415.462 612.232 597.492
-516.495 598.346 629.081
-411.941 635.225 508.846
-431 630 536
-572.814 618.278 582.648
-560.171 619.503 581.271
-498.246 627.005 618.63
-495.82 622.402 518.278
-544.092 641.335 595.033
-452.611 607.194 616.373
-444 623 488
-486 615.293 638.639
-412.17 600.572 485.806
-414.118 625.504 592.026
-539 604 629
-416.057 583.158 479.005
-460.55 627.632 633.213
-508.724 585.408 584.32
-536.999 600.28 578.453
-492.241 591.259 542.89
-440.956 634.06 584.16
-462.2 579.772 531.008
-465.032 655.59 557.388
-399.087 594.166 554.086
-480.222 640.625 542.846
-548.59 615.754 553.28
-556.487 597.194 612.089
-424.214 648.683 525.844
-491.853 596.158 631.027
-462.568 606.385 622.014
-452.756 627.176 631.421
-508.79 627.206 658.456
-503.644 597.991 612.531
-541.41 650.532 608.528
-481.298 659.633 573.181
-437 638 598
-440.376 619.838 619.731
-498 616 501
-400.57 582.316 491.587
-456.7 587.231 577.386
-470.324 598.32 606.429
-566 595 587
-467 650 528
-492.611 609.165 558.63
-548.783 612.088 558.44
-457.588 639.143 609.896
-454.378 604.214 590.463
-500.419 602.259 617.194
-569.37 592.061 611.621
-474.426 591.069 593.193
-426.132 589.616 561.089
-413.329 601.154 482.055
-513 649 546
-423.18 626.406 550.517
-397.229 575.875 490.581
-566.293 606.609 578.821
-438 628 577
-476.074 628.552 624.838
-404.284 627.428 491.351
-412.206 592.527 472.607
-404 631 523
-405.54 577.917 494.865
-441.948 638.832 480.199
-428.178 581.244 480.788
-480.336 634.499 617.162
-445 633 471
-477.972 603.382 525.502
-418 621 466
-475 585 541
-457 583 571
-407.772 602.575 487.5
-405.992 627.144 555.073
-426.237 630.326 481.92
-404.501 578.021 493.819
-546.295 632.768 573.184
-506 629 544
-396.807 598.566 473.968
-414.97 601.97 539.118
-517.414 612.089 558.096
-423.674 602.007 458.99
-412.636 608.398 519.186
-417 606 492
-405.211 587.279 500.331
-471.341 601.297 505.711
-516 597 546
-396.288 585.955 541.014
-460.253 624.06 635.413
-401.708 578.723 493.273
-519.877 594.802 553.155
-420.783 573.966 511.675
-496.373 616.088 521.248
-466.328 649.686 497.846
-469 652 581
-543.69 597.891 611.487
-406.745 609.207 462.863
-493.159 632.332 594.854
-500.348 626.329 515.666
-519.967 631.695 629.727
-427.427 594.726 573.678
-441 631 569
-429.5 636.331 588.26
-483 582 561
-452.338 590.355 535.285
-429.629 616.903 484.619
-531.732 609.734 641.157
-435.965 581.087 531.779
-430.093 631.271 610.093
-396 617 493
-517.848 603.939 633.96
-388.618 591.339 535.087
-516.694 595.153 598.338
-431.313 650.899 525.131
-466.487 597.55 516.636
-485 598 517
-401.874 628.191 534.327
-492.117 616.69 511.349
-476.512 603.3 605.243
-447.287 583.484 565.764
-483.174 649.024 534.296
-518 583 596
-476.812 648.892 487.572
-426.726 602.98 598.114
-551.603 626.918 566.492
-431.158 624.315 510.096
-462.668 593.045 547.052
-512.88 643.216 599.229
-435 586 545
-488 582 591
-506.019 612.066 627.358
-429.281 617.451 503.631
-456.079 588.279 501.971
-489.829 637.954 590.219
-493.951 618.842 519.084
-475.439 582.865 533.273
-541.557 623.594 655.829
-522.087 616.885 629.225
-424.032 595.048 563.37
-536.88 645.67 596.201
-403 588 550
-464.237 621.671 636.486
-411.75 584.681 472.796
-523.754 627.02 649.406
-395.055 583.919 518.528
-477.268 607.903 561.466
-465.443 589.993 527.308
-509.787 651.875 559.87
-403.345 606.763 505.85
-457 618 623
-396.43 576.823 495.844
-426.08 601.293 575.625
-500.904 594.562 594.475
-454.635 584.763 551.676
-433.255 593.635 584.741
-543 601 619
-510.67 601.256 546.884
-395.663 589.789 483.953
-530.362 596.183 568.196
-452.058 624.886 632.623
-459.499 577.341 521.68
-500.338 630.191 539.036
-555.5 627.478 580.019
-414 601 506
-445.812 633.921 603.409
-469.638 654.408 593.391
-477.086 599.657 583.724
-404.118 628.999 553.114
-531 586 590
-519.732 613.957 662.209
-494 647 593
-442.924 652.063 529.51
-524 633 648
-423.461 589.552 528.724
-553.409 595.391 586.319
-460.476 608.613 620.492
-510 625 540
-400 610 570
-580.881 592.524 603.1
-528.176 584.343 575.831
-392.554 616.94 505.901
-385.883 595.086 524.179
-472 642 518
-477.585 638.348 600.734
-536.335 598.862 567.059
-484.921 653.498 539.292
-530 603 580
-430.13 594.418 556.123
-438.344 624.449 500.653
-502.878 584.914 565.34
-437.392 620.775 609.486
-414.434 611.986 593.081
-569.442 650.789 618.087
-440.446 584.777 499.083
-527.723 599.998 568.772
-478.531 625.534 620.805
-412.164 604.93 544.76
-579.482 636.031 598.873
-420.767 631.123 594.838
-511.983 616.789 557.676
-514.208 640.711 619.886
-514.133 623.933 610.92
-409.913 627.251 479.56
-460.362 653.137 577.84
-409.516 597.842 568.5
-454.519 641.752 593.862
-429.66 596.839 566.877
-480.505 655.353 559.745
-427.769 586.679 540.345
-478.402 648.063 568.879
-458.799 644.315 497.461
-495.608 607.457 564.746
-393.927 619.996 534.078
-519 603 576
-548.668 608.421 568.981
-507 654 557
-409.16 586.495 550.309
-543.103 601.048 587.774
-440 636 626
-416.963 611.435 499.577
-443.985 594.634 534.743
-466.483 650.122 572.711
-480.301 591.997 520.087
-557 603 572
-476.848 653.412 540.742
-502 581 570
-471.79 650.556 483.396
-452.39 622.165 634.121
-522.962 631.197 633.101
-455.124 606.075 610.114
-440.169 601.764 583.226
-428.22 606.752 591.037
-479.539 604.089 543.446
-536.904 637.557 589.534
-433 629 553
-396.696 580.089 481.529
-470.632 609.668 624.862
-535.584 649.264 614.209
-404 574 502
-465.766 593.631 507.641
-520.223 596.409 552.021
-509.605 645.825 566.088
-418 602 550
-466.883 634.195 621.85
-445 612 607
-577.503 590.246 600.069
-390.24 603.176 555.195
-563 622 574
-429.581 651.176 524.671
-503.613 593.362 545.702
-412.263 590.473 494.367
-486.42 598.423 636.289
-477.133 609.647 501.017
-550.593 602.704 578.917
-471.468 592.394 526.939
-460.478 605.036 629.286
-453 660 498
-549.081 616.005 559.077
-495.948 624.691 626.479
-503 607 541
-437.341 580.307 504.668
-464.084 653.494 501.142
-404.308 630.204 533.727
-499.467 622.174 549.368
-515.262 609.53 633.244
-526.181 646.968 607.528
-478.204 605.367 503.507
-491.434 658.46 570.754
-399 591 553
-450 647 486
-425.457 634.671 589.916
-532.215 641.685 605.438
-450.759 598.414 573.895
-407.871 584.406 470.53
-424 591 492
-485.582 600.334 514.079
-549 586 579
-470.31 593.246 525.003
-531 649 604
-501.816 625.516 664.1
-515.227 650.533 574.443
-492.832 595.255 537.794
-452 641 588
-410.111 603.812 491.027
-539 599 591
-521.935 619.523 560.685
-487.416 595.986 628.158
-390 590 511
-520.599 643.326 618.934
-455.317 641.126 582.732
-405 599 501
-428.208 628.032 523.846
-434.919 633.047 476.644
-462 650 540
-416 613 509
-468.109 595.318 557.656
-556.319 585.403 588.981
-518.63 590.653 557.14
-406.393 626.279 561.432
-415.883 606.802 540.027
-456 583 508
-429.237 631.432 612.663
-423.378 587.169 544.582
-407.158 627.553 490.054
-526.534 598.005 568.164
-422.378 608.564 575.094
-503.868 601.417 591.61
-446.326 633.466 569.743
-574.781 643.984 618.872
-418 597 460
-428.957 622.629 509.925
-475.108 646.477 553.973
-470.482 604.853 588.525
-469.001 654.325 577.474
-591 597 601
-402.926 575.627 487.836
-414 597 501
-418.376 620.787 519.377
-478.304 593.505 599.232
-453.593 631.433 619.32
-473.958 594.652 598.185
-423.125 622.949 609.224
-469.64 591.204 539.239
-490.089 605.156 510.537
-467.258 586.131 591.305
-501 626 521
-462.868 605.076 547.539
-567 613 588
-508.304 619.285 642.784
-463.24 648.266 496.457
-477.795 646.899 602.584
-443.476 577.595 504.412
-479.693 611.94 529.571
-468.265 636.425 536.258
-494.689 617.323 529.221
-461.748 627.262 624.702
-416.654 582.275 533.372
-534.561 590.684 621.399
-477.4 644.95 576.037
-425 602 460
-487.679 647.667 535.956
-522.642 597.518 619.767
-403.872 597.926 500.711
-439.966 651.511 505.189
-474.646 596.02 606.579
-522.148 582.158 598.104
-429.225 631.91 543.734
-465.104 648.386 575.848
-544.279 599.224 589.648
-430.935 648.687 530.815
-440.068 621.994 488.875
-424.369 635.013 594.442
-496.389 580.222 566.02
-483.183 582.059 567.942
-390 588 538
-428.784 611.298 593.855
-482.741 640.827 542.808
-553 614 557
-555.561 600.202 620.829
-509.904 585.049 575.206
-405.807 591.488 558.399
-417.976 570.585 497.013
-395.049 588.932 527.084
-502 652 577
-431.384 624.794 578.355
-447.453 578.317 507.598
-425.74 604.979 457.124
-437 653 530
-571.049 604.242 619.771
-529.115 585.71 574.225
-543.476 589.068 600.79
-420.466 629.075 589.227
-520.217 599.944 585.879
-525 628 612
-420.764 596.561 516.73
-422.618 588.64 460.432
-498 626 635
-561.585 603.505 628.726
-511.625 623.517 647.059
-519.934 623.742 606.184
-498.914 650.057 579.632
-512.881 596.14 545.371
-429.444 626.061 568.389
-417.569 619.311 523.281
-440.442 585.368 557.721
-427 645 539
-455.568 649.941 507.53
-469.047 651.962 515.041
-469.766 604.52 630.409
-429.853 580.197 472.916
-450.569 634.43 490.533
-402.38 574.582 482.589
-445.824 593.708 556.363
-489.347 586.925 589.019
-526.357 602.562 576.183
-511.338 637.299 635.068
-546 610 553
-410.072 605.534 530.116
-504.642 618.886 636.435
-475.256 594.32 513.662
-500 614 506
-486.643 598.757 606.54
-535 601 561
-571 637 610
-478 593 605
-566 593 622
-426.593 642.542 543.985
-473.573 638.315 605.939
-440 655 516
-401.944 596.231 555.588
-394.021 618.179 548.173
-502.938 656.499 573.981
-536.077 585.938 581.756
-470.556 653.477 501.763
-546.945 649.276 620.766
-523.308 634.817 626.678
-399.614 581.397 512.526
-469.904 595.815 521.284
-476 657 582
-478.43 652.01 508.428
-448.997 587.794 512.712
-443.554 626.433 472.59
-547.181 616.748 559.096
-549.427 626.267 566.226
-449 657 498
-510.944 587.504 609.547
-485 602 577
-517.905 584.788 596.508
-536.723 599.942 577.528
-428 586 479
-433.706 634.092 536.741
-497.457 602.85 624.156
-410.095 601.378 522.144
-480.16 653.408 544.655
-473.312 596.753 503.142
-546.217 598.643 620.581
-414.617 591.01 531.458
-544.029 618.65 641.278
-456.198 619.216 634.576
-526.39 617.532 638.641
-432.938 635.727 600.577
-446 628 472
-448.831 610.83 629.411
-478.993 640.51 592.337
-413.629 632.016 488.779
-453.069 610.907 623.841
-384 605 552
-413.155 599.861 455.834
-517.06 603.391 634.218
-523.165 648.187 600.939
-490.227 581.432 566.087
-533.58 648.685 579.176
-400.608 628.7 520.85
-458.112 590.114 503.926
-483 647 558
-479.059 627.8 620.634
-460.682 645.151 553.752
-534.263 639.064 563.857
-506.585 594.384 546.653
-503.892 607.667 563.723
-498.527 642.548 570.795
-557.679 615.672 577.547
-518 613 561
-385.826 595.233 514.66
-431.027 610.519 594.354
-434.992 597.734 454.223
-413.043 628.823 483.035
-562.19 595.799 598.145
-492.142 598.382 612.175
-421.36 587.49 457.813
-476.883 602.102 544.671
-427.281 591.247 458.545
-512 614 559
-451.907 646.105 508.836
-433.074 603.174 593.352
-529.235 639.219 608.345
-448 654 569
-427.766 631.295 614.445
-453.184 601.456 590.405
-544.882 628.81 659.711
-418.674 601.076 554.132
-463.682 585.972 549.821
-523.512 632.775 591.347
-527.128 592.364 560.251
-533 586 571
-456.918 606.013 597.466
-511.51 629.964 593.474
-388 612 503
-538.899 585.096 578.543
-538 602 553
-539.735 644.742 592.71
-501.288 594.384 628.413
-439.298 579.347 526.764
-472.639 658.808 574.768
-432.699 607.317 594.164
-554 600 591
-415.892 632.489 553.359
-409.278 576.203 502.111
-577 591 606
-513 652 552
-477.63 647.003 519.993
-387.119 596.491 502.802
-483.992 619.847 527.52
-439 586 549
-425.597 627.7 542.244
-522.129 583.296 589.32
-509.085 627.788 629.219
-502.95 642.093 571.247
-544.918 612.035 552.04
-525.097 619.974 625.785
-541.625 608.893 565.143
-530 649 577
-414 626 585
-454 583 555
-524.642 599.815 580.968
-425.869 590.503 587.293
-563.307 639.139 600.942
-476.792 616.702 638.782
-494.905 612.233 537.115
-556.847 598.637 610.033
-395.843 617.844 501.227
-460 591 520
-432.512 583.846 507.685
-433.098 591.384 534.648
-466.636 610.083 620.489
-424.502 592.168 524.431
-408.583 574.342 484.97
-435.569 636.832 594.449
-414.269 593.106 572.204
-545.19 622.54 647.401
-504.29 596.448 606.05
-500.212 651.132 551.185
-458.679 576.48 518.653
-473 646 571
-507.909 630.889 551.929
-481.458 643.004 601.383
-546.258 628.262 568.231
-410.753 583.698 502.343
-567.123 617.075 583.474
-416.598 608.249 593.366
-450.046 637.199 480.166
-518.659 636.236 631.495
-534 640 565
-509.981 652.795 562.331
-467.99 589.671 532.896
-458.687 648.953 509.951
-487.962 585.502 557.181
-415.781 630.659 572.156
-465.979 644.761 504.292
-561 646 605
-430.144 582.223 503.968
-469.704 643.35 608.268
-474.048 648.881 491.822
-518.92 616.457 560.023
-526.648 603.308 630.783
-418.297 627.902 586.402
-433.387 633.77 539.815
-554.201 617.835 573.902
-496.895 589.419 546.632
-550.478 600.216 617.186
-426.884 641.975 555.889
-480.809 607.872 624.079
-520.292 638.089 576.96
-505.659 598.229 639.207
-411.498 592.713 568.015
-495.211 589.792 605.767
-418.378 621.426 545.475
-471.539 601.504 516.054
-397.856 603.665 468
-431.734 615.547 482.923
-532.452 604.164 639.018
-419.253 589.478 533.224
-420.094 626.993 618.937
-444.103 641.314 602.007
-425.671 604.065 584.092
-506.545 609.643 632.01
-469.649 649.45 581.181
-430.97 628.423 555.975
-560.422 594.149 602.156
-404 626 505
-428.004 617.489 498.352
-476.731 598.79 577.08
-483.327 603.876 638.337
-465.235 635.943 530.36
-551.429 593.172 609.348
-575.251 599.805 622.242
-396 622 548
-416.579 589.031 469.366
-534.583 611.346 646.523
-445.48 653.817 531.396
-496.373 625.818 610.546
-556.552 596.928 586.412
-468.776 600 556.536
-423.149 623.439 534.9
-544.08 589.501 582.512
-513.818 628.892 650.441
-501.363 580.588 572.882
-524.626 581.568 597.232
-569.274 596.896 619.367
-471.737 604.122 593.556
-512.614 613.267 655.98
-521.098 642.115 587.968
-441 623 626
-523.178 641.385 619.275
-541.283 637.885 591.362
-442.631 635.166 527.498
-551.414 618.01 635.943
-409.57 605.595 457.028
-397.169 623.517 553.138
-413.03 625.005 594.86
-413 610 525
-468.267 650.462 485.669
-463.635 646.122 566.591
-415 582 493
-498 621 518
-472.764 587.686 545.837
-410.031 601.57 490.541
-454.785 581.046 507.766
-412.73 580.176 496.486
-538.445 633.352 565.588
-416.214 602.4 587.921
-420.57 621.784 515.994
-523 587 620
-427.944 598.821 577.658
-444.316 591.084 525.858
-578.959 597.516 609.07
-489.077 617.502 653.621
-456.348 649.962 508.878
-420.203 604.359 560.687
-452.289 596.177 539.817
-445.676 625.247 485.972
-413.07 623.446 598.034
-471.849 602.902 609.142
-479.135 611.942 640.767
-459.494 645.158 607.764
-517.788 631.594 628.596
-430.195 599.812 575.94
-442.831 615.512 627.593
-416 585 466
-446.184 607.416 596.757
-547.714 603.829 566.819
-425.542 594.1 556.199
-529.425 649.469 568.261
-507 652 551
-496.914 599.582 531.25
-516.756 584.143 565.116
-463.705 599.048 585.527
-419 593 493
-410 610 456
-523 592 595
-422.239 623.399 557.405
-450.946 626.976 633.248
-479.17 604.615 619.977
-479 584 536
-504.413 607.837 564.352
-413.991 596.524 529.95
-552.613 607.913 571.86
-427.576 645.332 547.349
-410 632 494
-549 602 575
-449.837 655.911 497.577
-541 638 600
-564.27 604.474 577.349
-511.514 610.68 662.117
-442 614 628
-430.196 645.956 505.518
-502.143 623.495 520.076
-422.855 583.171 478.601
-552.218 621.431 641.678
-521 601 548
-482.771 646.546 533.107
-431 647 502
-507.122 639.426 606.014
-518.635 587.533 577.028
-415.764 618.145 525.329
-415.851 596.475 455.432
-488.149 601.05 621.632
-444.957 628.911 496.761
-410.69 606.149 459.03
-430.184 619.136 595.509
-420.823 640.785 540.543
-569.043 613.457 580.74
-400.597 588.61 548.071
-430.13 580.008 519.065
-524.007 641.15 618.141
-519.473 585.262 579.743
-505.325 583.443 574.173
-427.3 579.766 487.397
-459.112 598.705 508.448
-414.473 636.398 513.889
-514 619 559
-535.537 641.116 611.395
-449 638 583
-404 578 483
-543.082 648.168 602.098
-385.503 595.7 531.855
-451.741 597.679 567.745
-452.894 611.98 616.356
-511 638 634
-476.597 649.694 516.44
-415.24 604.26 551.675
-455.655 588.382 504.772
-439 599 594
-407.866 599.64 570.65
-400.383 599.649 509.725
-527.03 583.311 597.984
-388.625 612.344 540.505
-452 592 534
-467.421 594.328 558.1
-397.628 620.927 504.737
-512.302 635.963 623.313
-547.731 631.246 572.437
-440.416 594.053 535.4
-517.69 652.835 568.169
-412.786 630.995 489.378
-479.083 654.834 555.933
-523 630 593
-479 621 535
-446 582 528
-419.215 574.731 498.561
-542.743 600.283 582.096
-450.17 636.252 562.917
-409.757 597.971 498.157
-409 598 486
-408.161 593.178 503.031
-573.95 594.818 594.61
-449.916 603.974 597.953
-569.221 589.153 595.697
-504.322 625.926 607.264
-526.22 624.809 625.014
-461.452 644.097 562.281
-420.957 597.33 462.622
-482.645 645.542 548.267
-436.388 621.674 609.473
-407 586 549
-427.38 619.999 606.04
-437 632 538
-523.377 629.576 634.113
-462.99 605.34 554.538
-496.538 623.652 662.343
-574.98 644.866 618.711
-449.685 583.224 562.336
-413.949 590.82 564.903
-414.158 612.249 506.827
-448.779 639.896 556.657
-406.693 613.926 584.195
-429.143 581.478 523.814
-467.561 653.159 570.604
-492.979 599.827 527.111
-420.298 582.457 536.586
-413.048 600.689 542.201
-548.895 600.959 578.844
-428.977 582.475 483.22
-412.232 618.104 587.33
-509.196 641.607 591.009
-483.311 652.206 544.756
-536 637 592
-451.479 588.1 583.971
-488.705 620.966 525.483
-513 624 649
-444.649 593.306 557.462
-470.092 593.693 524.328
-500.951 597.475 640.108
-489.203 617.76 523.144
-417.353 609.522 594.266
-471.653 583.063 585.574
-530 604 582
-455.441 609.473 619.649
-491.406 657.537 575.728
-411.009 609.209 524.445
-420.829 592.996 453.681
-430 629 522
-392 615 561
-427.314 609.899 477.694
-415.263 596.631 495.817
-405.958 629.091 552.94
-392.965 590.084 525.942
-434.741 589.092 520.026
-454.558 630.328 629.304
-402.899 570.833 486.992
-568.768 613.265 588.017
-454.744 653.423 552.675
-444.065 649.39 565.089
-450 635 538
-433.867 629.483 598.593
-403.696 571.179 487.335
-504.108 624.243 519.134
-570.151 590.584 609.084
-477.728 587.215 528.376
-452.824 581.618 538.738
-433.203 606.906 609.242
-455.947 632.971 531.918
-486.009 590.526 538.602
-462.949 638.51 521.128
-526.78 618.074 646.98
-439.865 629.583 598.358
-448.39 636.78 602.881
-408 585 563
-436.342 634.01 512.849
-466.734 643.74 550.208
-490.648 655.685 564.702
-386 606 549
-536.221 640.998 579.873
-431.069 631.561 608.939
-505 586 596
-405 628 543
-542 648 600
-532.035 603.047 586.842
-518 593 624
-410 633 550
-410.977 575.484 489.48
-422.838 611.392 470.777
-499.326 602.445 535.858
-476.387 609.161 555.214
-445.306 641.056 518.539
-455.478 592.006 505.801
-465 583 585
-506.917 625.24 632.767
-435.14 593.154 534.421
-464.62 652.238 514.772
-474 640 543
-430.113 604.028 582.326
-524.419 583.197 602.293
-491.583 599.217 595.093
-439.202 619.196 603.08
-415.201 593.022 455.034
-461.296 645.233 489.05
-417.938 579.223 533.624
-451.804 582.553 536.267
-408.091 580.541 535.534
-421.192 588.152 558.3
-490.161 597.626 601.972
-459.003 635.256 618.6
-443.05 648.242 571.6
-495.177 649.455 576.628
-427.45 621.001 589.144
-432.619 613.585 611.807
-436.619 594.282 588.803
-498.367 645.619 550.622
-414 605 496
-570 654 507
-445.352 652.035 519.878
-422 604 478
-446.392 585.68 556.331
-424.917 631.972 483.294
-400.875 587.289 479.179
-432 626 581
-490 618 625
-466 610 546
-470.322 642.397 543.029
-492.746 653.567 578.405
-412.347 625.857 598.342
-459.325 639.795 540.388
-513.008 629.035 623.093
-544.74 585.672 575.934
-412 577 508
-503.892 637.397 605.225
-450.814 588.213 580.398
-503 602 586
-491.037 593.419 625.795
-447.668 581.261 543.636
-463 594 501
-425.347 604.835 455.328
-428.386 593.5 579.049
-396 613 481
-492.177 616.272 523.813
-397 583 534
-452.996 642.461 568.369
-582 595 594
-484 600 617
-500.918 647.99 567.462
-416.896 582.042 492.637
-435.944 589.203 574.571
-413.336 586.273 503.634
-462 585 549
-484.432 599.11 635.05
-439.852 571.852 498.254
-415.109 597.378 514.796
-486.733 601.312 513.978
-468.612 657.047 570.862
-502.524 629.403 545.671
-507.848 616.265 664.372
-463.258 600.455 509.068
-513.082 651.924 570.599
-467 650 487
-433.125 602.593 588.978
-528 636 562
-497.785 654.081 559.039
-542.017 591.767 603.424
-430.419 631.91 541.92
-463.179 608.72 551.418
-455.138 584.981 570.996
-421.24 622.321 520.52
-417.201 580.259 515.107
-531.621 600.708 562.187
-464.415 596.844 568.245
-398.783 604.455 564.659
-443.197 638.04 507.203
-523 599 607
-451 583 553
-429.689 617.83 487.739
-495.485 597.647 617.596
-468.935 642.866 588.439
-422.587 595.571 579.173
-437.604 590.007 523.552
-427 634 612
-564.417 626.421 587.263
-497 625 511
-412.003 615.033 535.989
-444.168 608.677 613.604
-475.434 601.986 620.439
-426.842 609.721 591.689
-536.221 640.621 578.691
-550 588 606
-554.814 590.76 612.569
-425.69 582.097 472.697
-422.983 585.854 475.344
-547.882 606.736 564.869
-442 642 515
-442.028 623.798 623.186
-412.34 572.209 498.543
-533.164 590.25 599.164
-454 639 545
-464.616 649.03 600.7
-458.463 597.929 509.711
-384 595 533
-421 580 502
-420.645 633.479 565.708
-525.776 646.501 598.303
-485.685 590.578 595.455
-531.951 591.319 564.852
-461 651 483
-545.98 597.841 628.896
-484.487 611.216 643.513
-509.754 626.576 552.936
-499.802 627.34 620.677
-451.19 616.253 614.942
-551 643 606
-447.645 597.529 570.394
-505.186 626.349 543.466
-425.144 626.493 466.676
-452 646 596
-536 584 578
-438 640 474
-469 650 579
-505.823 638.7 630.504
-416.77 638.775 493.494
-528.368 631.66 560.569
-485 647 563
-405.459 622.879 570.967
-560.091 607.325 581.864
-393.697 594.683 480.777
-442 636 533
-468.215 656.502 561.734
-521.651 597.452 602.957
-458.953 618.58 635.07
-427.101 608.236 591.275
-420.643 620.922 466.7
-556.036 591.622 582.71
-422.655 600.127 585.008
-500.491 657.215 573.329
-475 605 601
-419.252 601.378 595.94
-459.025 649.534 530.472
-431.585 633.941 525.273
-415 607 590
-449.685 655.116 498.389
-474 599 613
-446.483 635.19 622.228
-394.336 585.462 503.82
-515.924 598.696 579.651
-517.941 586.809 607.291
-425.153 573.557 501.158
-412.938 570.3 499.29
-426.239 620.926 506.324
-455.483 650.601 528.94
-451.393 632.27 528.008
-475 638 529
-485.244 597.723 630.737
-564.655 619.568 586.457
-540.929 612.614 552.843
-541.659 614.01 560.192
-388 613 497
-455.135 649.884 488.111
-435.595 597.096 569
-487.644 626.521 626.364
-496 626 657
-436.184 635.483 481.38
-420.414 607.109 456.734
-501.107 655.124 566.685
-438.94 579.651 535.522
-432 592 584
-540.866 588.926 600.293
-491 598 615
-508.88 597.871 577.612
-437.828 624.507 472.963
-419.699 608.945 485.668
-515.869 586.343 606.306
-445.782 583.689 567.922
-450.461 640.146 482.481
-442.813 642.931 593.74
-518.334 607.888 554.719
-438.315 628.965 571.63
-435.1 574.849 502.942
-428 593 549
-546.433 646.031 608.703
-496.357 628.929 541.54
-534.302 635.529 590.658
-473 593 532
-511.635 648.286 545.095
-523.819 595.55 606.801
-461 606 595
-476 605 522
-431.401 595.696 552.146
-462.355 593.041 542.613
-468.296 652.238 581.964
-519.538 636.207 647.247
-525.013 614.553 633.575
-439.77 622.789 621.803
-460.498 643.247 555.353
-465.282 646.2 562.389
-530.431 626.425 566.558
-460.362 577.909 525.33
-495.954 600.466 582.025
-572.641 590.733 593.41
-459.046 645.738 564.291
-491.437 597.857 614.53
-469.228 603.51 545.665
-566 587 589
-455.791 605.031 596.106
-391 617 543
-514.671 612.725 656.728
-575 603 611
-576.919 598.64 606.639
-432.512 639.085 585.757
-514.727 609.73 650.775
-554.959 600.002 622.314
-443.109 644.59 489.238
-486 593 615
-521.487 634.24 643.7
-395 578 507
-407.583 588.167 467.367
-492.974 654.801 551.88
-458.338 645.204 498.514
-524.035 613.743 637.76
-431 585 454
-421.056 609.309 486.052
-542.753 644.612 618.005
-440.582 632.39 591.68
-525.158 642.791 584.538
-441 625 493
-490.821 596.67 629.142
-395.128 599.124 560.553
-433.708 627.361 603.6
-558.99 593.609 618.169
-502.136 620.1 636.317
-573.223 639.206 615.431
-400.938 584.611 535.269
-529.057 645.246 613.416
-444.51 576.527 497.979
-424 628.495 604.574
-481.189 589.505 553.699
-568.919 646.281 617.175
-411.185 635.476 529.49
-384.355 599.712 539.664
-569.112 602.858 611.589
-488.375 616.745 658.184
-564 599 579
-408.275 611.495 549.891
-521.084 636.152 630.838
-488.566 607.679 628.115
-474 602 528
-455.033 644.697 562.232
-423 613 558
-533.882 587.868 591.616
-468.411 651.098 583.026
-492.552 628.408 531.256
-485 609 563
-439.816 642.934 486.862
-450.652 655.154 564.886
-488.861 612.39 547.592
-499.191 614.471 499.922
-474.234 603.852 511.7
-494 602 529
-453.375 596.603 576.458
-421 610 558
-468 630 618
-400.39 578.079 517.985
-516 604 568
-494 614 508
-528 598 638
-443 631 586
-535.056 583.169 579.57
-505.756 615.196 555.157
-398.317 582.197 493.534
-415.772 635.551 520.951
-415.158 605.109 484.592
-497.434 584.088 592.525
-555.336 610.04 578.672
-483.476 646.183 549.922
-495.676 614.639 552.827
-457.288 639.983 602.629
-520.253 583.57 576.494
-462 604 559
-483 601 585
-555.852 611.656 630.847
-586.479 643.228 616.414
-548.279 621.116 642.102
-438.386 627.608 562.685
-389 600 556
-443.851 626.635 490.622
-414 581 469
-528.626 599.694 551.184
-423 592 583
-437.569 629.218 597.887
-422.602 599.873 460.618
-446.181 601.161 581.391
-400.276 586.877 537.166
-461 600 563
-392.87 589.804 548.449
-579.813 640.201 615.189
-545.805 588.966 607.563
-386.554 598.21 509.532
-469.484 582.737 519.465
-535.567 616.571 648.281
-399.83 577.703 516.649
-455.486 586.092 502.858
-465.546 598.323 549.954
-400.809 580.361 524.313
-466.134 611.982 634.525
-424.384 607.206 478.129
-459.651 579.618 528.159
-406 587 502
-495.466 622.6 545.463
-513.883 629.757 590.902
-498 618 551
-520.021 628.11 661.9
-493.316 581.441 564.216
-562.007 619.301 572.753
-406.768 605.671 501.594
-484.362 612.117 536.5
-477.981 634.69 611.891
-410.026 603.61 498.007
-588.775 647.325 619.954
-482 589 529
-513.049 646.365 555.931
-423.422 595.956 565.196
-450.434 585.87 574.032
-574 638 612
-418 577 497
-410.325 585.182 539.579
-495.122 645.595 592.288
-448 582 564
-486 589 546
-422.652 583.571 502.053
-510.551 607.853 552.037
-412.543 598.924 506.554
-406.172 568.031 490.368
-502.436 604.435 651.009
-458.286 643.258 571.499
-438 616 597
-442.921 616.273 604.498
-497.069 612.004 519.969
-523 585 566
-411.392 582.856 520.337
-405.686 585.673 475.528
-455.936 584.688 565.963
-532.275 602.762 631.547
-463.66 643.011 607.052
-522.277 635.419 583.418
-482.335 604.781 543.796
-535.649 599.2 587.477
-523 647 549
-398.837 582.5 532.114
-505.654 623.96 659.032
-433.712 580.359 523.643
-416.861 596.234 528.041
-423.157 604.871 579.318
-491.899 590.258 605.812
-567.521 597.105 599.439
-397.392 616.554 493.432
-414.579 615.355 464.737
-432 595 542
-500.118 628.471 546.36
-421.78 624.868 604.926
-475.348 642.159 519.725
-526.295 603.865 630.323
-554 605 627
-475 583 584
-478.419 642.611 542.035
-464 580 572
-420.287 591.609 571.756
-495.633 583.777 561.686
-463.766 589.795 531.326
-430 616 499
-444 636 553
-488.272 645.232 564.165
-460.399 610.306 627.929
-411.66 627.04 578.793
-427.837 642.133 494.319
-480.255 608.489 561.856
-459 644 493
-416.501 587.301 507.058
-506 614 663
-401.987 614.26 474.619
-422 570 500
-509 623 643
-474.704 649.98 489.53
-560.51 608.625 582.565
-429.523 634.212 598.703
-420.735 639.37 549.928
-404.719 631.642 520.553
-432 589 505
-500.443 636.252 626.693
-418.107 621.245 553.666
-419 609 499
-484.371 599.155 609.588
-573 616 590
-547 646 584
-416.766 619.029 550.299
-427 579 485
-424.063 619.377 465.861
-506 599 578
-461.283 641.563 548.047
-413 638 506
-508.362 634.068 637.967
-402.409 584.577 474.53
-523.819 632.468 645.061
-492.268 582.411 558.351
-403 606 576
-447.998 635.501 592.598
-424.849 640.978 492.034
-494.64 596.503 530.307
-432 626 556
-498.892 589.873 610.715
-400.875 585.592 501.162
-583 637 601
-401.854 587.16 476.026
-505.757 634.743 620.572
-515.693 586.675 557.572
-526 648 553
-569 644 606
-427.107 606.113 604.663
-542.602 589.616 609.019
-472 640 614
-422 597 551
-516.871 614.853 656.45
-494.095 618.829 533.512
-439.209 610.836 604.159
-533.514 641.68 608.212
-422.324 641.196 538.299
-424 580 488
-405.815 613.284 581.167
-463.191 592.269 540.247
-426.638 583.072 487.176
-536.225 609.598 643.017
-442.584 602.757 597.169
-532.869 591.261 602.306
-496.894 622.398 530.647
-462 612 624
-432.519 626.634 594.356
-422.652 624.371 543.762
-505.791 631.598 608.601
-467.966 594.825 543.714
-427.681 622.865 609.64
-442.596 608.435 623.714
-511.938 634.479 642.98
-460.472 654.632 553.203
-465.188 600.549 511.285
-470.186 652.455 513.093
-491.751 590.692 614.306
-463.217 655.651 563.702
-437.496 624.931 619.019
-506 629 647
-578 635 593
-425.683 632.761 623.063
-539.121 601.035 566.558
-397.428 575.053 487.92
-428 608 591
-395.979 621.123 550.299
-427.835 627.477 528.306
-467 599 544
-465.99 584.76 564.923
-547.346 615.663 555.248
-427.528 597.662 452.601
-539.261 620.175 646.861
-481.551 582.534 583.121
-473.475 646.192 605.555
-525.247 594.261 582.62
-439.26 648.03 573.577
-415.193 629.228 563.392
-513 653 555
-462.391 588.231 505.463
-422.527 585.777 498.56
-390.53 617.621 528.928
-582.745 636.543 608.847
-382 602 528
-391 592 550
-400.012 622.015 500.441
-488.185 634.16 598.388
-544 639 601
-461.727 590.433 503.114
-424.638 634.069 582.086
-491.054 641.737 543.516
-478.803 646.917 601.439
-417.778 619.275 515.377
-469.184 651.635 585.902
-490 654 549
-462.613 652.249 522.288
-572 633 602
-450.891 643.751 513.379
-412.103 590.631 489.596
-529.31 586.367 580.038
-571 597 625
-471.343 602.962 607.856
-429.285 593.36 511.14
-520.618 606.852 552.823
-433.35 633.491 543.661
-452.578 635.86 525.557
-440.408 624.271 495.533
-542 645 578
-449.023 595.847 548.236
-477.279 650.859 595.271
-571 640 529
-544 590 610
-532.529 584.264 579.444
-479.152 589.821 526.889
-392.004 614.531 556.315
-536.24 589.026 594.479
-418 607 541
-530.277 592.835 599.197
-489.222 657.343 562.146
-397.965 576.362 497.551
-396.495 580.529 497.916
-453 629 481
-492.93 599.583 641.794
-483.644 601.34 572.994
-488 613 627
-450.41 592.383 503.228
-525 605 650
-455.101 641.475 553.783
-484.5 600.19 576.164
-432.206 637.599 589.284
-515.576 626.783 598.034
-459.393 642.915 516.824
-579.619 607.352 580.576
-427.152 591.581 529.444
-405.865 608.084 547.838
-590.96 637.647 610.1
-398 628 530
-569.605 638.795 613.547
-513.96 622.817 605.268
-407.548 632.007 507.75
-450.547 638.789 483.704
-425 580 481
-566.73 593.924 616.157
-440.742 577.951 496.385
-483.024 630.094 619.793
-455.313 606.25 603.688
-473.55 636.073 613.946
-417 576 508
-543 616 645
-480.216 606.562 545.671
-486.889 582.844 561.823
-494.336 622.774 657.711
-447.83 631.672 477.565
-411 583 520
-430.352 627.213 565.112
-556 589 594
-439 647 551
-420.165 636.872 546.773
-425.511 616.938 602.595
-456.274 599.287 562.609
-538.656 623.834 653.247
-392.596 591.026 490.992
-439.103 627.337 495.236
-484.758 650.507 537.926
-457 610 626
-515.182 591.626 625.193
-468.413 654.915 547.708
-428 649 543
-421.019 641.229 497.665
-530.474 601.496 584.877
-406.765 608.766 527.18
-501.105 597.158 607.603
-427 647 532
-537 606 569
-432.456 614.207 478.068
-511.647 611.298 557.162
-459 584 546
-500.128 594.785 630.182
-418.394 585.759 502.48
-437.124 586.532 450.707
-565.188 603.075 623.588
-463 611 618
-515 644 611
-397 628 521
-429.247 591.017 550.855
-503.276 600.47 629.201
-403.646 608.148 541.888
-502.201 647.885 563.276
-497.615 596.766 632.945
-461.596 653.337 592.037
-515.947 604.788 550.945
-479.021 618.309 530.326
-465.29 604.369 546.282
-422.756 605.419 580.757
-410.144 590.225 496.982
-496.86 645.484 567.643
-414.157 640.194 524.477
-433.935 590.8 574.621
-496.667 632.85 594.769
-590.383 646.263 616.123
-384.867 597.789 532.48
-490.152 638.075 601.061
-473.227 594.369 539.183
-496.911 622.796 539.994
-486 654 583
-424.355 594.275 512.613
-392.744 586.268 536.094
-518.157 593.497 601.349
-548.454 590.289 584.585
-521 599 549
-546 586 576
-427.552 621.661 509.48
-518.369 622.3 610.553
-479.433 644.978 520.813
-532.781 590.869 621.869
-418.231 613.011 453.845
-509.874 645.505 551.705
-491 601 575
-467.478 587.614 542.422
-474 649 484
-390 588 536
-477.689 649.739 585.411
-418.333 574.857 502.353
-476.464 639.341 610.511
-396 586 526
-444.489 629.959 613.873
-502.504 623.397 522.381
-455 594 503
-567.771 602.614 581.584
-497.614 646.384 558.603
-490 613 551
-386.133 595.669 512.476
-438 617 623
-434.108 631.673 554.767
-465 648 513
-517.466 647.001 602.668
-526.088 646.177 598.242
-439.222 621.932 478.352
-420.964 633.514 598.693
-444.683 633.877 589.115
-478.319 598.268 533.62
-513.4 629.427 623.003
-458.789 594.633 577.314
-408.472 606.644 530.44
-513.428 598.69 626.434
-464.312 612.08 623.965
-471.866 596.94 603.082
-454.775 589.101 533.574
-498.03 605.802 535.537
-491 607 509
-462.418 592.788 546.746
-453.753 579.622 522.492
-394.049 610.446 560.62
-504.813 642.633 570.791
-451.189 581.979 545.125
-523.986 627.377 620.619
-444.464 608.606 598.003
-503.964 614.947 555.027
-446.179 588.891 507.419
-384.839 595.993 518.421
-541.31 644.308 618.197
-499.162 619.483 526.233
-519.827 633.783 629.268
-473.032 591.297 535.782
-379 604 533
-464.146 641.539 612.996
-495.991 621.967 543
-419.804 581.396 514.382
-440.082 579.521 496.625
-502 654 556
-569 622 590
-503.423 594.735 546.398
-429.338 641.711 563.245
-508.211 649.111 549.322
-535.687 645.554 600.172
-498.427 601.971 648.393
-433.567 634.251 605.161
-525.493 650.977 566.923
-423.958 595.712 558.607
-570.934 593.092 593.869
-445.164 618.448 627.907
-390.574 612.446 507.314
-445.779 612.884 605.309
-414.476 582.324 533.169
-492 629 537
-529 606 570
-466 606 559
-536.582 647.136 599.367
-512 626 647
-479.389 599.056 582.632
-419 644 550
-432 635 479
-478.614 606.623 532.764
-515.178 610.592 652.728
-487.429 591.676 598.732
-463.749 602.358 545.837
-482.023 623.295 633.095
-422.629 636.845 547.991
-505.554 617.3 620.35
-564 642 608
-528.351 640.144 578.27
-496.108 599.946 644.435
-503.16 636.566 618.868
-422.537 580.358 523.75
-440.507 586.657 577.431
-524 648 608
-570 646 614
-556.206 595.372 604.722
-513.52 599.613 645.229
-415.646 639.832 502.521
-481 602 587
-507 591 546
-443.148 642.732 483.664
-518.03 583.925 560.187
-394.652 621.07 553.422
-434.407 610.629 614.08
-496.958 629.892 615.89
-492.855 645.531 558.34
-455 625 624
-453.219 628.466 619.731
-462.066 584.066 578.92
-390 606 558
-473.319 603.762 594.136
-494 598 597
-508.746 619.431 656.831
-474.577 626.265 629.129
-445.618 578.144 507.858
-430.169 592.025 550.115
-469.473 607.82 634.98
-512.166 613.107 628.595
-443.226 593.301 555.92
-410.305 595.941 561.972
-468.416 639.14 524.877
-493.031 601.406 574.169
-486.901 632.193 607.649
-573.881 618.842 587.724
-435.746 583.533 509.182
-421 613 467
-475.382 604.653 564.151
-501.873 613.224 554.985
-444.135 594.156 537.155
-419.486 632.803 567.614
-409 609 508
-464 645 568
-543 647 597
-442 575 507
-479.04 652.876 534.252
-409.089 591.328 560.406
-566.28 643.374 610.944
-497.96 620.668 538.31
-559.115 609.308 578.705
-512 603 650
-484.04 645.353 519.694
-424.943 595.041 588.293
-571.611 602.85 581.546
-416 588 559
-465.414 638.656 616.154
-487.6 608.946 541.11
-482.29 646.391 521.476
-572.136 602.895 628.771
-500.372 606.159 650.367
-398 621 480
-400.379 621.172 505.441
-480.255 623.505 620.464
-460 587 590
-456.717 592.121 593.639
-448.408 594.1 591.792
-464.858 582.328 576.108
-431.714 599.434 457.405
-514 645 565
-406.854 586.508 545.497
-452.724 652.885 514.886
-439.947 629.654 469.389
-426.415 592.534 531.244
-579.295 612.885 583.504
-525.35 635.096 586.336
-430.604 580.883 502.49
-524.43 630.966 591.741
-587.663 638.183 613.44
-510.914 593.485 550.537
-448.352 642.508 505.618
-451.265 625.713 632.086
-466.883 590.417 535.663
-522.733 651.757 563.88
-528.761 612.91 645.894
-533.413 649.047 604.279
-406 601 506
-545.063 603.007 631.937
-486 639 586
-527.33 609.094 639.394
-407 605 524
-393.546 603.647 556.723
-468.493 648.982 523.969
-443.155 605.332 594.11
-530.701 609.257 559.033
-525.766 600.967 641.742
-437.495 630.746 566.857
-551.014 590.401 617.477
-486 580 575
-466 653 489
-502.411 595.702 633.996
-414.411 597.55 536.339
-403.512 577.559 497.951
-420.495 580.688 535.203
-516.625 603.46 568.77
-515.803 611.674 659.206
-446.965 592.918 528.516
-407.269 593.941 484.103
-545.599 643.873 614.72
-504.675 620.97 551.151
-421.14 587.247 492.014
-433.985 580.276 513.848
-515.892 638.459 575.137
-459.411 656.047 552.869
-400.012 584.493 479.056
-507.145 619.838 614.255
-499.153 601.797 616.784
-463.935 643.836 583.553
-450 593 504
-454.816 586.082 581.171
-399.034 589.196 477.405
-423.143 595.267 585.899
-511.041 584.387 596.179
-552.554 595.706 595.408
-563.638 645.536 603.367
-418.705 614.438 567.213
-544 604 571
-543.569 627.38 566.074
-503.735 599.842 574.22
-520.992 636.707 626.176
-422.307 591.985 532.972
-429.57 640.956 556.034
-574 595 616
-563.818 618.725 571.14
-467.539 581.171 517.552
-458.409 655.376 574.998
-428.466 604.859 580.443
-461.037 655.441 493.135
-469.532 622.357 637.963
-404.334 599.751 515.822
-501.173 626.79 609.542
-451.495 648.706 543.757
-435.937 578.173 506.401
-475.319 636.786 535.064
-457.1 640.613 594.565
-429.988 632.085 528.761
-464.894 649.759 585.2
-449.264 584.227 565.741
-411 614 521
-424.612 604.581 602.855
-501.336 600.018 539.602
-462.937 586.842 557.99
-465.917 603.133 562.659
-415 601 522
-444.761 655.389 501.262
-457.301 574.003 519.554
-470.464 586.505 512.256
-465 606 620
-436 646 570
-452.293 593.507 504.339
-414.763 602.209 586.59
-503.507 583.982 570.598
-420.749 645.93 549.636
-478.18 635.56 537.865
-407.774 613.488 539.278
-417.843 634.942 553.164
-432.075 621.638 577.621
-454.792 642.587 547.611
-415.066 602.978 480.662
-463.251 650.751 518.498
-422.652 579.976 493.239
-414.664 585.998 552.165
-485.595 648.757 560.677
-562 624 585
-520.518 583.51 599.707
-387.704 613.02 543.167
-489.917 604.275 640.436
-501 645 585
-505.631 624.613 540.33
-453.344 644.191 597.968
-564.308 588.407 586.05
-455 615 633
-484.466 593.894 608.086
-399.293 621.26 537.757
-395.517 612.318 562.237
-473.627 651.758 597.447
-398.621 620.386 510.945
-504.597 632.402 638.327
-402.863 597.92 497.471
-594 643 617
-414 608 456
-430.959 624.015 597.65
-460.531 611.061 619.773
-551.971 625.263 570.435
-416.666 583.875 507.522
-511 638 629
-416 595 501
-402 625 506
-543 613 566
-450.118 631.028 628.603
-544.821 603.124 568.926
-439 646 564
-476.294 602.894 586.975
-574.689 641.388 605.202
-521.339 632.567 613.665
-422.951 606.757 456.188
-528.306 593.283 628.58
-506.833 635.05 609.221
-410.462 591.048 476.129
-463.203 581.473 522.19
-445.59 599.77 593.678
-454 591 533
-434 601 570
-415 594 586
-465.024 653.433 487.251
-502.281 639.695 577.053
-519.452 584.308 586.261
-480.403 644.75 521.869
-477 619 531
-546.41 591.51 606.965
-425 581 477
-482.824 643.006 523.728
-422.787 606.893 477.359
-458.362 647.069 594.366
-534.291 646.802 602.603
-477 659 580
-399.941 582.56 530.59
-406 602 463
-508.35 627.987 554.135
-389.345 615.234 534.441
-502.657 618.747 662.567
-424.313 588.508 566.564
-422 623 538
-478.36 638.99 533.821
-425.826 578.608 481.588
-558.483 611.431 581.728
-496.232 579.807 571.139
-399.656 590.282 479.592
-525.135 598.193 571.867
-524.499 627.778 601.663
-497.517 590.591 619.513
-456.914 642.8 553.51
-511.606 607.755 648.038
-484.086 604.026 544.142
-572.464 641.605 618.193
-531.372 637.033 561.522
-499.918 600.27 577.849
-575 619 589
-451 631 486
-428.353 630.337 603.389
-456.884 650.883 486.611
-527.874 609.785 641.254
-398 605 568
-440.479 620.26 606.927
-477.792 600.713 625.313
-392.968 595.248 548.548
-553.82 592.91 583.605
-508.471 636.497 619.079
-498 640 598
-456.319 644.191 482.738
-549.153 598.97 615.862
-510 631 587
-504 603 571
-515.012 651.296 576.666
-520 631 624
-431 586 525
-410.114 594.946 463.885
-504 629 547
-481.838 652.556 586.855
-419.875 582.127 500.174
-426.381 595.85 590.787
-470.341 640.069 597.59
-471.491 625.531 630.021
-514.078 649.471 562.432
-531 641 610
-469 580 576
-517 624 557
-473.416 639.723 601.318
-413.593 584.001 532.478
-497.653 595.45 635.32
-401.974 582.01 486.078
-474.604 592.373 539.118
-456.358 648.921 595.572
-422.465 601.699 577.027
-520.219 588.046 615.095
-471.245 599.645 518.033
-480 650 493
-480.092 617.218 535.84
-430.229 581.215 521.811
-498.56 608.32 559.587
-416.902 630.131 560.837
-401.293 574.464 493.584
-451.991 595.794 572.729
-514.287 635.884 656.291
-504.694 584.559 563.83
-534.611 611.247 641.382
-470 621 626
-573.602 598.329 613.354
-553.374 595.771 598.731
-575.702 592.952 603.324
-518.498 640.197 626.541
-562.081 591.263 588.103
-430.901 629.099 473.136
-488.805 636.935 592.156
-498.396 607.034 629.485
-473.881 602.491 571.179
-507.189 633.739 643.899
-446.491 585.495 557.383
-491.312 627.614 620.761
-436 597 455
-422.191 586.654 546.542
-494.948 612.326 629.025
-527.393 610.456 643.675
-444 624 489
-489.909 620.401 507.894
-391.405 606.713 543.037
-499.385 597.398 593.038
-396.51 625.305 527.362
-473.317 630.505 616.053
-519.514 593.314 630.1
-468.791 645.379 605.033
-569.009 621.923 587.901
-450 596.729 564.691
-490.38 629.066 534.308
-420 608 597
-470.056 591.563 527.364
-477.985 645.687 503.896
-451.309 642.022 556.393
-529.829 623.264 659.299
-436.071 626.936 575.273
-456.567 611.342 616.596
-489.241 620.068 636.032
-393.547 600.072 473.593
-422.186 588.966 495.239
-417.465 618.525 516.296
-558.421 594.527 575.492
-409.83 573.994 475.304
-390.478 608.474 488.69
-445 610 605
-549.422 650.206 617.971
-486.993 615.047 511.924
-514.029 606.052 649.33
-456.01 641.365 485.982
-532 648 573
-469.24 583.673 530.101
-442.185 605.566 619.911
-467.483 608.1 634.786
-453.546 652.268 513.851
-399.113 601.689 509.275
-419 606 465
-490.713 616.539 546.625
-396.772 622.847 553.563
-517.65 610.284 662.284
-428.807 591.66 508.268
-510 631 553
-437.059 587.915 572.627
-514 614 665
-491.425 638.715 578.147
-492 590 607
-499.882 645.841 586.27
-428.422 617.504 493.913
-442 592 508
-524.469 623.454 565.105
-482.178 602.703 598.915
-523.297 624.331 641.447
-506 634 582
-509.197 601.287 568.346
-420.534 603.747 568.317
-421.038 633.45 485.095
-574.696 601.338 619.644
-464.141 601.262 550.178
-466.863 611.849 634.297
-417.25 581.882 540.84
-411.387 614.689 523.158
-412.85 605.764 541.819
-448.361 585.962 497.016
-504.244 625.356 544.734
-450.719 588.14 502.645
-422.935 618.203 604.575
-451.61 592.294 592.322
-450.203 587.643 498.477
-573.925 591.095 592.148
-381.376 609.588 528.53
-405.607 577.817 492.509
-447.799 589.753 528.359
-505.511 620.738 554.621
-556.886 609.139 628.946
-425.16 618.188 465.602
-402.912 597.272 505.867
-493.836 647.604 564.097
-476.951 653.341 545.204
-469.723 588.44 546.841
-397 594 467
-451.912 640.836 590.044
-423.034 624.718 607.295
-462.419 589.807 520.149
-495.91 586.839 558.946
-405.006 573.968 489.181
-490 607 645
-427.338 585.51 475.396
-393.425 585.156 503.262
-425.285 577.509 491.871
-537.805 591.415 605.945
-394.362 623.456 527.923
-468 594 523
-438.188 587.064 513.542
-524.246 624.295 615.986
-419.038 594.973 581.149
-472.964 597.31 504.289
-493 612 498
-452.965 584.192 548.607
-493.43 599.231 593.682
-423.704 598.562 453.718
-488.172 584.732 589.06
-491.848 589.42 551.062
-396.449 584.373 488.983
-443.77 634.423 536.32
-502.89 627.983 547.742
-456 644 509
-417.638 586.829 495.536
-561 647 608
-401.71 619.653 491.538
-548.746 629.183 571.736
-404 609 538
-497 619.109 540.44
-466.955 651.449 485.05
-546 614 550
-510.356 652.777 557.671
-481 639 541
-481.807 619.385 637.813
-450.289 604.976 624.652
-465 605 606
-526.451 643.389 570.532
-484.016 594.192 522.607
-458.692 608.744 612.883
-499.334 603.217 588.871
-586 633 610
-423.114 628.453 470.371
-480.246 598.336 619.577
-481.065 610.554 501.083
-428.475 578.402 499.056
-419 604 534
-418.366 595.759 536.914
-475.283 647.977 551.438
-568.881 602.033 583.679
-445.126 633.639 585.212
-390.447 601.481 559.442
-428.236 597.249 568.914
-561.372 601.325 619.293
-467.732 585.974 531.126
-502.219 619.025 663.568
-516.641 647.287 556.67
-410.771 585.095 497.987
-386.434 594.351 529.839
-471.49 615.429 636.004
-464 597 604
-422.59 624.923 560.42
-452.374 631.904 487.339
-492.906 615.2 533.453
-431 628 602
-393.681 609.242 486.523
-478.436 584.663 538.607
-493 646 553
-501.205 626.526 620.626
-397.32 582.448 518.582
-420.938 609.635 492.688
-446.596 636.576 554.306
-463 638 520
-412.205 624.211 597.043
-447.942 583.768 566.187
-412.123 590.389 484.056
-443.817 644.433 583.033
-569.221 608.614 584.639
-492.016 623.586 627.233
-472.754 646.446 499.514
-482.873 604.514 508.374
-498 626 658
-408 627 579
-514.987 622.306 544.518
-414.488 586.789 469.57
-428.265 581.805 484.109
-563.849 601.668 586.315
-532.073 601.891 583.129
-470.223 585.985 531.235
-427 587 546
-415 636 496
-422.885 622.827 568.714
-430.908 624.26 600.505
-547.493 593.829 620.857
-436.635 578.74 523.527
-525.938 639.562 611.543
-468.312 641.682 589.617
-515.55 599.566 609.096
-553.236 598.793 571
-463.239 586.834 549.394
-439.298 602.241 593.978
-530.356 614.082 658.409
-440.959 586.685 501.106
-430.872 621.028 463.656
-479 593 602
-579.367 638.114 613.71
-455 639 615
-489.852 611.449 556.554
-523.881 590.767 617.506
-502 611 629
-449.022 602.282 590.349
-505.295 624.587 525.42
-455.558 643.626 576.917
-427 580 471
-432.459 649.24 537.656
-461 637 618
-440.328 604.584 595.191
-459.403 656.729 555.183
-512.258 598.075 625.317
-470 645 558
-523.546 637.949 606.804
-391.627 589.35 493.898
-482 599 638
-445 634 575
-418.834 633.834 555.567
-512.526 604.341 566.112
-442.053 628.933 475.938
-416.67 596.997 586.014
-526.583 620.161 631.765
-513.622 636.541 640.591
-389 609 547
-419.168 631.82 563.607
-478.627 610.133 502.709
-438.856 593.754 527.141
-449.369 578.229 499.463
-435.042 642.96 574.82
-430.146 592.916 577.827
-524.028 622.137 619.661
-580.346 592.18 599.115
-414.171 616.869 551.743
-412.518 592.042 499.674
-409.922 613.831 518.293
-440.446 574.39 503.641
-536 597 612
-439.64 586.44 552.641
-479.652 583.665 563.809
-432.466 585.949 535.056
-495.413 601.481 573.478
-593.322 639.195 615.826
-510.004 584.553 576.457
-421.965 615.869 499.984
-495 654 550
-523.743 639.493 577.38
-498.163 635.378 629.448
-501 598 648
-494.554 591.396 622.586
-426.066 588.479 523.062
-507 583 563
-425.492 623.943 466.103
-438 655 509
-426.551 628.425 549.729
-486.747 593.094 532.154
-545.941 599.598 568.834
-481 638 596
-480.927 642.312 604.074
-510.018 621.77 626.342
-561.067 599.23 614.063
-421.172 648.909 517.282
-453.151 589.679 513.815
-484 601 605
-461.792 646.263 603.5
-460.535 652.553 548.034
-498.197 647.251 539.433
-536.297 593.371 596.42
-506.219 652.528 575.666
-473.51 650.127 528.704
-444 640 483
-497.28 609.296 630.775
-466 653 575
-404.624 623.791 482.152
-494.377 619.386 523.117
-453.55 651.836 489.794
-468.347 598.58 544.036
-410.126 585.056 483.105
-485.669 623.071 655.572
-410.887 590.24 487.001
-441.345 627.744 479.693
-475 595 606
-433.069 648.132 494.167
-504.689 604.461 542.727
-534.746 598.295 592.518
-528.768 587.473 581.659
-489.857 621.24 620.972
-477.075 584.833 523.381
-527.849 596.254 615.119
-471.675 602.024 568.933
-467.453 610.294 620.348
-479.912 615.16 530.294
-519.246 643.999 581.072
-446.185 590.607 504.095
-425.431 604.608 586.324
-447.494 629.048 616.062
-534 609 637
-467.953 658.287 577.292
-499.519 618.945 530.443
-482.165 582.215 576.123
-461.837 654.922 549.984
-479.793 651.368 502.454
-429.278 591.3 512.153
-437 596 591
-474.489 609.523 555.011
-422.938 634.545 560.266
-545.739 627.722 659.811
-489 613 506
-442.015 583.683 496.135
-501 642 574
-448.576 639.905 554.569
-582.219 645.86 616.063
-445.381 637.205 605.868
-413 595 457
-460.226 652.385 489.106
-533.019 589.937 568.77
-426.564 602.026 598.514
-413.432 575.889 506.749
-463.079 628.851 620.059
-418.429 641.261 508.049
-498.087 654.121 576.036
-508.949 616.649 618.737
-466 646 576
-435.894 636.293 612.056
-509.795 641.535 599.126
-527.557 597.899 620.504
-439.201 636.856 606.97
-392.248 600.279 485.754
-556 614 580
-498.068 601.548 532.036
-473 594 513
-441.16 624.03 604.329
-416 628 589
-565 589 590
-405.585 611.439 582.207
-386 605 504
-531 647 561
-529 650 605
-489.992 628.807 619.948
-418 575 511
-389.005 590.517 516.693
-561 603 616
-490 611 559
-448.659 606.208 598.639
-437.321 575.006 499.975
-488.854 642.602 577.603
-538.2 624.672 658.881
-469.824 642.772 515.076
-452.274 638.111 495.263
-420 598 542
-398.561 580.786 525.594
-503.429 593.971 541.245
-529.201 628.188 566.692
-467.627 604.357 560.953
-522.007 602.223 644.892
-417.196 600.841 547.861
-424.249 609.947 481.371
-534.99 598.876 619.716
-398.803 600.832 507.426
-443.393 594.619 538.623
-472.525 595.554 505.408
-418.161 631.324 560.88
-395.637 588.722 542.235
-421.988 592.815 546.17
-432.409 622.555 499.152
-406.848 579.601 532.116
-592.934 642.043 618.941
-521.317 634.421 633.972
-488.171 608.12 543.251
-529 597 633
-466.208 582.745 521.064
-532.575 593.417 625.224
-515.877 599.573 630.586
-453.344 642.925 513.893
-439.979 634.527 623.93
-448.996 633.762 610.678
-543.688 588.164 594.55
-438 648 572
-433.817 628.627 582.781
-430.375 631.689 516.799
-441.759 583.818 570.436
-528.552 625.216 561.332
-490 618 509
-457.973 640.803 593.442
-415.959 579.488 474.674
-497.541 648.729 561.052
-569 599 582
-566.555 622.568 587.17
-417.763 608.731 552.62
-519 645 592
-466.018 604.877 614.964
-449.932 600.891 581.983
-426.495 640.42 553.041
-418.214 628.887 478.336
-453.148 634.965 607.825
-490.077 625.674 529.898
-482.977 601.196 536.64
-434.541 630.781 607.375
-549.744 595.195 596.047
-473.923 602.809 633.013
-551 608 573
-392 614 549
-569.391 604.779 621.892
-415.007 604.166 536.047
-464.519 654.643 492.251
-388.052 602.854 545.21
-487.732 602.004 640.565
-473.037 587.509 544.039
-497 650 543
-407.109 611.876 525.833
-515 618 559
-414.49 619.683 534.212
-485.689 601.416 523.177
-443.453 620.996 609.33
-449.23 591.158 537.185
-460.217 595.773 534.94
-521.022 590.592 625.53
-543.851 615.603 640.974
-445.045 614.608 626.938
-479.482 619.64 532.024
-520 628 658
-463.59 657.703 568.292
-551.199 603.381 568.042
-441 641 521
-463.174 650.739 571.773
-581.616 602.331 621.801
-437.351 612.394 618.78
-525.882 629.03 638.877
-422.545 582.535 521.174
-467 588 564
-450 584 560
-443.307 599.49 571.876
-385 604 546
-445.646 636.832 559.394
-497.955 596.457 593.618
-427 599 588
-418.269 584.658 532.109
-512 638 641
-420 632 570
-415.949 583.585 544.858
-490.131 645.093 550.743
-395.083 621.81 534.264
-576.413 637.049 614.279
-434.231 628.711 577.242
-413.224 627.482 596.101
-539 621 663
-514.553 609.074 558.116
-524.674 646.029 578.567
-524 631 635
-548 626 565
-408.557 579.14 472.147
-439.878 651.297 500.369
-565 588 588
-493.882 633.241 596.404
-402.594 630.318 533.066
-432.748 589.137 512.68
-432.2 615.508 480.039
-495.714 645.156 573.213
-414.297 631.158 557.252
-533.374 584.794 580.154
-533.541 584.101 586.405
-478.814 608.991 501.806
-458.402 583.338 538.077
-462.698 587.091 508.247
-517.323 620.892 559.187
-492 628 656
-436.334 646.63 491.169
-512.75 638.158 617.653
-564.468 624.236 586.801
-436.463 594.565 543.485
-428.307 595.361 453.867
-588.55 639.176 611.539
-430.557 647.878 542.172
-502.361 624.139 548.101
-468.223 617.581 637.823
-531.276 607.705 639.433
-482.408 603.663 501.667
-562.355 614.823 579.633
-410.051 605.721 532.609
-415.192 587.791 567.452
-454.937 645.805 595.633
-491 656 555
-437 586 580
-447.329 619.324 614.811
-514.303 617.478 649.011
-480.101 607.857 531.913
-471 589 511
-567.66 596.913 596.485
-441.163 648.133 562.812
-398.654 614.107 481.606
-465.725 608.84 553.257
-560 621 580
-403.358 621.822 480.645
-430.278 641.461 554.645
-480.806 597.808 506.715
-456.818 641.646 554.588
-497.038 624.838 660.172
-539 642 612
-516 633 586
-504.862 639.821 594.127
-565.84 602.909 578.522
-482 604 537
-565.489 596.159 618.367
-466.909 647.064 513.789
-529.416 600.992 568.66
-413.611 618.155 597.862
-484.863 651.27 588.546
-438.606 645.13 548.694
-469.256 581.475 519.034
-433.069 622.417 505.964
-485.109 608.823 564.433
-408.191 615.884 587.424
-555.839 604.844 627.705
-443.885 607.158 596.886
-528.288 648.334 599.566
-418.043 603.06 555.908
-500.038 583.065 574.114
-438.215 608.478 613.716
-470.173 624.676 635.234
-426 626 529
-410.446 614.697 530.919
-451.871 644.329 481.447
-424.798 587.095 460.542
-406.171 603.505 515.318
-447.136 629.906 631.115
-513.098 639.611 624.362
-556.504 613.308 629.742
-496.265 614.336 507.126
-469.753 647.33 566.295
-528.861 636.637 583.768
-542.388 640.232 597.252
-428.076 577.781 503.359
-503.003 598.973 644.492
-492.757 644.651 569.26
-395.676 582.786 513.159
-465.519 654.662 547.24
-438 628 625
-385.125 611.275 535.112
-527.623 595.719 597.231
-466.91 624.851 636.808
-562.525 589.13 602.385
-557.855 593.134 591.152
-435.003 639.541 590.45
-440.116 616.867 612.343
-451.617 596.183 548.191
-507.321 643.295 582.157
-417.503 633.83 488.154
-432.77 631.484 540.408
-570.862 594.971 613.976
-415.072 587.065 464.193
-438 595 554
-570.537 625.017 586.682
-504 660 669
-454.547 654.23 575.869
-407 620 474
-412.018 620.062 471.156
-476.413 588.82 543.619
-482.372 584.018 559.7
-419.12 581.573 477.07
-485.523 604.293 543.019
-421.568 617.157 569.707
-427.895 619.523 587.681
-446.068 597.879 592.857
-484.017 583.857 580.484
-435.379 588.398 559.363
-504.612 602.2 568.471
-493.181 607.81 517.858
-526.707 603.596 644.534
-529.83 598.214 577.913
-473.509 658.712 570.367
-473.505 607.538 626.83
-465.347 609.25 615.485
-493 621 505
-550.846 609.499 631.494
-523.614 646.83 606.527
-429.777 592.758 455.161
-425 590 496
-477.657 652.26 588.499
-495 610 519
-444.743 585.262 557.342
-416.246 606.349 486.977
-571 608 585
-535.107 637.328 566.204
-385.134 607.959 517.603
-575.817 636.464 605.677
-508.605 653.124 567.659
-496.443 590.802 543.524
-478.848 642.111 524.571
-416 594 505
-475 603 574
-398.131 626.43 528.437
-424 574 493
-448 579 519
-457.018 595.481 566.367
-447.803 649.629 491.481
-508.671 616.368 557.412
-510 645 584
-510.326 624.328 622.386
-462.614 592.95 564.886
-506 638 633
-500.563 645.648 545.702
-415 633 552
-438.277 649.206 503.866
-413 614 595
-450.14 586.748 520.937
-409.324 592.549 463.333
-414.918 590.262 466.58
-529 649 566
-534.272 608.624 555.832
-475.805 605.936 548.133
-511.908 601.71 568.457
-531.9 588.802 589.757
-477.692 650.123 488.354
-438.478 586.109 449.842
-494 624 517
-449.155 635.926 497.69
-473.495 637.841 603.87
-490.844 648.161 539.593
-499.037 588.673 609.436
-496 621 504
-439.727 642.917 592.279
-470.265 603.386 624.438
-572 642 606
-447.444 604.054 616.508
-554.038 598.312 583.052
-472.606 653.421 503.224
-584.988 594.972 597.097
-540.784 584.738 584.999
-441.455 643.377 483.232
-466.447 658.349 568.69
-435.185 600.138 593.416
-433 634 525
-449.095 579.939 505.263
-529.456 645.189 565.02
-551 646 602
-523.394 586.021 569.882
-512.329 620.454 612.335
-436.532 588.307 569.46
-433.006 632.673 527.351
-465.935 592.598 543.122
-574.724 603.523 579.468
-447.414 583.137 531.095
-454.997 632.439 616.419
-563.29 619.238 574.07
-488.974 645.547 571.318
-510.924 618.682 646.743
-512 607 564
-480.703 602.92 598.913
-442.469 581.464 525.338
-528.475 584.847 605.938
-471.083 628.65 620.176
-515.311 638.479 632.862
-446.892 637.733 566.416
-523.86 621.126 658.664
-548.473 595.089 610.173
-512.232 626.568 641.281
-460.697 584.284 543.361
-503.435 651.712 571.216
-406.311 600.003 573.042
-477 644 573
-499.861 584.42 579.208
-504.454 654.767 558.605
-504 602 622
-429.7 621.126 586.392
-557.389 619.636 580.652
-529.832 586.553 571.519
-543.319 601.933 585.93
-422.573 587.479 555.358
-443 584 573
-524.784 646.276 603.876
-523 651 566
-453.127 595.092 595.449
-476.087 585.504 587.74
-461.235 585.641 561.802
-576.473 641.451 607.321
-422 636 574
-412 626 585
-470 644 508
-406 627 562
-407.108 581.99 496.663
-528.609 649.348 570.246
-478.42 647.801 558.754
-517.328 594.056 593.231
-481.221 607.69 641.084
-468.375 591.361 532.494
-482 646 557
-429.585 630.118 538.291
-436.348 586.865 555.315
-524.706 601.285 581.006
-406.413 601.037 517.595
-480.219 653.743 503.124
-416 606 532
-549.109 620.021 636.868
-421.066 596.323 561.965
-451.875 633.797 535.979
-427.952 625.633 568.888
-446.679 633.185 602.311
-417.769 629.528 567.393
-432 622 583
-477.362 586.682 554.018
-461.223 608.269 614.427
-539.967 596.334 565.559
-534.675 645.366 562.522
-419 640 553
-561 621 567
-497 612 523
-445.479 595.461 592.345
-541 598 608
-502 596 595
-517 631 559
-412.935 595.767 575.914
-477 640 613
-526.277 643.07 613.755
-479.028 587.521 555.933
-444.999 653.625 504.975
-500 605 648
-478.277 586.335 561.245
-420.261 612.148 598.838
-501.589 633.357 638.811
-497.084 590.815 548.71
-520 594 633
-482.075 601.551 592.292
-506.101 590.039 613.611
-415.05 601.968 462.097
-470.257 586.621 586.051
-429.344 592.308 451.824
-502.049 585.777 592.692
-513 612 650
-504.275 614.8 626.071
-558.272 598.559 594.819
-465 660 567
-424 583 483
-521.212 583.877 564.005
-462.532 649.854 529.074
-577.744 638.349 600.594
-531.488 599.333 559.249
-529.462 584.227 605.681
-518.601 599.866 582.855
-531 603 577
-458.03 641.526 589.833
-536.415 624.02 667.231
-404.162 588.828 504.264
-391.883 602.076 489.967
-505.899 620.062 647.076
-531.085 593.621 596.198
-547.989 589.72 604.295
-494.085 619.406 637.412
-436.171 586.514 556.842
-501.417 647.163 581.143
-554.424 594.788 574.601
-504.401 628.694 552.119
-481 599 636
-554 589 613
-423.091 616.42 454.197
-447.261 659.126 499.888
-542 599 631
-431.021 583.175 511.004
-435.758 587.097 554.553
-488.251 647.411 559.715
-470.932 587.288 554.853
-475.601 642.731 590.26
-531.364 607.173 638.25
-400.24 603.274 565.141
-455.466 582.45 533.788
-521.977 619.695 618.171
-431 592 530
-475.215 642.543 588.756
-458.282 651.238 521.927
-458.314 631.81 626.499
-450.6 583.683 546.75
-472.244 629.577 627.812
-405 580 525
-450.067 632.311 534.092
-517.953 611.328 660.157
-497 613 627
-424.579 591.088 547.805
-481 587 555
-511.38 628.268 621.238
-524.639 632.149 591.093
-470.261 607.165 635.527
-431.015 603.97 585.888
-535.639 624.131 660.017
-421 604 554
-516.193 594.692 597.616
-442.472 630.696 611.259
-513.631 598.253 545.199
-397.074 580.588 494.114
-563.079 590.935 585.491
-577 595 600
-526 598 587
-425 601 599
-490 601 620
-429.026 580.151 498.628
-427.103 584.577 532.732
-498.496 657.469 573.413
-448.383 637.582 558.403
-445.534 620.822 627.111
-484 593 611
-411.527 577.593 502.838
-510.386 588.656 552.559
-399.272 581.66 519.289
-492.168 589.712 611.394
-478 649 530
-529.556 585.169 572.748
-414.717 586.001 500.595
-526.132 593.65 628.637
-440.63 645.205 490.244
-543.073 590.588 614.324
-541.516 620.355 644.175
-535.235 634.056 566.295
-466 639 521
-422.652 625.252 546.347
-463.597 621.033 638.243
-427 591 542
-490 593 624
-498.775 625.878 610.525
-498.772 629.728 550.309
-459.366 655.024 555.484
-490.45 622.574 658.641
-405.785 590.874 556.094
-577.784 642.954 620.076
-522 650 577
-404.345 624.885 481.356
-501.1 592.691 627.465
-411.637 588.756 566.72
-429.301 576.543 506.443
-521.009 613.894 628.961
-424.678 587.254 533.945
-574.898 639.716 605.78
-420.73 633.884 566.022
-458.801 654.027 492.754
-413 591 560
-388.334 614.98 538.598
-561 638 598
-422.461 579.82 517.89
-503 595 598
-556 589 610
-400.759 622.065 498.041
-422.656 599.175 594.375
-521.254 625.227 602.767
-537.062 589.678 589.984
-469 583 528
-421 612 452
-446.456 591.988 525.548
-524.813 605.241 578.174
-546.353 644.805 597.142
-425.518 632.414 620.108
-423.506 573.428 504.623
-585.566 638.199 618.775
-433.672 621.371 499.688
-421.839 636.019 568.718
-539.057 604.465 552.933
-475.296 652.708 492.185
-479 631 621
-477 605 637
-422 591 453
-484.54 645.551 568.909
-493.528 589.693 617.063
-427.166 587.293 503.616
-396.858 605.655 467.468
-414.825 584.096 525.581
-419 577 502
-528 620 562
-406.945 598.169 568.519
-512.177 597.075 593.879
-388.173 605.59 492.515
-417.802 623.212 602.643
-410 625 585
-457 613 618
-428.165 624.597 611.16
-516.399 607.525 634.034
-441.853 637.321 604.019
-546.106 609.064 563.333
-525.269 620.627 636.214
-470.245 608.058 627.845
-445.983 646.064 488.549
-487.587 630.258 620.102
-561.195 598.166 621.087
-386.999 599.622 495.897
-483.005 638.905 540.202
-405.141 623.514 483.502
-474.749 594.075 537.062
-531.934 633.51 562.989
-415.974 625.157 591.935
-405 580 531
-421.248 586.694 473.452
-431.963 643.016 565.814
-411.651 614.077 554.667
-512.888 624.647 645.596
-447 592 534
-408.346 629.478 492.548
-529.471 601.213 557.773
-546.21 612.649 554.721
-489.03 624.964 615.483
-574.87 597.978 613.57
-412.788 602.588 485.508
-505.085 585.232 561.881
-501.155 650.197 543.412
-532.9 584.2 584.343
-477.733 637.538 533.557
-445.104 633.923 530.879
-503.931 639.989 622.467
-435.714 635.482 608.684
-406.523 602.816 512.895
-501.943 614.537 554.501
-419.212 609.27 560.594
-499.629 634.694 604.301
-487.284 601.923 510.081
-416.019 610.477 594.806
-424.869 588.209 546.801
-503.819 625.096 636.885
-573.856 618.464 581.383
-548.603 629.293 569.781
-407 593 489
-453.666 648.807 586.713
-427.518 649.604 516.139
-476.009 603.257 589.12
-550.707 608.658 632.529
-499.424 607.44 538.726
-555.434 599.697 572.846
-550.81 606.569 628.979
-475.755 651.875 496.823
-526 650 600
-458.514 582.52 512.742
-569.159 603.123 621.056
-471.663 612.455 633.967
-492.836 651.752 582.958
-567 622 583
-436 585 538
-428 592 526
-420.801 613.809 463.667
-472.242 645.41 553.913
-443 652 505
-469.064 603.429 606.427
-463.453 632.881 619.244
-387.03 607.964 546.269
-452.915 642.615 556.901
-463.92 608.45 626.093
-416.655 604.529 485.96
-388 593 516
-462 601 544
-419.052 638.416 552.962
-422.703 579.008 518.906
-433.385 593.65 452.388
-405.469 611.61 467.669
-573.901 621.214 588.05
-419.754 612.182 597.69
-443.186 635.162 564.073
-454.653 652.981 554.703
-546.396 604.868 570.59
-474 646 501
-525.032 631.369 641.762
-522 648 554
-594.928 640.588 616.418
-445 623 629
-449.564 619.022 630.629
-568.713 598.159 623.733
-434 652 522
-533.842 634.149 561.868
-388.772 608.495 499.387
-435.245 618.636 597.734
-473.572 595.742 610.406
-425.873 581.378 484.578
-527 639 617
-481 642 544
-478.167 602.741 634.953
-493.292 589.96 597.479
-471.885 588.088 548.719
-506.025 644.466 582.254
-462.271 604.169 609.87
-396.629 583.748 532.513
-493.771 618.738 513.272
-447.543 635.044 597.932
-404 615 471
-445.728 588.277 516.042
-441.323 578.825 494.646
-468.352 607.977 596.921
-583 639 620
-490.01 612.654 500.442
-522.006 596.158 607.482
-505.681 605.036 650.686
-421.901 604.734 598.017
-556.882 627.003 581.357
-527.247 595.728 604.633
-533 643 609
-568.619 612.668 577.235
-508 634 582
-456.113 650.904 548.118
-469.511 635.798 531.884
-534.275 633.19 594.283
-400.395 621.018 545.237
-513 647 545
-447 584 561
-457.169 634.517 525.155
-442.406 593.956 557.379
-417.953 592.96 523.605
-555.229 590.944 584.421
-501.306 651.747 572.88
-445 630 474
-491.169 584.153 580.576
-450.316 583.006 549.189
-457.387 611.398 632.809
-573.728 595.611 614.035
-424.345 643.463 539.157
-503.683 632.375 610.932
-498.479 602.019 533.53
-494.095 591.497 547.104
-482.272 601.479 599.459
-445.222 601.14 578.829
-436 607 597
-495.915 606.155 563.787
-503.847 650.067 544.716
-419.953 611.69 455.509
-495.086 609.752 536.513
-450 652 554
-416 640 500
-387.405 593.353 531.332
-537.092 598.588 576.743
-465.818 644.587 555.649
-468.906 643.787 551.037
-474.305 635.202 618.191
-494.507 598.993 594.553
-411 576 486
-492.182 601.405 591.326
-437.312 642.734 577.888
-495.919 611.461 540.256
-387.123 608.074 497.902
-506.047 623.093 621.16
-422.041 626.879 471.476
-467 657 574
-562.707 592.578 580.545
-472.829 599.864 538.648
-390.288 608.663 501.161
-426.343 589.188 458.113
-528.518 583.391 603.459
-564.672 597.097 619.985
-437.744 582.981 536.73
-407.556 581.398 528.843
-545.148 646.144 595.137
-521.312 606.071 567.449
-495.447 629.922 606.076
-421.702 608.382 489.49
-460.66 604.049 550.944
-422.175 585.839 489.003
-385.084 594.761 499.315
-452.447 602.869 603.984
-475.505 587.807 522.432
-441 654 528
-499.872 628.907 544.368
-455.596 655.058 566.866
-445.642 637.708 543.791
-411.316 605.966 495.024
-438.11 589.931 582.689
-461.936 642.848 553.531
-429.391 648.551 528.66
-538.337 590.206 618.53
-465.866 606.181 603.146
-504.927 634.31 633.36
-416.204 581.488 536.307
-416.244 625.109 472.799
-562.773 609.66 580.773
-574.113 640.537 606.436
-439.218 622.478 485.947
-492 605 526
-510.099 638.929 610.342
-486.7 610.282 551.588
-548.748 600.623 586.085
-411 577 493
-496.93 598.601 610.774
-562.725 591.728 585.641
-392.871 604.983 558.6
-472 591 535
-445 587 581
-485 590 529
-510.558 629.632 554.242
-403.969 589.884 506.866
-530.884 623.323 563.159
-519.247 647.393 549.76
-437.473 570.668 508.489
-501.202 584.326 578.776
-419.89 622.468 539.052
-454.624 614.493 616.452
-506.231 650.253 548.978
-433.563 643.742 563.146
-436.766 628.214 583.914
-504.54 625.54 519.638
-441.386 618.316 604.871
-425.376 607.521 587.136
-465.266 607.058 559.362
-473.713 587.227 536.83
-511.72 582.568 573.528
-414.941 585.252 538.462
-420.201 595.194 555.821
-536.285 612.278 565.042
-511.217 626.759 600.81
-472.98 600.807 572.849
-509.008 626.214 598.398
-421.597 607.51 575.759
-394.682 596.509 476.46
-435.369 631.895 561.308
-526.079 648.348 562.716
-435.022 593.909 454.913
-445.307 624.187 489.955
-556.524 613.946 632.765
-401.504 623.752 548.614
-453.512 648.967 542.012
-423.523 638.209 563.986
-562 646 617
-496.318 621.638 508.55
-412.684 579.813 491.123
-432 654 518
-509 626 600
-507.094 601.785 583.78
-519 631 622
-440.552 595.415 551.75
-468.399 604.914 557.743
-504 654 564
-417.605 589.992 456.189
-454.058 593.489 558.732
-525.453 595.125 593.352
-529.327 621.012 667.314
-470.138 585.674 586.2
-435.028 594.344 554.086
-406.686 591.469 465.151
-550.664 598.61 586.144
-527 598 604
-567 589 586
-524.888 597.653 549.545
-513.103 628.96 555.909
-413.229 591.804 497.666
-454 649 484
-519.909 634.207 605.352
-445.245 587.884 508.867
-582.463 607.404 584.412
-504 628 516
-450.783 632.988 528.309
-478.223 589.319 547.016
-452.132 604.223 625.294
-521.425 584.54 604.343
-434.705 605.227 577.793
-515 598 589
-552.611 643.099 594.585
-514 610 554
-562 649 608
-458.641 654.068 549.561
-466.167 593.759 501.095
-531.558 612.189 643.027
-449.837 592.612 563.869
-518.026 635.682 621.269
-528.706 587.554 565.727
-519.207 635.635 608.743
-408.464 614.502 549.767
-496 599 529
-438 599 592
-421 607 492
-453.571 590.365 511.986
-499.39 629.515 538.689
-594 627 603
-412.187 622.004 592.699
-425.157 590.343 569.9
-406.944 600.503 527.569
-493.362 628.212 617.157
-477 614 644
-456.189 640.601 570.998
-470.789 602.513 566.485
-441.3 602.709 596.419
-524.346 626.522 639.352
-509.634 606.767 548.872
-387.165 597.362 507.822
-573.261 642.632 620.999
-413.263 626.428 477.21
-544.051 642.955 609.207
-495.341 611.029 522.497
-426.149 611.895 477.504
-553.107 598.241 595.911
-409.122 631.439 546.071
-479 603 606
-427.052 643.294 545.148
-548.172 587.579 605.222
-530.852 585.047 597.56
-423.506 623.631 525.629
-513 600 623
-428.552 640.064 561.674
-521.447 600.622 614.766
-427.401 594.427 515.821
-543.992 614.063 558.695
-407.874 632.837 518.391
-548.636 647.092 617.304
-421 593 484
-395.016 608.266 481.439
-525.31 585.94 579.245
-499.74 630.422 612.299
-418.452 617.136 562.753
-380.542 604.431 534.064
-410.605 599.757 576.861
-531.402 595.79 564.735
-463.119 605.763 599.248
-455.744 591.841 534.271
-415.237 578.615 476.484
-474.032 602.221 542.521
-429.229 632.119 480.871
-511.068 622.854 543.116
-538.697 612.432 643.145
-473.347 619.563 636.238
-577.953 646.758 620.716
-473.274 605.937 624.884
-411.543 598.187 523.655
-418.943 578.588 519.43
-483.173 603.546 539.884
-421 600 596
-496.855 619.46 634.413
-433 630 516
-482.935 611.194 502.828
-519.619 600.099 551.438
-541.929 630.529 567.897
-450.926 652.793 492.78
-527.035 627.364 562.296
-477.736 651.032 539.218
-461.965 637.62 611.231
-450.733 581.94 539.785
-428.472 578.89 518.717
-437.473 629.848 584.2
-540.934 599.408 574.657
-503.729 607.961 545.996
-536 623 667
-530.428 638.304 560.506
-470.511 591.064 537.7
-487.219 594.635 527.639
-412.165 598.695 505.243
-459.145 604.173 608.686
-418.353 606.129 552.198
-503 655 566
-417.861 593.956 584.116
-420.408 602.755 452.549
-449 633 500
-558.583 597.355 607.861
-455.998 594.071 577.806
-433.609 592.385 536.05
-491.933 641.189 576.045
-390.816 611.109 493.938
-505.342 600.064 588.892
-526.299 647.319 558.642
-579.821 642.091 614.713
-516.842 598.727 577.543
-450.076 634.701 486.375
-404.946 604.94 521.049
-388.932 610.927 546.125
-422 606 474
-509.175 620.391 556.844
-445 650 571
-522 631 565
-416.153 624.29 475.53
-384.526 603.684 551.826
-503.067 631.219 515.024
-419.952 601.501 594.491
-423.118 613.035 601.526
-485.37 659.19 572.693
-390 595 552
-450.236 593.721 540.622
-565.788 603.066 604.948
-472 607 548
-467.379 594.685 513.926
-463 640 544
-540.421 588.017 594.578
-461.888 645.679 502.624
-538.533 621.515 660.952
-482.044 605.294 527.261
-523.352 584.379 559.306
-466.985 635.885 619.537
-398.473 626.087 520.554
-408.217 636.151 537.649
-492 639 601
-556.91 595.455 575.025
-578.268 641.42 617.457
-486.457 596.051 628.642
-534.972 610.528 553.76
-467.612 602.422 612.645
-475.989 652.244 495.924
-466.525 648.433 525.504
-528.653 598.712 555.499
-518.376 628.394 559.921
-409.302 625.519 481.358
-527.13 587.907 585.545
-419 597 526
-480.4 643.279 603.851
-559 624 586
-501.082 607.09 648.457
-399.842 605.465 471.737
-486.4 648.742 597.405
-579.316 604.428 580.661
-430.878 590.091 507.323
-533.07 617.53 652.428
-575.285 605.818 582.877
-531.386 641.541 575.804
-423.535 589.25 536.069
-442.121 584.406 569.846
-416.744 604.698 461.776
-516.094 623.579 609.379
-466.863 606.969 557.633
-433.333 638.883 583.236
-542.542 623.093 659.225
-442.04 639.349 512.923
-500.167 600.041 612.697
-512.399 582.453 561.277
-516.02 605.05 634.976
-510 603 617
-411.143 579.459 504.115
-390.803 589.769 540.245
-467.495 603.073 545.178
-465.125 644.147 552.26
-438.872 655.098 509.496
-415.211 608.178 500.248
-498 607 565
-426.248 626.536 466.025
-391 596 486
-519.913 615.844 625.563
-542.941 645.822 619.848
-501.56 626.096 506.049
-539.961 630.022 565.471
-508.11 650.007 577.311
-563.664 605.191 582.948
-398.375 581.001 485.184
-525.994 616.672 637.908
-415.889 601.004 520.933
-470 656 496
-407.217 621.012 474.663
-387.52 591.664 496.82
-425.173 590.643 526.14
-549.402 598.079 593.509
-420.558 605.026 459.132
-531.781 598.947 632.011
-478.233 651.9 534.606
-512.763 639.948 612.273
-556 608 574
-458.942 644.987 608.379
-494.289 617.279 535.239
-442.156 633.61 589.883
-435.637 652.166 527.194
-521.106 652.386 567.14
-560.096 589.268 598.907
-532.196 603.874 634.501
-465.735 656.111 496.805
-386.602 607.983 556.752
-422.328 625.532 548.297
-534.976 637.59 591.285
-503.597 601.302 624.563
-428 604 603
-580.474 636.508 600.34
-560.28 620.402 567.725
-523.14 620.306 559.994
-529.233 603.111 646.868
-526.732 585.376 587.979
-582.928 590.774 593.962
-466.175 595.445 561.494
-470 643 584
-501 646 542
-517 609 661
-426.857 644.041 512.04
-443.517 601.761 584.441
-474.792 587.621 545.748
-427 625 539
-463 641 587
-421.951 578.728 500.008
-488.989 621.553 633.453
-434.494 598.675 568.923
-458.41 612.082 626.796
-413.023 641.052 526.311
-518 646 556
-533.453 601.679 558.113
-411.011 610.887 505.734
-468.264 642.089 547.122
-428 602 581
-445.171 649.208 580.507
-463.164 626.219 623.06
-533.71 600.725 552.735
-490.787 650.315 544.817
-413.991 600.291 535.869
-453.68 645.799 503.065
-479.328 610.347 557.743
-482.214 601.336 598.63
-504.48 622.072 658.719
-551 596 595
-453.579 619.496 634.086
-444.073 634.332 594.305
-389.013 615.622 531.03
-489.278 606.834 517.345
-559.461 590.843 601.636
-436.592 614.163 615.436
-484.527 644.835 569.783
-407.784 625.621 571.119
-521 626 547
-464.435 656.783 571.858
-524.557 642.204 586.353
-517 583 602
-461.166 583.118 579.307
-403.136 585.841 500.141
-502.791 646.38 554.985
-507.634 597.647 638.079
-417.519 621.372 527.196
-452 596 509
-415.626 581.25 492.817
-473 587 543
-484.154 655.475 551.491
-540 627 567
-405.363 593.907 490.671
-472.43 594.842 515.114
-504.237 591.661 617.58
-406.906 622.395 478.685
-408.192 623.375 477.212
-423.054 630.635 578.226
-545.99 646.884 593.961
-423.6 630.728 621.13
-524 585 565
-454.91 632.616 624.435
-429.62 627.683 597.813
-501.635 632.409 609.222
-445.124 594.197 532.146
-405.445 629.048 542.008
-447.98 653.444 515.045
-432.294 584.577 513.586
-415.329 606.768 530.275
-449.633 585.426 560.785
-466.278 603.414 612.674
-439.005 595.443 542.273
-565.619 609.992 579.605
-543.293 586.862 586.699
-526.584 587.769 619.663
-401.246 574.503 489.834
-470.561 597.36 603.136
-498.38 618.612 512.312
-503.342 630.376 635.398
-478.5 587.464 524.441
-504.851 637.654 624.112
-515.944 650.077 550.095
-462.251 607.555 625.202
-498 641 575
-564.619 619.292 576.448
-526.417 596.797 581.214
-469.61 620.248 637.86
-495.336 589.938 554.211
-437 647 569
-442 607 610
-532.626 619.426 653.055
-551.869 601.85 622.003
-449.803 633.922 536.85
-574.317 614.816 586.84
-468 601 555
-510.645 614.345 555.41
-527.897 591.87 626.728
-499.477 586.401 580.113
-405 595 565
-506.078 639.092 603.726
-509.349 606.796 564.224
-483 594 619
-405.841 630.474 537.398
-488.607 586.555 593.203
-497.586 580.161 571.53
-560.362 597.892 622.482
-517.179 614.31 624.954
-412 602 516
-512 627 525
-423.336 592.3 552.441
-385.625 606.804 515.038
-421 636 557
-409.424 587.271 466.839
-433.567 633.268 602.668
-445.997 585.218 555.644
-537.161 588.087 615.259
-416.688 586.061 521.032
-413.87 633.332 497.771
-555 622 574
-452.912 650.468 586.064
-424 584 469
-503.658 627.823 595.635
-580.825 609.974 582.557
-515.786 646.648 544.798
-480.937 588.145 536.511
-499 622 520
-437 620 579
-440.152 648.775 566.073
-512.839 625.209 554.714
-424 625 610
-417.848 610.014 560.223
-487.561 621.907 634.756
-500 645 553
-431.437 626.234 570.936
-417 615 465
-447.205 638.181 554.912
-414 642 532
-409.054 628.498 581.364
-564.049 593.753 579.275
-498.273 606.574 644.125
-431 583 502
-501.657 628.577 594.163
-492.436 638.229 601.049
-457 593 596
-481.909 647.09 566.515
-418.321 604.697 553.314
-525.987 632.408 563.401
-420.955 605.58 475.141
-476.619 610.86 551.816
-480.004 599.125 536.739
-493.237 610.338 641.246
-521.81 628.428 652.694
-448.576 590.363 528.436
-426.078 611 604.146
-536 610 568
-428.33 594.849 552.864
-450.792 653.01 573.33
-501 625 512
-436.196 631.684 563.75
-521.679 623.437 611.262
-571.144 599.846 602.612
-547.46 596.754 569.033
-484 660 571
-474.804 591.286 559.16
-436.369 643.389 559.57
-501.018 623.32 549.632
-458.137 593.792 581.792
-465.414 652.92 511.414
-513 634 580
-515.929 637.351 576.071
-519.346 626.966 560.31
-446.49 638.294 611.714
-424.46 626.323 472.192
-420.104 596.411 545.126
-528.723 585.465 597.953
-418.658 607.99 495.679
-474.698 634.73 535.222
-521.458 603.875 648.515
-428 639 568
-580.691 639.838 601.493
-485.514 653.211 586.279
-585 597 594
-481.817 655.081 555.072
-561.446 643.335 602.858
-399 582 535
-517.389 600.803 576.829
-420 585 503
-412.794 596.171 473.09
-475.026 649.059 493.467
-500.093 600.696 620.728
-542.982 638.948 594.892
-443.506 597.289 567.769
-531.605 600.303 587.128
-452.28 633.23 486.646
-432 629 532
-455.393 586.887 579.62
-434.68 644.32 551.588
-462.356 591.504 538.809
-395.101 579.802 513.547
-444 630 501
-418.401 614.706 564.324
-437.414 596.692 566.035
-461.125 655.494 501.784
-523 610 562
-517.689 642.737 590.259
-448.367 607.1 603.803
-458.966 591.703 530.484
-471.967 593.77 594.669
-422.568 645.117 518.104
-527.44 630.942 640.49
-491.955 634.917 590.894
-406.55 623.135 473.783
-441.577 590.774 509.594
-406.374 627.479 558.207
-535.629 637.802 563.439
-461.339 589.936 503.596
-448 632 629
-545 641 587
-478.28 606.032 512.734
-410.788 580.692 482.275
-504 631 540
-582.239 595.566 598.923
-401.008 604.651 532.505
-470 649 526
-416.28 599.383 515.192
-425.076 587.222 548.509
-575 607 629
-489.002 644.059 547.288
-424.447 616.225 581.38
-563.024 613.965 574.411
-449.885 593.134 543.662
-428.077 615.423 595.602
-509.215 608.857 558.642
-435 590 518
-405.161 597.323 563.963
-478.477 593.846 600.104
-500.781 656.4 566.977
-478 649 483
-473.245 648.998 517.795
-489.724 612.017 552.529
-487.371 618.711 658.026
-434.847 576.259 512.326
-432.645 638.525 574.385
-533.844 610.197 640.973
-409.198 569.902 475.689
-531.027 648.01 610.45
-401 628 543
-490 599 603
-500.062 619.881 546.127
-492.301 631.191 604.094
-414.739 585.968 471.1
-415.744 638.317 501.449
-437.422 602.069 586.348
-537.314 618.203 655.746
-575.113 606.154 621.903
-525.526 583.105 602.129
-465.16 612.784 629.523
-446.318 577.731 511.17
-396.227 583.672 486.124
-406.929 598.589 571.249
-546.626 648.244 606.308
-439.353 586.326 570.672
-521.452 588.629 614.045
-483.676 616.995 525.248
-511.598 624.285 555.542
-412 574 495
-418.972 603.719 589.478
-513.956 630.703 655.87
-434.657 630.909 609.594
-435.273 579.136 512.731
-521.088 616.241 626.442
-446.528 647.529 553.066
-416.343 595.166 509.346
-441.39 604.332 585.611
-511.403 603.697 547.057
-566.139 606.774 582.018
-417.197 583.438 494.153
-485.652 609.021 640.51
-521.983 603.813 647.574
-434.111 632.386 472.327
-417.572 609.143 456.479
-478.994 599.774 584.643
-471 638 539
-471.737 589.753 553.006
-481.233 641.428 605.324
-528.047 586.96 587.665
-496 620 549
-429.981 646.955 543.261
-464.334 650.165 572.526
-472.612 652.638 490.653
-432.969 583.32 529.068
-471.964 614.265 626.214
-435.202 631.407 512.415
-520.647 634.72 583.552
-442.467 594.232 532.958
-501.63 599.191 646.149
-422.525 625.942 552.452
-405.185 612.209 536.09
-443.778 655.399 512.404
-471.354 650.115 528.675
-457.467 650.375 591.651
-414.018 615.021 547.549
-528.661 632.786 566.568
-550.54 600.549 568.728
-490 609 642
-441.77 592.32 514.075
-483.671 621.847 637.365
-380.201 606.903 519.586
-411.751 627.272 481.434
-583.557 639.175 610.022
-523.66 642.551 572.895
-491.692 623.799 659.006
-388.859 612.175 532.767
-401.149 629.16 519.599
-493.899 616.812 547.104
-419 625 603
-543.686 647.727 621.478
-406 596 567
-525.919 600.824 567.182
-462 645 491
-488.24 593.897 537.574
-498.72 647.984 556.296
-434.018 602.443 571.633
-559.238 591.293 614.736
-456.111 595.277 579.762
-563.14 590.236 596.55
-470.695 589.194 555.88
-518.413 624.026 666.892
-486.145 581.576 563.966
-475.326 652.202 546.493
-446.208 634.008 583.84
-393.609 616.472 518.895
-447.446 589.4 526.65
-483.61 638.909 535.971
-533.137 594.264 610.535
-511.713 623.729 544.65
-404.907 616.664 473.277
-411.823 575.01 502.647
-489.785 645.612 534.259
-567.752 618.003 582.584
-448.575 583.82 501.12
-527.972 633.264 601.101
-525.997 597.725 558.747
-442.786 632.72 530.289
-424.488 643.905 551.868
-514.871 604.813 649.104
-562.453 620.975 575.275
-542.813 599.015 567.994
-399.239 588.949 477.902
-417.096 596.195 463.417
-417.261 593.431 528.584
-396.792 577.534 514.163
-446 583 565
-514.419 642.198 594.838
-480.68 605.169 543.742
-403.406 620.256 478.504
-493.855 636.153 585.292
-389.847 593.799 524.953
-571.598 647.539 619.396
-437.16 636.643 532.036
-444.249 634.501 578.063
-432.268 638.475 595.695
-578.028 604.243 622.491
-496 595 633
-424.784 619.166 579.355
-541.654 589.009 615.445
-444.897 659.38 504.337
-575.656 600.825 611.844
-493.236 610.129 530.042
-507.2 606.509 633.897
-539.413 590.683 603.69
-543.462 625.504 662.155
-536.705 599.19 617.876
-489.876 646.349 535.364
-536.909 638.939 586.413
-427.955 593.106 506.941
-396 606 565
-411.215 587.818 549.099
-511.152 618.602 665.987
-515.696 628.838 558.235
-394.709 605.956 476.797
-470 585 541
-522.298 583.499 561.931
-507.292 625.362 522.056
-507 614 657
-402.107 603.798 511.798
-495.146 608.417 534.742
-507.419 585.782 580.848
-472.245 588.8 514.926
-401.274 612.429 471.572
-482.165 631.911 614.782
-521.587 610.299 561.446
-452.037 584.624 573.373
-554.311 600.053 628.063
-438.609 638.192 594.084
-499 630 626
-459.839 578.892 535.259
-466.448 640.084 540.343
-405 631 543
-495.855 648.331 571.686
-557 604 630
-433.284 586.024 547.688
-474 583 523
-569.725 637.428 607.45
-507 628 550
-410.558 600.305 485.552
-484 635 614
-405.649 598.439 508.102
-427.647 604.246 581.39
-441.521 654.107 506.932
-426 583 458
-430.386 617.014 485.59
-440.099 650.3 536.576
-467 601 543
-592.112 645.459 619.664
-391.875 591.764 529.584
-440 628 597
-443.36 606.63 611.38
-476 652 541
-453.021 598.847 579.322
-461.152 596.142 568.325
-570.242 626.702 587.508
-405 607 461
-514 638 654
-450 655 561
-511.639 582.981 560.49
-448.637 606.777 615.913
-522.52 625.125 563.129
-520.558 617.288 559.286
-388.682 603.922 498.701
-424.327 619.988 580.528
-509.181 643.407 582.749
-566.077 609.742 574.162
-505.987 618.139 645.988
-411.009 593.948 500.457
-471.828 652.419 516.876
-506.924 598.759 642.949
-426.336 589.36 494.878
-438 624 603
-456.701 651.195 489.22
-456 639 489
-465.039 600.938 562.246
-432.962 625.304 507.703
-444.584 590.582 588.569
-463.22 586.717 511.382
-524.184 626.322 643.508
-516.063 651.26 552.366
-415.958 581.653 475.413
-525.223 596.406 624.654
-467.842 618.183 627.844
-467.074 652.336 509.235
-486.233 606.237 626.183
-516.121 641.93 609.365
-422.845 629.536 584.31
-449.745 584.243 502.89
-438.287 648.266 541.043
-413 594 504
-492 592 541
-517.698 596.718 589.349
-461.239 581.113 515.831
-413.334 592.179 487.534
-420.162 581.911 527.926
-527.263 598.458 624.865
-428.284 589.492 538.007
-556.946 626.217 578.895
-409.056 588.618 505.994
-418.76 608.641 563.103
-467 608 599
-393.929 617.505 537.398
-433.333 607.591 606.553
-525.473 633.867 602.623
-508 583 597
-395.773 584.839 523.439
-508.459 608.389 560.312
-387 607 506
-577.323 638.553 616.104
-538.621 602.072 629.119
-434.661 590.858 584.261
-549 621 572
-398 626 518
-475 593 512
-488.848 639.707 601.293
-453.947 641.929 588.756
-503.095 620.617 614.356
-405 578 491
-536.235 650.896 616.859
-416.497 606.132 461.223
-404.576 625.281 560.672
-481.508 623.6 619.663
-477.544 605.821 514.008
-420.955 639.322 552.02
-408.64 627.085 567.682
-543.108 607.17 632.969
-432.779 624.651 597.84
-450 639 590
-429.338 584.392 452.824
-427.926 645.228 538.02
-417.043 586.822 557.734
-503.405 608.077 562.708
-434.891 572.123 507.44
-478.883 608.964 530.1
-389.821 608.119 516.087
-556.763 594.62 598.419
-447.771 647.653 487.312
-524 648 554
-511 620 657
-415.175 570.936 498.248
-488.69 593.122 599.399
-532.981 585.036 607.707
-430 622 573
-416.688 595.719 455.257
-397.754 593.209 550.119
-430.679 611.87 611.808
-514.2 629.303 622.696
-493.091 644.01 570.582
-496.473 625.546 625.713
-456.887 594.795 560.089
-438.033 571.745 497.44
-388.63 592.254 538.613
-398.721 581.9 491.459
-414.735 605.048 519.082
-411.386 570.863 477.028
-437.066 584.658 546.427
-427.177 643.721 510.132
-485.59 610.939 552.763
-466.289 615.701 634.628
-480.857 609.887 559.391
-404 616 574
-496 613 500
-482.91 614.396 525.771
-493.491 607.156 643.127
-498.396 620.914 653.608
-441.328 585.816 553.283
-522 584 607
-445 648 550
-531.182 585.321 595.416
-422.336 617.722 602.656
-519.899 625.862 603.398
-517.633 621.63 666.725
-523.846 596.993 603.367
-588 634 604
-428.015 613.659 489.405
-521.967 627.922 653.31
-526.063 608.232 651.467
-402.591 583.067 530.855
-498 617 531
-403 604 541
-572.885 640.012 612.94
-474.349 653.45 489.656
-548.386 601.368 584.241
-527 618 635
-489.401 651.549 545.046
-478.391 603.088 597.577
-526.235 644.499 609.928
-480 611 628
-510.714 583.786 581.839
-483 650 595
-448.367 610.618 609.826
-428.719 617.618 501.552
-505.721 631.491 618.775
-547.068 587.882 597.576
-438.374 585.526 563.767
-527.687 593.373 630.115
-500.869 645.997 545.522
-471 608 560
-471.391 590.818 537.322
-512.812 605.438 549.554
-418.68 603.32 475.274
-541.37 607.443 557.098
-441.569 646.676 577.434
-456.787 638.484 572.091
-395.478 614.143 488.356
-431.457 611.923 613.094
-504 622 540
-467.268 598.827 562.194
-456.087 593.827 544.287
-390.959 614.909 536.207
-442.025 586.928 556.557
-478.879 585.883 537.688
-475.335 649.461 530.737
-541.609 593.916 603.47
-507.003 594.013 542.901
-421.48 590.651 567.143
-415.525 586.005 551.264
-492.307 654.232 553.331
-500 621 517
-427.597 590.346 502.241
-415.248 590.088 466.522
-484 585 587
-469.143 602.463 626.569
-429.511 589.752 499.872
-507.098 583.536 560.856
-441 653 521
-544.671 588.967 589.038
-416.753 635.078 545.648
-549.321 622.978 569.488
-554.716 620.735 577.055
-441.063 629.85 609.136
-522.01 633.521 638.986
-464.919 595.008 513.425
-474.898 651.061 586.446
-469.653 634.964 616.238
-443.967 652.603 524.023
-421.734 640.114 558.48
-475.354 618.163 637.776
-559.892 648.411 608.156
-419.841 582.935 514.267
-451 583 567
-466.615 598.187 599.733
-441.993 591.185 504.216
-547.067 590.749 613.127
-587.767 639.549 611.962
-467.844 596.233 554.771
-406.054 600.333 501.719
-439.255 575.463 496.504
-447.735 639.816 566.816
-517.795 612.254 561.458
-498 629 634
-460 586 560
-413.094 602.833 483.315
-424.756 595.362 514.687
-408.522 604.855 526.255
-464.718 641.406 596.82
-513.614 612.744 662.561
-479.16 633.227 619.769
-519.732 631.495 657.424
-543.552 599.102 591.665
-398.553 609.794 475.534
-393.076 585.777 498.333
-443.352 647.431 580.748
-557.503 603.553 624.83
-450.174 598.028 588.051
-499.361 590.297 547.272
-502 609 646
-545.93 601.731 586.998
-409.925 610.209 588.134
-422 633 620
-395.786 619.142 561.361
-523.359 628.86 628.549
-561.218 609.904 570.712
-389.955 587.323 514.196
-457 641 498
-538.546 605.173 559.651
-509.5 626.06 639.702
-547.48 643.313 616.038
-530.256 610.326 644.166
-403.636 625.364 554.937
-406.631 625.095 570.86
-451.665 656.28 506.432
-568.742 616.215 585.143
-507.647 619.248 644.429
-515 604 549
-483 586 556
-424.216 643.247 501.259
-495 651 585
-491.239 590.916 609.182
-492.344 598.153 598.419
-519.44 604.481 569.989
-560 619 579
-423.751 586.291 471.963
-481.983 647.535 564.338
-482.146 633.389 619.271
-427.996 619.971 591.678
-459.803 584.567 582.935
-512.468 650.938 559.541
-480 603 534
-518.322 616.091 624.864
-442.538 578.908 516.887
-481.922 644.485 523.117
-427.258 615.813 467.353
-520.492 592.24 627.884
-510 646 600
-459 597 513
-440 643 592
-416.755 600.249 471.225
-431.557 584.149 515.074
-487.184 622.217 525.141
-529.549 641.26 575.736
-438.759 634.552 538.544
-555.999 623.646 642.582
-492.739 652.467 580.228
-539.015 598.847 579.328
-475.622 582.88 582.779
-504.959 634.344 609.662
-416.404 634.612 550.044
-446.014 631.552 628.112
-520.403 583.762 589.527
-565.359 607.28 580.553
-544.352 627.96 661.78
-409.979 599.296 461.408
-446.059 595.368 591.406
-489.158 627.588 533.698
-509.117 624.507 549.331
-509.427 649.965 575.911
-485.314 606.786 545.403
-449.526 583.724 565.741
-498.643 602.012 569.549
-516.484 650.52 561.263
-460.549 583.711 585.587
-401.587 576.239 482.562
-485.223 650.705 589.018
-437.716 624.582 498.235
-526 598 639
-419 640 492
-412.391 617.022 528.541
-518.651 598.778 586.121
-508.731 612.305 557.613
-425 618 605
-448 611 614
-541.183 588.976 609.122
-426.021 626.86 516.655
-409.096 589.862 494.051
-425.974 594.841 519.509
-557.057 591.608 614.07
-547.603 597.996 593.053
-467.936 657.147 567.364
-423.962 627.602 470.161
-486 659 577
-394.04 611.632 491.64
-514 614 652
-481.091 654.287 539.036
-549 611 563
-416.226 581.591 543.784
-424.912 614.075 469.933
-425.46 641.478 495.882
-466 605 588
-576 594 613
-458.753 592.252 559.463
-422.58 587.354 492.647
-420.591 601.098 597.218
-521.941 647.923 598.799
-506.641 620.128 630.623
-570 605 576
-442.948 645.715 511.482
-463.205 596.308 585.877
-559 649 613
-503.446 596.261 594.599
-474.584 644.649 511.2
-424.647 618.73 466.173
-548.401 619.761 642.711
-443.555 635.552 547.624
-419.609 580.405 517.808
-499 640 576
-464.592 656.661 559.389
-497.273 615.548 508.918
-409.419 596.119 481.624
-445.152 605.227 616.444
-567 616 574
-442.986 637.76 524.094
-410.278 605.945 538.096
-476.642 639.924 531.252
-495.763 587.527 553.85
-567.651 592.719 617.44
-481.064 596.597 511.264
-423.965 582.555 503.113
-568.126 622.169 586.795
-472.848 642.816 609.7
-476.036 645.006 525.629
-450.161 603.978 620.591
-472 649 487
-478 602 606
-530.817 634.071 596.482
-465.974 603.795 610.81
-555.716 612.587 635.076
-451.071 597.42 569.931
-401.95 603.941 503.015
-531.542 595.927 630.349
-400.815 599.195 465.008
-487.15 625.622 534.211
-566.576 644.97 615.534
-510.272 583.955 599.517
-430.131 609.809 609.621
-508.587 585.538 599.152
-571.46 605.372 624.645
-535.837 641.178 602.768
-410.064 611.687 521.03
-405.48 569.255 487.676
-462.921 648.792 487.726
-570.269 606.234 632.869
-493 610 643
-421.421 582.987 544.825
-509.136 604.62 547.702
-520.006 646.795 557.361
-473.466 608.786 625.928
-474.18 646.409 558.499
-491.595 594.528 535.009
-490.398 592.574 611.538
-507 634 652
-457.609 591.667 553.63
-426.365 590.734 452.167
-422.613 579.597 522.083
-522 651 571
-528 607 635
-492 620 653
-514.139 636.711 632.889
-480 654 585
-506.681 593.042 625.315
-446.712 626.686 630.365
-396 578 488
-448.309 624.095 629.559
-524.144 620.98 626.711
-418.91 588.788 561.957
-567.339 642.566 610
-417.603 625.777 476.292
-511.232 638.119 609.095
-500 670 668
-481.822 597.862 584.376
-407.924 618.571 473.071
-443.451 593.696 543.92
-413.874 586.762 544.778
-430.471 638.365 578.444
-530 588 566
-400 628 533
-469.027 645.879 568.643
-449.924 578.818 508.035
-571.609 621.91 586.27
-474.424 601.013 629.287
-428.621 594.783 564.116
-477.42 658.223 579.282
-434.979 600.154 589.285
-433.886 649.86 528.555
-465.492 581.403 567.383
-541.33 641.806 610.511
-425.641 636.99 584.384
-406 634 544
-412.785 629.818 557.457
-471.128 608.98 638.324
-420 592 481
-456.056 625.596 625.96
-433.519 589.311 579.107
-402.159 599.227 558.561
-476.312 605.795 528.125
-513.294 615.241 621.865
-458.167 615.866 624.274
-420 589 567
-514.868 597.783 602.301
-498.014 650.609 546.008
-443.138 632.618 570.75
-508.205 597.963 591.264
-429 649 492
-552 601 622
-482.95 602.85 596.06
-468.922 588.906 544.185
-491 648 538
-426 590 570
-489.682 616.504 546.044
-543 622 654
-458.924 641.957 602.013
-494.922 605.031 643.417
-454 656 504
-487.677 607.608 544.316
-431.644 576.113 509.139
-505 587 604
-497 604 648
-396 618 562
-413.993 596.687 496.413
-522.643 583.324 575.723
-457.268 596.427 560.141
-539 614 639
-551 610 572
-401.436 587.853 545.536
-485.438 601.633 616.953
-420.157 622.702 552.455
-395.543 578.298 503.142
-479.277 601.03 604.678
-453 586 579
-422.854 621.277 604.231
-475 644 574
-495.11 585.547 588.362
-408.494 579.466 495.537
-423 597 541
-447.156 635.513 599.04
-581.443 636.323 598.232
-501.59 602.557 648.578
-548.485 651.621 619.316
-576 661 510
-523.484 584.877 563.647
-439.837 638.34 509.965
-462 632 531
-437.99 595.753 548.718
-482 631 621
-473.097 609.538 550.776
-415.541 625.583 588.884
-518.447 630.822 563.626
-443.523 592.532 590.289
-455.801 604.888 589.143
-488.128 588.398 552.04
-399.719 580.223 483.876
-474.379 599.916 504.199
-459.704 638.384 520.907
-536.094 595.221 626.597
-438.15 644.946 576.802
-537.015 584.467 581.632
-561.336 622.541 587.155
-410 574 504
-431.393 597.394 456.95
-480.731 604.242 541.987
-431.611 628.699 610.452
-430 599 567
-402 624 560
-413.966 580.798 510.19
-475.954 628.086 627.823
-457.661 594.173 576.036
-456.55 605.153 598.768
-443.143 636.301 548.906
-407.606 593.11 488.471
-465.313 641.521 544.212
-445.19 626.805 492.921
-440.53 648.296 561.029
-452.74 584.685 557.124
-524.286 646.062 605.482
-386 597 542
-383.74 606.956 510.693
-424.225 596.48 518.533
-574.325 602.57 580.579
-487.133 606 625.99
-435 654 520
-394.824 603.238 562.204
-522.597 627.252 560.376
-416.629 588.98 475.695
-519.061 631.939 585.871
-440 605 616
-402.285 622.663 494.843
-418 615 504
-518.891 608.101 659.229
-538.847 598.658 568.058
-517.406 617.28 616.291
-417.793 603.096 588.674
-507.348 653.943 564.961
-517 611 558
-463.613 634.366 619.393
-434.067 583.363 504.161
-503.168 645.691 547.024
-435.083 588.961 580.021
-471.937 649.853 574.044
-406.269 581.369 472.358
-418.888 625.988 475.282
-472.507 598.761 582.421
-450 629 487
-493.105 608.452 514.886
-425.306 609.692 576.128
-415.926 590.484 471.395
-510 600 611
-420.221 609.11 562.189
-493.669 634.201 592.934
-494.441 634.213 605.153
-509.224 624.105 622.658
-523 636 613
-540 616 558
-422.078 607.242 571.211
-409.617 590.469 566.53
-503.338 624.113 636.271
-508.294 618.323 616.933
-383.057 604.882 549.968
-419.264 592.337 551.108
-422 642 558
-431.268 620.641 492.475
-416.294 600.203 519.889
-457 606 593
-427.52 591.939 572.252
-433.266 629.224 468.97
-525.307 629.523 644.212
-528.551 644.257 613.029
-454.164 605.815 613.978
-428.844 593.279 511.425
-437 614 613
-534.704 598.419 621.228
-567.712 646.15 614.022
-466.199 583.985 566.302
-425 584 535
-483 597 628
-414.147 600.42 552.487
-437.398 641.491 577.544
-429.283 629.904 605.256
-434.564 626.207 568.46
-447 633 470
-431.009 609.372 599.628
-501 584 592
-430.852 620.53 466.113
-500.38 606.487 541.76
-503.467 603.586 648.45
-407.395 630.647 496.191
-550.276 589.589 617.208
-553.196 592.645 622.683
-415.338 581.993 474.025
-469.201 607.081 628.349
-451.744 600.713 580.348
-452.534 579.205 530.049
-482.412 611.329 516.678
-530.596 597.656 582.59
-477.066 642.223 519.221
-458.707 655.177 567.563
-503.138 613.438 627.071
-537.592 613.142 565.866
-405.318 626.038 493.15
-542 637 598
-470.645 592.969 556.627
-425.268 608.309 607.289
-499 605 533
-484 590 527
-522.273 632.13 561.183
-457.935 600.19 545.067
-453.331 591.389 551.683
-416.795 596.558 512.437
-464.974 597.102 571.526
-506 610 644
-404.438 594.495 492.28
-415.998 615.177 510.16
-530.715 599.756 590.891
-547.946 594.809 604.7
-484 589 551
-410.865 597.898 505.447
-389.652 600.796 552.643
-572 597 593
-467.901 595.075 578.98
-570.831 642.951 617.711
-398.026 599.211 507.628
-460.932 639.526 540.692
-499 627 663
-413.068 634.828 502.563
-418.055 609.903 559.276
-419.022 601.273 467.418
-412.679 633.565 499.991
-425.027 612.818 578.562
-415.374 636.429 544.499
-486 623 527
-534 598 568
-567.17 613.775 582.197
-467.878 603.165 562.75
-500 596 539
-504.685 628.38 599.661
-508.705 601.823 621.625
-454.905 602.347 589.063
-435.359 630.899 560.988
-558.199 599.566 614.129
-447 635 566
-581.243 591.466 596.438
-489.523 598.732 618.864
-487.571 641.543 599.847
-458 583 566
-506.524 646.393 566.886
-566 607 629
-421.848 578.037 506.468
-455.392 640.954 589.841
-441 628 602
-450.052 654.175 571.202
-483.18 631.866 610.105
-403.83 576.999 485.592
-416 600 484
-536.014 644.013 615.363
-399.161 584.892 539.254
-496.275 615.786 541.722
-478.756 655.305 583.986
-427.283 636.985 582.334
-465 603 553
-416.604 606.824 538.138
-469 650 575
-572 601 581
-582.893 639.644 608.201
-477.717 646.21 548.2
-568.87 601.275 580.896
-482.47 611.754 524.38
-419 618 554
-475 636 607
-444.176 633.629 592.952
-464.362 593.51 544.353
-474.139 604.353 613.081
-528.674 593.324 625.619
-451.965 603.314 621.929
-482.093 648.468 599.057
-430.409 617.245 502.153
-459.043 633.886 622.728
-411.131 638.93 527.583
-455 652 509
-484.473 582.621 582.229
-412 615 540
-550.025 603.183 628.176
-449.158 644.652 485.171
-494.437 614.188 513.593
-560.05 591.201 588.678
-447.433 605.974 616.745
-514.269 592.636 629.971
-499 637 615
-400.645 586.262 540.9
-494.016 608.879 533.457
-443.465 654.508 501.144
-522.329 627.385 564.932
-501.889 609.291 543.025
-410.156 610.395 506.179
-418.337 594.873 497.507
-506.578 636.484 577.539
-389 613 535
-433.885 648.299 540.809
-499.869 627.718 515.268
-504.399 625.654 619.376
-425.154 616.213 585.481
-542.287 643.361 582.663
-398.316 626.281 526.791
-449.041 650.072 582.761
-540.277 634.816 594.559
-403 604 539
-413.563 612.648 555.607
-479.726 601.078 588.621
-534 596 601
-428.761 601.374 457.973
-506.266 586.172 552.493
-446 591 502
-498.293 621.068 630.226
-423 583 538
-438.091 621.656 620.256
-550.243 591.767 574.087
-419.634 639.69 541.019
-529.041 585.066 591.367
-523.53 598.3 616.041
-545.615 589.038 604.882
-413.153 597.665 582.517
-422.471 592.198 487.206
-495 645 539
-452.129 654.814 565.815
-460.739 642.846 548.617
-526.515 621.151 626.431
-424.87 641.9 508.133
-424.719 642.078 548.352
-560.705 620.663 587.872
-406.711 583.973 535.358
-492.495 618.063 505.677
-382.993 607.687 532.149
-473.536 650.428 573.299
-403.282 627.184 508.354
-498.354 615.286 506.335
-425.606 589.549 483.022
-530.457 642.982 572.724
-434.376 627.379 604.569
-380.089 607.768 531.801
-509.079 619.863 641.541
-441.6 573.263 505.032
-414 609 520
-554.436 623.877 577.817
-382.055 602.994 531.019
-465.238 650.42 520.977
-426.424 601.477 572.897
-477.594 646.961 500.473
-544.334 614.98 551.589
-473.575 586.506 555.906
-473.141 601.48 614.315
-505.914 630.633 640.417
-417.56 595.038 579.355
-549 648 616
-549.696 591.342 575.29
-390.287 587.557 536.645
-516.276 639.081 622.859
-510.075 642.362 569.718
-400.657 579.406 484.866
-449.361 577.974 516.868
-533.354 608.767 637.897
-417.014 613.097 453.843
-413.949 602.484 541.496
-473.166 603.939 606.923
-406.587 586.173 545.289
-518.85 635.236 618.469
-529.075 640.07 577.292
-500.804 647.359 559.673
-492.09 656.991 560.336
-514.497 599.215 579.724
-479.847 598.248 508.963
-407.294 585.494 542.706
-527.34 593.331 600.518
-514.909 644.975 597.889
-470 593 505
-466.528 625.432 634.794
-449.762 638.444 595.232
-555.811 599.991 627.021
-521.378 603.709 567.286
-516.515 632.268 620.795
-480.483 635.713 603.248
-472.666 603.061 504.605
-462.858 646.542 502.288
-459.727 585.557 584.76
-513.717 598.91 578.755
-548.736 600.306 574.581
-491.925 614.052 507.514
-399 585 484
-421.086 590.811 566.574
-491.404 602.544 569.307
-484.457 641.466 583.968
-422 587 487
-513.365 635.139 619.126
-536.94 587.528 589.349
-442 595 545
-446.34 652.172 530.414
-566.409 599.688 587.935
-534.844 638.134 596.596
-471 585 589
-488 621 659
-414.286 585.218 548.937
-464.507 656.012 582.439
-431 581 525
-548.675 599.922 588.463
-547.165 613.611 560.658
-503.646 601.741 540.3
-451.035 634.092 493.708
-428.486 585.106 535.694
-510.26 646.609 544.422
-475.097 601.334 581.002
-503.888 588.431 604.856
-456.021 651.697 546.493
-411.139 623.257 589.911
-523 623 564
-501.762 620.766 654.382
-521.121 624.741 654.111
-388 611 549
-531.757 623.174 664.296
-492.123 651.516 584.187
-427 625 519
-421.484 615.104 464.946
-524 647 558
-412.699 596.748 459.15
-517 600 609
-431.942 634.151 620.145
-520 651 572
-434.141 614.257 476.784
-450.999 637.563 522.549
-381.937 606.639 521.13
-499 646 554
-415.378 635.485 543.872
-529.163 644.319 579.459
-471.861 640.955 594.131
-491.573 646.113 554.964
-544 606 633
-479 588 541
-524.58 614.438 660.924
-409.261 586.31 544.955
-463.709 648.914 602.484
-444.612 631.937 583.879
-518.426 608.067 555.546
-456 587 524
-543.739 589.825 578.966
-438.204 589.578 452.682
-541 589 616
-485.665 649.943 567.118
-430.787 600.317 456.884
-476.414 651.908 486.053
-420.79 610.665 466.362
-460.489 655.884 582.297
-498.075 582.359 569.832
-493 583 583
-501 586 553
-472.066 641.71 587.824
-427 601 566
-536.977 617.904 654.5
-433 619 607
-565.85 626.304 588.092
-521.761 630.904 619.041
-570.332 612.499 577.136
-438 600 595
-472.893 581.021 574.018
-458.936 606.091 610.579
-465.581 645.267 567.441
-522.53 591.597 594.994
-396 612 482
-546.937 589.709 584.705
-390.74 592.929 546.027
-425.43 574.778 500.708
-495.022 589.322 551.287
-439 576 519
-487.205 643.576 535.71
-397 593 469
-577.198 599.165 604.191
-481.027 655.705 562.063
-452.584 652.027 577.545
-483.024 599.651 505.499
-392 596 485
-464.691 583.802 538.598
-492.863 607.312 562.176
-392.825 620.516 526.572
-450 640 565
-440.536 598.809 592.762
-429 592 501
-439.095 640.388 485.285
-471.778 599.937 581.693
-439.934 609.048 620.666
-454.46 655.471 561.907
-428.873 591.562 504.744
-551 599 617
-495 621 517
-530 647 616
-411.247 594.507 476.385
-413.567 634.806 544.313
-434.205 625.021 617.189
-426 578 483
-492.945 622.737 634.244
-408.619 603.512 578.501
-526.239 615.865 642.357
-397.943 607.961 471.8
-413.654 633.004 492.424
-405 624 488
-407.079 576.657 487.751
-420.473 587.886 564.265
-407.801 581.565 516.757
-507 642 623
-405 604 463
-440.211 640.153 593.794
-397.232 598.296 508.971
-428 629 540
-501.886 645.609 548.964
-416 601 454
-415.639 616.933 600.891
-493.053 607.669 563.292
-482.958 597.919 618.832
-480.028 652.634 542.629
-412.186 583.692 527.278
-531.073 595.942 610.922
-474.112 604.117 625.285
-559.262 606.617 629.69
-488.007 620.211 542.135
-471.687 653.191 498.041
-412.291 620.724 593.507
-488.233 637.822 602.874
-434.741 634.655 475.999
-419 620 529
-536.135 599.061 568.529
-476 642 518
-514.76 598.302 639.833
-424.69 637.98 554.507
-416 629 599
-470.356 601.509 543.391
-496.579 626.145 610.311
-417.024 606.745 543.612
-442 595 529
-506 635 605
-527.77 585.768 577.253
-464.067 650.387 598.155
-587.378 643.762 614.529
-540.954 626.014 566.863
-422.637 596.906 592.883
-506 619 664
-430.545 613.381 479.404
-456.674 583.668 567.149
-459 653 591
-434.752 582.68 514.842
-449.834 611.746 618.337
-428.385 601.075 596.324
-540.288 645.593 576.307
-454.037 641.71 480.69
-495.959 647.712 563.432
-421.38 608.141 597.012
-458.277 595.082 562.336
-441.197 646.149 545.677
-430.156 595.246 550.672
-536.442 626.75 661.085
-540.084 623.866 653.861
-415.626 602.934 461.543
-498.905 613.619 503.884
-439.905 647.666 547.661
-527.833 633.056 564.574
-436.15 648.016 543.979
-459.766 612.329 619.804
-438 628 599
-494.677 613.454 521.815
-476.38 657.704 569.251
-421.452 568.592 497.915
-537 610 553
-465.379 604.263 561.015
-485.267 646.192 569.958
-467.582 653.803 489.913
-559 622 582
-575.399 593.789 588.379
-535.596 609.644 553.624
-530.372 649.899 565.098
-447 627 614
-507.214 604.266 650.382
-565.956 605.28 628.525
-572.019 609.029 576.325
-543.321 589.933 591.398
-454.229 641.683 557.348
-426.7 602.526 584.53
-525.253 610.345 564.075
-422 607 466
-489.683 626.618 530.897
-451.985 655.142 495.918
-425.378 606.55 476.658
-423.19 587.949 546.698
-496.812 620.439 634.645
-545.119 628.526 664.475
-543 598 592
-434.315 647.251 544.187
-499.958 615.311 501.277
-531.138 590.55 621.653
-415.908 597.155 583.242
-521.605 601.832 579.114
-437 573 498
-534.607 642.146 586.122
-524.636 647.97 561.372
-404.076 572.394 485.368
-514 615 649
-495.437 644.998 547.779
-404.154 583.269 496
-491.028 617.993 502.828
-418 591 479
-486 617 522
-547.563 647.613 598.666
-388.845 595.592 540.998
-447.704 592.823 552.774
-474.041 602.419 603.109
-456.528 622.942 625.528
-407 627 578
-435.404 603.483 586.384
-488.909 635.482 606.042
-453.361 621.043 622.498
-512.861 594.338 603.09
-434 644 572
-438.279 592.474 510.752
-424 617 604
-451.733 625.448 622.491
-531.015 597.864 563.349
-540 617 651
-581 597 602
-475.762 592.391 594.948
-465.285 581.735 573.855
-419.107 619.901 515.294
-400.639 605.964 530.091
-480.05 651.454 587.869
-457.318 608.985 625.429
-514.21 610.808 560.949
-426.967 645.16 532.95
-432.65 639.555 575.153
-480.077 607.839 622.993
-478 610 530
-448.93 616.028 630.399
-434.539 637.179 484.364
-476 610 501
-462.425 610.338 617.698
-544.663 590.679 611.159
-398.953 628.536 521.091
-548 588 602
-541.972 648.247 605.855
-510.201 600.255 585.306
-442.665 584.14 533.003
-570.985 606.568 628.882
-435.507 645.579 561.276
-406 614 467
-418.112 590.283 523.226
-397.317 607.637 561.267
-467.884 611.445 628.43
-501 644 551
-489.724 592.121 617.859
-441.879 629.814 470.543
-537.175 637.807 592.441
-483 596 629
-478.51 589.819 544.669
-438 650 540
-483 636 613
-549.279 643.083 590.607
-487.466 649.421 537.004
-428.064 576.979 514.192
-476 608 620
-415 603 588
-492.22 609.383 520.181
-412 588 492
-467 661 568
-499 617 621
-523.698 647.157 604.293
-482.806 655.179 579.053
-521.926 584.571 560.057
-441.962 609.212 623.666
-540 597 594
-405.163 583.925 561.455
-407.704 624.593 570.424
-501.804 643.835 586.049
-432 621 467
-431 636 597
-536 599 620
-520 648 542
-416.186 594.625 461.325
-489.846 582.359 577.426
-468.95 643.963 549.343
-442.245 636.327 610.118
-519.05 646.981 599.84
-466.619 639.932 545.105
-400.877 603.564 510.672
-488 584 586
-431.816 645.06 545.395
-567.152 589.695 596.876
-409.802 583.723 499.271
-517.013 636.85 629.537
-560 595 588
-511.963 618.234 555.836
-402.1 609.238 569.684
-460.509 626.689 634.348
-399 600 509
-538 593 624
-415 634 489
-494.782 611.337 630.912
-501 654 555
-443 627 628
-430.718 592.075 582.123
-503.418 630.688 611.28
-433.456 579.418 510.66
-464.514 623.121 636.456
-552.854 592.325 572.874
-392 606 485
-550.196 653.838 615.697
-471.998 609.187 553.992
-461.194 640.017 542.557
-512.666 632.646 620.892
-443.79 593.324 523.698
-430.52 611.552 608.988
-468.107 608.496 548.103
-566.368 602.23 629.345
-400 623 512
-455.339 581.384 508.636
-486.392 588.606 592.092
-466.972 654.634 573.624
-473.59 652.35 513.884
-521.746 601.136 614.216
-412.493 602.281 531.236
-391.389 599.654 483.966
-504.826 616.399 550.103
-488.856 616.01 638.287
-504 614 557
-441.336 638.34 479.872
-391.989 609.701 492.915
-517.8 636.22 651.748
-439.173 599.776 571.151
-510.587 637.864 635.262
-406 606 534
-563.245 614.705 581.878
-474.262 654.623 588.855
-495 590 608
-442.748 634.234 503.727
-415.026 570.37 496.227
-437.35 582.242 498.192
-549 623 573
-506 648 543
-435.804 603.066 573.638
-427.335 575.888 501.359
-532.503 597.927 583.389
-509.174 627.88 545.668
-476 582 576
-494.481 614.451 530.377
-435.065 589.948 523.304
-441.676 631.773 598.282
-404.614 613.801 547.815
-458.28 640.028 497.528
-395 618 505
-521 633 658
-494.887 613.581 528.642
-444.246 593.288 535.668
-485 603 591
-523.303 597.042 638.066
-392.556 592.198 487.474
-437.04 603.472 581.771
-438.268 585.242 546.256
-503.028 587.26 595.47
-493.096 591.222 613.915
-512.082 596.292 545.521
-444.749 645.026 593.821
-505.743 597.175 574.711
-502.172 598.375 590.234
-425.693 611.006 588.958
-452.079 600.287 588.82
-557 621 582
-533.931 612.035 655.189
-497.428 643.41 545.706
-468.897 654.848 558.386
-412.708 628.364 567.305
-580 598 609
-470.708 653.567 592.327
-574.725 603.608 581.236
-440.019 636.461 604.528
-489.863 589.072 553.494
-542.982 591.139 597.828
-532 635 565
-539.337 599.989 611.071
-520.639 600.727 615.969
-527.257 616.36 637.343
-511.983 626.625 596.778
-565.495 603.463 627.202
-423.886 650.517 523.646
-513.543 637.151 627.658
-397.303 613.295 562.988
-468.241 605.582 616.677
-520.525 649.135 562.15
-398.49 591.579 481.767
-413 642 526
-532.736 605.554 645.733
-390 586 514
-473.792 616.025 638.149
-400.638 581.711 479.75
-577.012 604.137 626.163
-408.404 631.391 505.897
-454.629 590.187 552.609
-495 645 568
-495 603 645
-510.206 626.862 660.528
-422.803 577.419 504.842
-459.22 584.216 567.035
-434.105 596.898 586.13
-527.94 641.124 586.916
-465.185 606.33 599.962
-419 605 453
-512 629 590
-438 627 572
-438.751 595.967 552.709
-407.469 585.499 502.353
-463.525 581.532 577.094
-463 644 508
-431.64 585.482 523.072
-436.718 635.402 475.504
-476.21 643.527 516.517
-538 590 572
-556.813 595.45 610.899
-416 602 549
-575.108 593.462 601.637
-519.413 641.744 588.757
-538.917 644.51 590.111
-394 622 520
-485.176 599.379 588.318
-551.65 591.985 583.186
-561 610 585
-529.888 592.667 597.183
-526.026 621.431 637.134
-423.074 622.615 569.937
-468.462 658.13 570.484
-411.131 595.563 496.666
-506 597 610
-404.659 574.787 476.791
-522.674 586.143 566.283
-444.825 630.526 610.366
-505.126 600.944 612.038
-407.36 601.837 502.662
-536.729 602.812 555.284
-476.576 585.812 589.424
-423.474 579.625 489.64
-409.159 614.525 525.359
-439 624 597
-528.973 649.953 605.669
-418.788 600.206 564.764
-449.328 585.004 567.85
-428.545 582.781 489.833
-501.24 604.004 649.042
-433 589 507
-565.706 626.282 589.44
-492.558 590.608 544.458
-502.781 645.607 564.542
-426.5 648.306 528.327
-466.268 641.43 610.596
-467.873 595.521 575.358
-471.908 651.971 511.961
-445.725 649.875 582.642
-498.884 657.533 569.616
-485.377 615.575 639.661
-526.538 597.501 608.484
-424.32 575.077 505.918
-417 608 494
-469.067 590.019 591.533
-557.767 596.361 598.643
-464.781 626.875 634.736
-470.153 641.027 594.248
-436.843 644.778 572.4
-501.162 634.155 621.683
-475.163 647.871 496.754
-487.081 602.606 518.749
-507.075 599.149 582.186
-426 604 458
-407.778 632.187 516.979
-479.105 600.118 540.265
-496.662 605.384 644.401
-475.772 651.092 582.658
-501.857 625.761 637.447
-421.862 586.016 520.685
-449.118 631.813 614.582
-569.935 590.419 602.117
-475.882 607.65 560.316
-441 644 589
-408.703 582.327 474.398
-507.085 615.393 645.442
-523.985 615.617 629.365
-452.426 654.711 568.509
-491.094 597.663 528.846
-553.212 598.798 626.002
-523.546 652.227 569.965
-559 616 633
-450 581 497
-457 659 496
-556.987 627.997 581.142
-515.53 607.164 554.106
-442.36 603.425 584.43
-541 593 623
-509 627 538
-521.451 597.23 584.543
-550.194 613.178 553.857
-429.747 643.157 492.284
-511.34 635.321 623.642
-476 649 520
-492.473 630.149 616.407
-464.709 595.237 507.777
-413.354 606.532 585.861
-471 605 563
-514.602 619.184 652.068
-431.21 597.593 456.851
-523.208 605.204 648.735
-432.142 640.198 486.713
-424.823 604.283 581.233
-525.569 626.311 644.427
-417 608 550
-549.577 620.467 637.568
-450.839 653.498 565.602
-534.528 647.21 575.642
-451.901 604.87 609.531
-554.644 595.855 587.217
-425.927 581.275 506.296
-436.214 652.294 519.385
-528 617 636
-568.255 611.632 586.768
-391.681 587.726 516.392
-460.345 604.07 588.998
-476.345 640.12 611.646
-474.142 647.163 524.982
-503.712 584.943 560.145
-471.65 637.335 528.047
-539.591 606.692 551.336
-550 644 607
-528 608 578
-486.865 598.313 611.246
-466.921 590.056 539.162
-435.349 624.35 508.107
-590 640 618
-509.678 629.756 647.181
-408.094 612.93 532.014
-516.436 617.24 560.087
-443.658 603.091 592.358
-492.11 592.734 612.02
-392.016 612.564 559.581
-476.519 646.757 561.386
-415.728 592.692 466.615
-406 610 532
-572.682 603.806 629.007
-524.174 598.394 610.611
-508 621 628
-544 628 663
-502 641 597
-424.264 618.264 585.741
-524 584 608
-441.277 595.75 590.668
-412 600 456
-438.489 614.345 624.753
-509.068 637.149 636.73
-507 604 619
-491.078 649.789 588.614
-485.257 587.189 589.683
-411.719 587.928 465.263
-396.205 609.488 561.683
-499.522 596.082 638.683
-440.676 587.81 504.984
-550.915 622.784 577.6
-515.395 630.318 589.143
-401 614 471
-582 592 602
-436 623 470
-507.604 628.617 660.133
-409.584 597.552 576.719
-576.029 596.432 608.017
-452.393 600.171 589.229
-516.338 634.833 582.161
-442.214 643.885 516.731
-462.837 598.973 510.303
-443.028 643.387 592.104
-405.813 624.019 573.132
-446 607 602
-445.063 589.233 586.366
-399.479 604.368 465.746
-426.106 645.475 543.661
-398.076 620.13 502.041
-431.327 589.53 565.915
-528.146 586.924 580.937
-503.934 619.022 646.347
-433 641 584
-431.671 629.592 610.441
-526 634 561
-420.466 617.476 602.457
-434.978 597.425 589.749
-441.079 585.174 559.328
-439.834 630.231 579
-531.817 645.601 593.617
-449.743 641.689 516.413
-508.676 628.146 630.562
-463.394 593.292 555.58
-503.215 619.32 628.56
-424.976 589.845 497.644
-425.719 611.63 579.284
-457.517 655.685 557.945
-532.063 593.614 597.987
-400.995 628.389 527.734
-584.289 641.557 620.099
-466.533 586.848 562.188
-406.339 613.65 547.789
-432 590 580
-455.791 592.712 542.743
-444.898 653.64 515.771
-429 646 549
-405.816 588.809 551.585
-442.668 635.043 526.397
-449 638 554
-516.836 625.824 603.566
-416.816 586.069 516.892
-484.678 639.934 536.98
-426 621 465
-521.65 605.888 651.734
-513.641 594.91 545.545
-430.572 586.802 551.782
-424.94 610.587 590.932
-557.289 621.557 637.562
-411.68 581.088 494.793
-448 597 564
-462 643 559
-530.172 600.558 627.381
-452 595 505
-544.829 619.417 646.497
-416.629 637.134 496.683
-492.281 612.749 500.764
-438 620 577
-417.518 595.254 578.653
-412 607 521
-470.944 587.574 551.566
-413.171 612.663 559.855
-448.242 592.998 590.396
-491 646 535
-519.769 648.848 555.16
-472 603 584
-441.074 631.583 561.255
-471 616 627
-575.982 646.825 618.355
-503.284 628.036 594.271
-486 635 613
-492 619 660
-517.1 637.262 647.922
-579.598 594.439 596.046
-455.007 651.456 510.082
-431 637 577
-412.595 597.923 508.974
-535.82 584.612 576.59
-525.644 584.158 606.775
-473.343 646.262 572.972
-503.949 645.897 569.199
-382 599 524
-532 647 597
-467.778 642.831 546.654
-490.751 603.384 566.397
-476.13 588.669 540.795
-429.653 629.756 619.83
-549 649 617
-409 607 586
-446.615 630.734 491.946
-502.838 651.096 548.254
-517.74 594.737 552.969
-523.653 628.781 618.474
-434.921 601.603 593.422
-533.055 597.054 630.045
-415.364 618.507 601.675
-495.25 625.848 533.043
-445.617 636.43 533.627
-438.883 578.46 497.828
-516.65 587.562 577.647
-482 614 524
-539.708 641.914 582.991
-541.287 595.608 609.356
-440.156 607.693 596.556
-404.924 610.797 527.501
-425.728 613.662 486.624
-425.236 620.759 606.413
-538 638 586
-415.192 625.491 586.986
-405.009 625.806 563.908
-532.943 588.446 588.481
-406 597 487
-497 604 624
-522 620 616
-421.922 584.16 480.2
-531 601 551
-425.001 624.036 518.634
-460.47 650.674 538.171
-416.341 641.344 519.685
-459 635 525
-420.416 583.569 472.802
-506.093 604.267 545.494
-435 631 519
-447.181 630.622 500.344
-429.175 598.856 575.252
-409 619 587
-545.492 642.174 594.885
-512 596 598
-537.668 603.572 566.909
-593 631 606
-540.646 591.842 604.727
-537 637 566
-494.895 604.34 628.425
-409 572 479
-507.294 617.902 643.697
-524.422 588.176 615.744
-485.882 583.846 559.812
-458.351 606.833 621.624
-500.734 604.529 629.429
-395.129 577.289 512.007
-453.828 591.238 503.122
-420.042 579.129 491.468
-477 647 497
-479 636 616
-468.414 644.619 583.422
-449.402 630.412 484.851
-564.455 603.464 627.997
-440.753 630.889 604.41
-427.862 627.527 596.373
-530.38 611.195 558.075
-462.462 648.274 485.019
-572 647 614
-438.135 649.422 494.672
-458 583 546
-543 614 635
-497.863 613.43 507.605
-432.032 578.365 508.711
-468 650 492
-420.272 579.253 491.383
-508.474 593.047 596.597
-405.969 615.635 469.269
-388.221 599.891 549.626
-454.842 585.805 556.364
-401.235 573.9 485.483
-450.148 581.32 543.219
-536 644 565
-474.641 648.899 482.856
-511.268 598.02 610.939
-411.315 614.845 588.754
-481.083 655.52 580.654
-437.269 610.915 604.736
-402.817 580.601 479.453
-448.025 635.5 605.586
-397.637 619.471 496.292
-542.579 598.915 611.207
-431.402 590.955 581.043
-429 642 564
-517.11 623.695 603.24
-481.601 640.482 592.518
-426.235 638.439 572.841
-422.092 593.164 554.142
-493.103 621.544 513.831
-429.31 600.61 579.4
-505.911 642.382 590.667
-518.734 626.073 597.055
-506.223 625.593 661.92
-495.054 630.388 599.667
-448.563 628.899 483.373
-463.85 606.819 554.762
-561 597 585
-415.564 572.662 498.511
-464.689 648.951 600.607
-511.013 585.558 576.55
-460.462 650.941 541.534
-559.894 598.545 612.506
-480.262 583.489 581.416
-501 583 591
-516.185 587.816 557.351
-472.425 651.248 508.785
-402.156 578.991 507.249
-464.761 604.081 618.351
-526.465 646.014 557.989
-385 598 507
-504 616 653
-443 585 495
-448 636 546
-561.556 600.949 614.292
-543 604 572
-449.414 639.125 546.46
-474 651 518
-531.06 636.501 562.912
-442.963 644.473 584.027
-504.532 634.616 585.676
-475.255 652.878 512.599
-430.968 589.346 505.88
-475 637 617
-483.506 615.916 522.184
-504.377 584.836 591.057
-422 622 544
-483.807 599.619 605.728
-405.105 630.256 522.768
-422 568 496
-486 652 590
-409.757 635.415 540.459
-406.178 606.68 581.61
-415.85 614.579 561.835
-396 589 548
-523.076 593.857 627.81
-462.622 582.394 568.458
-431.562 607.043 595.16
-466.46 654.264 501.452
-466.337 653.556 498.413
-525.943 609.322 642.105
-445 659 506
-568 637 602
-494.328 643.739 593.361
-548.135 589.908 576.869
-443.735 614.845 608.971
-497.245 586.938 554.434
-536.303 649.358 605.288
-402.803 583.548 478.799
-441 594 516
-454.733 575.969 517.057
-554.335 601.37 582.624
-450 601 598
-508.599 592.496 623.856
-478.771 584.592 589.567
-488.968 654.251 551.782
-473.479 581.067 579.076
-527.757 632.031 563.374
-413.656 581.399 480.37
-411.124 631.388 557.249
-424.631 618.086 579.326
-462 644 488
-508.33 621.292 625.467
-543.532 589.832 594.167
-485.773 645.041 520.389
-517.461 643.868 568
-582.761 637.702 608.396
-429.372 628.198 468.019
-489.337 589.765 606.668
-468 653 484
-425.521 627.025 548.942
-526.756 647.743 609.748
-461.767 605.802 591.988
-392 614 500
-516 602 631
-495.431 632.249 608.707
-489.336 630.466 617.802
-469.337 641.339 519.47
-510.89 620.323 557.398
-464 645 573
-541.368 606.531 567.75
-572 614 588
-421.761 604.67 477.13
-511.392 651.593 572.329
-503.172 613.478 644.539
-537 626 565
-401.779 620.229 506.859
-438.165 583.011 545.497
-469.61 617.246 626.971
-461 607 597
-522.3 649.437 552.201
-520.755 637.296 631.514
-488 646 519
-518.71 642.379 619.64
-472 586 552
-405.161 612.014 577.059
-472.56 659.81 573.511
-504.118 602.302 569.171
-443.977 598.929 571.336
-461.953 634.717 526.251
-506.654 632.581 609.596
-434.9 583.462 535.798
-465.023 648.534 603.317
-479.824 597.973 616.571
-528 622 562
-435.755 632.636 622.804
-459.57 584.971 575.325
-480.616 645.215 503.686
-423.841 580.475 506.117
-399.661 620.047 564.409
-401.992 576.347 478.071
-489.924 624.729 656.206
-531 624 667
-408.02 631.854 507.694
-502.034 628.167 616.243
-445.431 631.029 501.18
-432.863 634.617 614.916
-482.353 591.377 520.229
-424 578 491
-431.006 619.294 605.91
-409.808 622.197 475.166
-427.417 631.196 611.706
-454.036 610.062 612.712
-522.609 645.174 597.538
-399 625 538
-438.13 570.882 498.423
-392.66 597.876 474.95
-515.238 622.852 546.508
-502.327 625.998 543.284
-399.75 590.348 546.174
-451.815 598.395 564.174
-511.862 634.772 641.172
-492.698 580.722 564.477
-451.241 640.461 559.531
-461.378 643.114 609.32
-423 648 516
-523.175 625.555 649.064
-550.537 604.337 573.585
-416.397 594.33 576.998
-523.622 582.466 595.925
-428.641 598.843 586.043
-430.404 591.301 518.544
-446.878 591.679 589.389
-418.524 586.813 556.209
-548.212 611.661 636.719
-468 635 536
-463 654 545
-574.868 622.604 590.822
-457.286 577.585 525.932
-473.59 580.628 578.739
-424 608 454
-406.393 572.24 494.581
-481.537 582.188 572.837
-536.144 632.301 563.754
-404 582 514
-392.15 601.551 559.872
-459.713 585.905 588.705
-555 591 620
-404.394 631.302 528.91
-407.68 611.986 538.076
-577.028 599.413 603.276
-515.998 613.791 663.242
-457 583 545
-517.418 636.273 629.576
-424.144 596.672 461.127
-426 602 565
-554.215 605.557 574.885
-478.74 612.83 641.987
-558.851 620.963 567.233
-514.735 583.24 566.497
-459.706 583.9 566.564
-517.826 598.245 610.215
-479.932 608.919 547.992
-460 601 586
-509.598 598.979 630.552
-453 634 612
-404.247 624.954 558.029
-457 641 554
-446.531 636.595 560.431
-524.824 623.695 566.229
-477.257 599.427 579.78
-482.063 639.187 609.621
-413.877 630.516 573.876
-544.419 597.649 611.094
-399.118 607.361 567.293
-409 583 541
-419.725 591.347 505.756
-396 611 483
-517.246 609.977 560.479
-529.242 605.245 569.232
-411.317 630.43 499.377
-466.579 650.453 594.996
-431.831 603.282 585.08
-506.627 598.461 592.753
-401.691 607.117 576.454
-564.373 606.546 575.99
-431.079 598.523 582.775
-479 653 516
-437.431 611.223 595.036
-467.494 610.449 618.052
-577 606 584
-498.121 628.827 633.716
-391.491 603.488 485.884
-494 618 653
-509 596 635
-425 617 583
-438.956 608.687 618.572
-435.671 615.446 600.156
-543 616 635
-418.981 586.753 521.055
-415 568 482
-436.769 616.132 622.851
-417.808 584.102 550.337
-431 604 599
-391.064 600.251 483.726
-441.825 636.286 526.092
-517.434 591.202 616.16
-480.393 609.641 523.845
-572.846 599.007 608.649
-559.02 588.089 596.114
-527 583 592
-575.064 593.465 609.14
-520.342 649.236 559.065
-420.471 646.719 528.382
-525.926 604.187 647.381
-393.032 580.287 507.22
-446.325 627.169 480.167
-448.803 577.505 512.332
-576 604 620
-479.046 584.241 569.023
-446.756 625.297 613.789
-475.268 599.945 522.135
-492.442 622.042 654.178
-501.505 654.843 574.033
-426 594 529
-516 593 556
-453.74 596.295 585.465
-436.444 651.622 507.939
-410.988 635.405 519.088
-443.39 624.964 488.49
-485.501 597.37 578.69
-479.255 650.382 567.629
-429.251 644.269 489.674
-388.644 616.105 555.375
-421.127 605.499 453.174
-526.463 620.16 667.024
-469 657 585
-427.086 604.673 595.786
-408.324 634.479 531.549
-489.912 627.697 623.349
-396 618 565
-407.836 598.99 484.779
-432.243 644.37 568.495
-486.928 583.174 583.338
-531 618 667
-420.434 587.115 531.35
-495.41 630.522 598.521
-441 635 625
-545.227 626.552 659.926
-550.852 590.137 594.624
-396.979 596.55 477.992
-426.593 588 457.033
-525.833 585.375 575.092
-443.184 586.541 548.198
-462.928 623.473 626.561
-495.939 598.37 598.187
-430.902 585.798 502.735
-435.358 624.167 573.748
-528.614 602.823 629.239
-454.31 596.015 595.898
-484 606 543
-473.928 591.685 538.213
-471.487 654.325 555.023
-494.758 615.88 510.154
-430.293 600.875 579.651
-523 598 608
-380.887 609.06 532.978
-464.622 652.234 584.76
-515.247 645.665 564.224
-584.712 637.328 616.025
-552.399 597.786 597.434
-449 584 568
-526.114 606.444 552.661
-424.698 649.278 516.781
-520 648 579
-500.708 626.173 595.67
-510.06 654.494 570.711
-535.001 629.427 565.51
-446.171 577.539 493.004
-478.803 611.922 626.763
-474.962 598.1 612.811
-541.365 639.089 589.052
-520.313 650.418 564.583
-518.11 635.714 644.165
-537.965 599.688 616.97
-409 589 564
-480.147 651.415 594.451
-571.568 598.768 605.848
-540.33 622.691 655.521
-417.277 609.038 596.115
-434.757 627.746 623.267
-430.349 587.524 451.457
-482.791 645.403 572.64
-491.883 597.048 620.895
-400.763 582.483 479.218
-399.631 616.075 563.531
-504 601 584
-400 587 503
-504.221 618.917 648.8
-430.109 586.103 548.202
-492.122 600.389 575.759
-498.514 599.497 587.432
-498.288 622.753 517.102
-447 583 552
-446.531 612.727 608.711
-453.743 604.233 596.723
-430.651 586.218 453.937
-443.162 631.617 469.321
-504.78 633.503 612.265
-508 589 551
-465.601 656.445 577.37
-430.86 611.958 617.03
-475.907 631.574 617.351
-448 637 574
-507.054 614.987 638.197
-503.993 601.776 615.272
-475.807 629.36 620.617
-510 635 646
-474.808 602.811 544.109
-518 587 579
-492.552 608.206 521.819
-469.644 609.019 550.65
-442.111 586.445 501.159
-512 644 558
-581.918 596.334 609.774
-450.958 639.395 594.444
-419.752 592.638 574.322
-466 645 577
-395.908 608.844 486.662
-413 602 584
-442 575 501
-442.702 632.991 471.128
-426.375 588.163 561.791
-406.527 607.692 526.483
-412.871 580.084 510.377
-461.187 581.946 522.561
-482.989 597.893 512.1
-464.543 582.98 580.528
-527 617 667
-396.362 584.583 491.387
-444 629 631
-479 583 583
-503.952 614.378 551.072
-422.395 625.691 612.596
-563 603 584
-519.549 638.586 626.454
-547.27 607.439 629.223
-400.241 598.533 499.479
-403 593 557
-487.866 602.743 524.215
-450.749 605.805 618.013
-429.22 590.03 453.533
-441.066 632.464 561.019
-405 578 484
-418.011 587.327 527.237
-429.227 631.89 609.248
-533.497 649.917 616.278
-461.352 656.494 581.442
-425.585 581.556 482.779
-442.916 594.371 562.831
-459.24 618.678 634.662
-458.093 600.436 601.363
-495.226 616.114 549.865
-474.555 619.818 625.721
-422.957 631.864 579.45
-411.774 605.009 460.166
-520.276 617.402 621.523
-473.932 645.843 503.081
-521.337 626.473 565.382
-568.482 595.211 620.659
-548 618 642
-465.882 596.705 550.13
-447.435 640.049 604.341
-435.775 590.043 455.435
-444.989 631.091 608.295
-500.914 632.036 608.242
-467.552 635.362 533.6
-456.276 634.059 623.807
-466.811 607.302 625.731
-518.445 638.882 622.854
-407.819 578.572 472.658
-566.922 591.997 611.212
-407.329 587.326 496.55
-458.401 626.636 632.055
-522.983 612.517 635.673
-454.444 611.671 617.802
-430 604 600
-518.423 582.377 562.727
-426.39 618.963 577.301
-464.592 610.632 633.858
-404.532 581.429 482.986
-516 638 632
-437.973 629.99 509.019
-518 594 554
-449.826 593.048 554.007
-472 580 574
-524.316 626.545 614.457
-439 599 568
-498 654 577
-451.263 645.243 485.78
-418.026 608.097 490.583
-415 602 515
-432.919 615.454 596.491
-458.645 583.783 564.274
-516 607 653
-492.593 625.575 531.55
-423.718 623.908 608.411
-510.179 586.906 585.787
-501.91 650.95 550.712
-491.17 644.203 538.369
-491.619 597.959 632.915
-476.294 650.15 568.716
-546.191 640.965 602.914
-505.553 599.403 631.938
-423.324 625.747 545.302
-489 654 550
-463 612 627
-507.892 619.539 555.685
-431 611 480
-524.857 630.927 640.552
-412.703 594.522 580.726
-424.19 619.89 593.086
-403 591 557
-562 598 625
-436.331 597.609 453.759
-522.817 625.943 634.084
-470 605 608
-393 616 512
-526.48 650.128 606.959
-529.934 616.21 652.3
-519.266 597.424 621.93
-514.206 606.171 635.188
-459.436 646.446 601.947
-430.135 605.438 589.912
-393 617 522
-528.584 585.502 576.562
-459 577 517
-572.054 601.9 615.535
-445.758 582.277 546.565
-460.833 593.027 548.091
-487.454 580.839 572.99
-501.744 589.598 615.395
-456.932 643.933 571.888
-416.676 630.684 569.524
-418.274 599.551 518.722
-562.729 590.65 606.114
-435.9 635.533 479.577
-402.142 622.156 482.84
-414.996 642.715 527.659
-498.995 629.454 597.036
-515 591 617
-504.165 587.995 550.03
-457.766 625.733 635.848
-486 613 510
-555.725 620.797 579.107
-575.445 592.565 599.738
-485.179 621.801 621.221
-548.413 597.498 625.659
-493.776 647.252 588.813
-532.227 644.489 595.532
-525 645 590
-547.409 646.415 617.159
-523.987 634.096 588.702
-507 630 550
-429.228 601.747 452.903
-558 645 609
-539.663 600.466 584.062
-576.423 646.634 613.426
-436 653 507
-396.555 582.341 504.226
-549.753 668.136 585.695
-517.566 603.002 633.227
-495.698 623.529 611.589
-428.969 595.616 556.582
-422 602 460
-410 609 527
-491.696 582.602 573.086
-426.331 618.8 504.781
-460.567 635.671 533.31
-540.61 640.907 605.809
-456.423 583.231 505.119
-531.314 646.577 596.509
-398 599 564
-580 594 609
-412.362 617.835 597.644
-421.743 585.74 516.616
-418 606 460
-402 604 503
-441.668 600.896 594.384
-472.216 625.329 621.852
-422.418 609.04 453.9
-537.851 613.667 646.937
-515.117 598.318 640.183
-415.179 635.719 523.393
-417 613 555
-536.544 607.696 643.034
-585.287 632.93 599.348
-565.136 602.437 611.858
-508 653 575
-509.057 583.382 566.911
-495.211 593.122 540.071
-468 611 622
-487.584 656.143 559.902
-485.355 634.193 610.508
-570.089 591.294 589.122
-444 648 543
-391.279 603.122 487.139
-473.271 582.471 575.652
-427.721 587.757 456.481
-500.255 589.047 610.683
-430.098 586.942 452.388
-412.069 610.835 519.97
-429 624 599
-452.724 648.653 535.475
-529.835 597.737 625.707
-443.247 619.347 626.249
-533.111 615.403 649.03
-430.981 587.273 520.642
-500.283 653.703 553.382
-395.105 615.463 495.396
-579.161 644.361 613.414
-564.326 607.487 583.923
-549 599 614
-510.001 632.19 652.205
-433.689 646.776 492.712
-544.614 595.981 610.233
-481.363 638.763 595.339
-506 601 590
-443.994 633.011 600.845
-464.04 638.711 538.154
-513.744 631.019 588.163
-438.747 627.259 504.642
-465.4 654.922 503.875
-552 608 565
-416.083 639.45 521.128
-454.157 587.059 585.25
-546.094 643.974 593.493
-514 647 603
-396.53 621.304 557.121
-419 594 587
-454.078 646.073 503.92
-482.317 625.204 628.885
-467 598 604
-457.523 639.404 571.925
-417.137 631.008 571.739
-493.076 619.381 546.053
-409 568 495
-397.634 616.908 480.948
-421 569 494
-452.23 637.975 500.782
-449.975 659.615 500.49
-469.998 610.118 622.011
-465.118 643.167 517.757
-430.678 646.998 494.004
-407.97 629.064 497.081
-435.708 629.676 559.6
-474.54 597.053 538.857
-462.466 655.665 577.999
-414.329 579.548 501.213
-501.364 622.154 664.372
-571.518 607.903 575.922
-404.506 626.484 515.653
-455 599 567
-550.983 622.783 640.928
-413.303 594.678 500.325
-459.321 629.646 630.126
-442.923 637.004 620.032
-582.792 595.456 600.34
-458.384 632.771 617.6
-471.539 605.908 561.438
-520.716 636.266 637.997
-465.565 604.367 618.498
-449.756 650.601 530.63
-419.831 626.147 584.676
-440.593 652.318 521.657
-529 636 601
-554.568 607.124 578.012
-504.584 615.05 656.436
-450.597 618.031 615.692
-420.949 638.933 545.535
-425.879 579.37 499.967
-412.58 585.271 470.833
-440.342 652.274 524.399
-417.544 611.479 555.208
-432.554 650.458 535.628
-461.836 584.554 581.294
-465.311 656.891 585.503
-579.633 608.354 583.895
-462 650 483
-495 647 559
-589 638 617
-416.292 576.318 509.954
-508.718 616.025 620.852
-424 628 618
-406.023 605.983 546.275
-487 580 565
-395.305 585.357 489.772
-562.905 592.901 580.517
-405.78 608.789 509.751
-445.127 636.162 575.094
-539.718 642.353 605.93
-481.702 639.607 607.262
-509.677 634.805 653.056
-546.234 590.138 593.186
-451.956 639.554 543.817
-412.174 607.19 457.88
-539 610 551
-470.341 608.091 618.43
-520 628 564
-415.224 581.811 479.456
-476 654 515
-475 595 508
-437.107 613.222 624.715
-466.905 582.178 529.993
-489 614 643
-467.574 606.164 601.625
-439.718 625.126 609.022
-502 629 552
-414.144 579.449 499.126
-396.778 594.736 553.047
-419.256 600.604 464.706
-553.378 618.889 636.098
-538 646 595
-405.773 577.278 475.893
-523.452 638.942 578.41
-457 651 487
-434.809 610.855 612.16
-498.318 601.441 573.026
-415.785 602.165 483.884
-507.078 637.416 627.925
-509.098 590.378 613.404
-581.016 606.119 582.509
-428 591 500
-480 612 625
-518.919 600.821 574.577
-492.823 657.254 564.36
-415.649 596.087 536.546
-536.753 585.766 572.687
-427.689 644.008 506.314
-441.059 618.249 615.773
-538 620 649
-486.209 622.988 634.708
-409.103 611.507 518.175
-536.841 600.28 568.569
-385.174 601.778 504.328
-460.272 633.132 620.411
-518.864 582.182 576.834
-436.793 609.047 598.743
-516.474 594.994 626.68
-451.972 637.194 538.909
-449 626 617
-429.119 625.6 514.843
-428 589 485
-495.869 657.685 571.479
-401.962 604.091 501.054
-517.522 647.771 555.047
-451.847 597.004 563.052
-409 597 499
-404 581 501
-474.677 601.948 503.6
-544.444 589.233 576.609
-471.449 610.359 548.173
-502.495 580.857 566.968
-478.136 602.986 543.02
-482.551 648.925 558.287
-479.809 653.297 537.709
-533.492 593.303 603.935
-514.396 623.382 607.031
-529.393 622.715 661
-525.404 599.291 550.383
-441.292 586.285 573.05
-528.047 608.888 567.117
-492 613 643
-408.455 609.145 583.707
-578.406 636.804 615.826
-580.005 600.905 621.9
-488.873 624.64 628.3
-532 586 591
-486.774 592.325 527.681
-534.366 603.331 564.348
-523.318 628.97 635.699
-422.503 593.004 459.17
-457 605 614
-435.124 611.75 604.076
-437.555 586.163 580.21
-508 649 592
-458.279 641.15 569.428
-464.962 607.307 620.192
-487.628 587.831 592.607
-449.261 588.513 499.864
-546.923 589.442 582.12
-509.829 625.746 551.17
-410.905 607.092 521.049
-570.781 593.211 609.46
-430.545 639.78 574.078
-391 588 504
-408.036 610.136 517.889
-447 638 478
-496.928 614.256 554.219
-430.489 650.035 514.156
-487.401 635.273 609.485
-559.869 619.037 583.48
-511.483 613.811 647.479
-543 624 656
-462.757 589.638 592.903
-537.464 584.369 577.49
-446.996 629.91 478.342
-449.142 636.23 597.72
-539.626 602.331 574.757
-410 593 486
-394.708 607.335 559.157
-562.53 591.184 604.643
-432.398 629.814 559.824
-483.444 612.431 627.166
-561.962 600.249 608.689
-489.074 614.289 640.031
-429.132 594.255 553.703
-427 631 610
-535.194 634.75 593.652
-502.829 615.465 550.654
-475.857 589.524 554.068
-440.999 633.638 475.154
-398.976 621.108 519.998
-554.761 611.71 629.987
-421 606 553
-449.694 640.08 557.348
-478.374 603.987 568.189
-464 640 595
-545.318 600.981 588.692
-480.272 653.849 550.703
-529.882 598.571 565.728
-499.253 629.823 603.257
-502.704 596.607 608.744
-463.134 594.48 574.964
-465.179 656.401 497.042
-457.225 580.655 513.942
-412.556 614.045 557.891
-403.043 600.59 495.723
-436 631 625
-439 582 447
-401.85 583.033 501.679
-427.023 615.683 594.154
-451.822 613.953 614.269
-505.081 653.76 573.704
-537.019 648.275 580.875
-482 648 487
-479.457 601.03 604.578
-514.262 626.246 556.788
-476.064 601.936 622.62
-471.591 609.414 620.635
-469 655 497
-467 581 517
-546.683 592.821 600.491
-405.421 597.683 486.292
-456.408 652.523 550.335
-493.952 635.794 603.06
-572.833 597.209 602.084
-456.915 595.233 511.037
-478.215 597.537 613.236
-552.106 591.013 581.896
-533 605 643
-517.066 629.825 623.439
-526.659 624.605 624.646
-565.718 594.454 615.054
-456.781 609.357 625.172
-446.171 602.903 591.176
-413.703 623.027 470.931
-409.369 611.217 551.136
-437.183 648.701 571.355
-486 660 572
-446.32 591.541 530.356
-560.68 612.005 580.141
-380.86 606.769 516.818
-477.815 590.277 593.4
-469 604 510
-513.853 586.491 555.985
-508 606 547
-392.533 611.326 492.9
-409 585 498
-464.508 599.617 566.605
-453.05 632.92 627.39
-450.471 642.54 563.045
-438.688 635.914 538.988
-430 629 542
-515.764 599.326 633.371
-476.374 648.356 569.818
-528.506 647.742 560.822
-462 608 632
-419.844 598.976 565.782
-487.593 656.392 560.137
-479.973 644.123 529.095
-519 645 566
-439.248 575.948 515.952
-473 651 576
-452.812 600.144 597.723
-405 606 460
-443.322 635.881 624.753
-501.937 629.852 548.17
-555 599 614
-427.363 595.416 578.073
-434.505 586.229 512.728
-452.284 647.737 588.667
-397 603 470
-408 578 508
-480 581 574
-565.175 617.847 574.075
-401.365 612.025 569.28
-543.853 594.143 603.575
-430 590 503
-480.191 582.369 580.54
-521 649 546
-524 605 632
-455.983 643.51 576.899
-476.94 596.786 514.883
-499.25 619.457 636.088
-459.116 591.274 558.239
-457.735 593.293 539.177
-589.723 644.532 616.051
-467.097 644.024 607.735
-465 632 629
-502.678 590.343 547.713
-403.92 612.454 471.412
-392.171 601.397 558.314
-384 605 540
-408.252 574.96 489.69
-418 591 462
-543 623 566
-440 629 578
-424.655 601.37 575.859
-467.065 653.938 505.058
-450.407 588.235 510.692
-407.938 612.137 521.661
-482.527 651.312 587.83
-419.671 628.178 592.494
-528.12 641.987 587.487
-433.162 635.941 480.347
-500 596 600
-468 656 502
-418.588 613.2 599.21
-439 647 489
-411.952 587.508 548.446
-409 635 510
-503.454 599.224 619.575
-510 624 658
-490 602 519
-446 651 565
-445.028 643.167 482.71
-549.266 603.811 568.57
-551 601 583
-507 646 562
-418.48 585.419 529.147
-415.229 616.207 558.945
-539.245 596.441 610.982
-411.865 608.4 524.321
-437.158 593.874 558.307
-457 592 517
-444 641 480
-443.296 623.806 607.803
-414.409 593.414 570.622
-450.793 618.988 633.428
-406.327 602.524 526.738
-550 610 570
-409.325 577.793 476.925
-447 645 511
-492.181 623.829 529.03
-422.738 609.909 482.636
-414.992 613.934 595.685
-488.006 592.155 534.96
-396.895 604.842 564.055
-391 586 535
-540.182 647.156 576.833
-461 656 580
-531 620 658
-405.487 595.51 561.865
-571.252 612.585 583.822
-439.634 620.24 480.913
-443.434 591.724 514.477
-447 635 476
-445 650 569
-506.633 609.153 645.183
-483.703 644.812 521.128
-467.878 593.878 525.265
-420.199 633.223 554.032
-458.307 605.312 599.327
-503 618 532
-477.591 600.816 630.283
-509.303 614.843 656.983
-450.488 633.174 497.048
-459.162 646.792 495.468
-520 611 663
-469.573 599.837 516.005
-412 614 516
-426 604 603
-563.064 599.235 604.493
-533.118 606.073 567.649
-421.003 611.755 455.582
-486.063 623.343 630.647
-425.551 592.741 583.445
-428.329 651.173 523.564
-485.766 622.312 529.672
-452 644 477
-452.981 578.458 514.542
-493.131 620.378 510.346
-539 630 564
-540.147 591.538 571.995
-568 601 620
-435.776 586.978 507.552
-580.495 636.982 608.527
-550.459 598.083 569.936
-517.398 633.048 629.177
-394.695 582.328 494.647
-506.638 643.32 599.506
-417.821 577.14 511.821
-464 594 564
-442.975 585.151 499.691
-426.946 612.919 488.736
-463.214 649.397 514.402
-520.441 648.041 547.857
-539.124 599.552 587.396
-492.746 595.96 531.18
-502.739 591.838 618.781
-471.699 633.464 617.536
-447.487 590.298 519.842
-532.079 598.104 574.954
-442.202 645.769 582.799
-574.336 607.635 631.178
-505 604 651
-557.166 605.034 576.936
-547.13 647.741 598.014
-532.145 607.623 644.973
-479.352 608.531 547.11
-386.619 607.607 541.433
-476.714 598.44 613.39
-494 645 553
-581.324 635.759 606.971
-470 613 636
-415 579 534
-529 597 616
-458.447 640.213 597.849
-462 655 588
-396.855 584.049 492.354
-422.984 585.827 482.698
-506.797 656.862 569.009
-557.968 589.734 593.899
-502.669 641.51 588.598
-503.429 646.316 579.435
-408.205 626.499 579.189
-414.039 590.541 566.931
-383.057 603.822 552.173
-386 608 495
-488 602 578
-417.026 619.58 512.18
-407.35 585.198 469.439
-483.026 599.51 638.03
-513.819 623.488 550.609
-561 626 570
-457.927 630.863 619.321
-482.435 597.729 515.39
-565.368 615.37 569.727
-413.817 585.816 467.957
-514.737 650.448 559.107
-428.525 627.025 613.787
-426.599 591.426 547.695
-486.579 634.406 598.024
-416.802 618.353 600.595
-472.436 636.549 531.476
-573.27 613.709 579.775
-557.543 587.412 587.952
-540.394 631.4 564.85
-438 596 589
-553.273 613.505 634.185
-541.569 645.882 592.863
-488.943 601.253 575.129
-417.574 590.488 456.856
-414.577 572.636 476.568
-416.69 631.089 570.128
-503.185 646.431 554.984
-412.895 635.885 516.899
-507 623 641
-449.276 623.163 617.126
-420.287 594.206 539.167
-407.91 598.795 461.792
-390 596 488
-484.805 651.26 590.436
-396.655 594.393 475.507
-446.792 593.765 551.272
-542.489 613.604 640.544
-505.384 624.868 608.809
-440.671 587.366 506.378
-500.5 638.663 599.494
-534.761 608.693 643.234
-510.388 607.234 562.852
-440.363 646.084 553.244
-446.583 644.732 594.552
-440 596 535
-491.282 586.307 592.485
-470 654 517
-500.055 629.948 537.918
-476.663 600.233 577.501
-426.54 631.68 544.538
-421.484 583.076 473.862
-415.022 606.962 555.486
-536.42 599.39 575.235
-465.462 654.734 569.34
-436.534 635.49 614.26
-433 642 571
-528.559 599.669 638.141
-490.017 600.377 588.38
-500.086 623.157 519.389
-427.485 597.736 454.049
-533.465 638.95 590.654
-553.355 600.499 630.049
-473.328 603.477 514.459
-484.288 620.146 535.237
-548.484 587.404 587.48
-526.637 637.773 615.086
-451.392 642.183 566.507
-404 599 491
-443.656 625.301 627.916
-538.881 610.907 567.056
-465.783 640.687 518.93
-408.36 633.595 526.778
-519.32 643.57 565.867
-390.714 614.786 537.699
-457 637 608
-462 653 578
-429.389 590.236 495.596
-560.951 599.562 626.347
-488.622 611.237 543.376
-463.501 653.674 582.287
-465.147 643.53 511.081
-492.736 610.937 528.726
-520.756 647.042 553.395
-414.794 596.691 512.403
-416 577 511
-392.492 612.324 549.49
-505.099 598.644 620.663
-424.379 600.069 570.183
-499.182 607.244 631.729
-410.161 573.523 473.707
-424.672 640.678 549.05
-441.942 592.946 518.057
-516 626 543
-442.127 624.329 604.825
-542.454 651.818 617.037
-540.686 618.601 647.272
-484.97 582.088 566.883
-434.925 651.053 514.25
-425.759 626.037 530.24
-429.642 637.433 586.119
-442 571 496
-443 634 505
-444 632 469
-537 609 568
-476.722 602.758 510.307
-503.23 589.113 603.735
-471.833 625.48 635.679
-522.206 628.892 564.231
-443.586 624.258 607.412
-425.446 595.715 577.911
-479.819 596.196 511.302
-472.353 586.576 539.028
-422.292 609.497 466.826
-482.52 605.179 545.324
-450.505 596.47 548.95
-510.28 644.837 594.415
-510.869 583.318 561.287
-509.898 625.681 632.154
-535.536 591.04 606.347
-521 670 613
-424.427 621.858 572.146
-424.741 633.167 485.371
-405.322 581.429 532.168
-449.04 644.073 514.35
-453.312 598.189 576.676
-406.585 629.242 551.106
-456.403 644.436 557.247
-398.962 585.186 533.884
-536.487 610.936 640.676
-492.584 619.531 522.529
-532.122 633.1 594.596
-550 588 611
-421 593 461
-502.307 582.327 577.854
-532.317 634.048 590.731
-516.309 628.357 556.416
-418.826 594.321 455.493
-497.645 646.139 555.52
-498.922 616.843 657.315
-584.152 631.106 599.675
-561 648 617
-511.199 597.531 633.107
-511.416 639.261 618.435
-554.922 648.423 606.656
-473.792 586.367 549.952
-567.387 601.619 581.947
-567.178 595.601 591.542
-500.942 608.851 561.061
-499.593 601.954 535.883
-445.842 599.93 573.565
-418.559 618.892 567.913
-426 626 553
-499.043 585.518 557.502
-486.428 607.416 547.193
-465 642 588
-418.493 631.689 567.663
-491.655 634.883 594.542
-431.017 636.355 591.87
-452.379 578.403 510.995
-489.956 619.919 655.366
-559.946 594.011 577.645
-400.489 608.333 468.893
-527.596 596.64 549.029
-483 658 581
-476.575 609.458 552.074
-522.535 627.67 602.102
-475.54 658.32 583.457
-544.426 588.942 574.802
-489 578 569
-455 652 489
-520.263 627.941 594.231
-546.902 616.531 554.162
-424.557 619.138 576.894
-393 585 503
-384.662 597.039 497.598
-508.412 603.561 635.526
-545.245 641.316 588.497
-418.836 602.976 561.698
-459.881 634.692 526.931
-528 596 596
-509.663 584.777 580.298
-457.601 606.129 612.666
-486 646 555
-546.062 591.662 619.447
-563.245 594.512 622.248
-436 631 553
-548 604 575
-495.268 596.049 531.689
-473.286 586.999 549.298
-482.797 594.719 614.498
-486.604 587.642 592.297
-493.983 652.522 548.703
-411.599 636.169 531.796
-465.703 594.912 556.229
-412.366 589.918 476.051
-465 630 629
-555 610 634
-411.567 607.362 585.07
-424.941 578.01 498.873
-421 612 457
-407 607 459
-401.719 579.978 518.267
-468.036 654.453 487.596
-446.552 595.123 565.8
-514.778 585.682 579.06
-410.888 606.19 550.152
-442.672 608.096 624.406
-483 621 538
-473.466 643.72 580.02
-466.592 651.386 488.855
-492.4 616.92 660.384
-418.485 609.315 495.048
-404.821 606.454 530.448
-513.18 586.253 584.931
-516.59 583.097 598.061
-423.857 648.777 523.881
-514.799 601.103 547.52
-394.731 584.259 498.379
-565 591 615
-468 581 525
-486.921 632.984 607.714
-410.447 587.698 492.447
-482.942 594.58 610.784
-489.081 632.252 617.127
-452.023 598.934 594.288
-502 629 516
-462.076 592.722 533.436
-445.746 617.512 610.533
-447.566 659.033 503.296
-516.588 648.209 549.262
-519.964 625.547 658.247
-493 585 557
-482.501 623.947 532.203
-458.999 628.627 622.656
-427.712 589.465 502.266
-502.199 621.069 634.31
-395.29 591.71 550.276
-514.633 644.859 580.578
-582 613 582
-456.988 596.332 597.456
-430.767 638.554 571.824
-594 611 633
-423.605 581.65 519.654
-549 646 605
-400.183 578.916 519.851
-545 597 627
-425.48 600.476 578.096
-435.268 654.315 516.682
-462 649 600
-434 651 535
-436 598 454
-532.121 648.266 602.452
-463.88 606.561 594.793
-484.179 598.459 581.378
-479.877 639.777 611.251
-551.855 596.865 625.594
-412.893 588.812 551.895
-472.77 656.947 567.268
-558.731 607.395 577.925
-460 599 546
-432.713 620.862 607.099
-486.809 600.77 593.738
-480.194 633.058 610.741
-445.795 607.133 625.939
-425.658 636.11 570.058
-467.768 655.2 554.483
-407.08 587.09 491.421
-390.249 589.281 537.751
-526.254 585.627 568.693
-503 581 573
-513.136 602.994 634.257
-521.343 599.73 573.404
-439.275 587.441 573.514
-400.961 574.814 484.069
-456.499 631.499 617.785
-455.172 631.998 612.763
-427.358 624.083 579.459
-573.696 615.994 583.839
-447.627 611.402 607.184
-436.995 586.367 578.621
-524.001 595.755 559.602
-425 607 454
-487.325 599.227 618.75
-401.181 572.316 501.433
-461.258 584.764 547.761
-493.178 619.097 655.394
-404.359 600.413 497.73
-472.912 648.215 524.561
-432.757 604.1 582.325
-463.768 654.977 579.772
-387.367 607.196 548.022
-412.441 596.633 462.445
-459.325 638.953 521.38
-443.156 624.619 484.556
-501.474 655.362 561.146
-419.148 634.092 486.26
-529.817 640.469 613.894
-464.533 637.574 612.542
-522 630 624
-463.755 657.076 561.578
-467.229 594.016 524.993
-426.956 596.609 590.187
-405.738 590.126 499.357
-385.756 609.626 537.764
-427 612 608
-426.034 590.879 568.469
-511.99 584.249 555.726
-443.818 583.813 542.898
-532.124 637.968 585.163
-438.817 615.736 617.691
-459.921 631.791 615.757
-445.842 625.83 484.766
-435.625 577.114 516.132
-453 635 536
-410 635 504
-543.541 611.816 641.2
-487.642 592.704 620.27
-511.158 630.219 661.326
-396.174 589.521 488.653
-433.146 630.869 547.839
-562 654 669
-438.393 607.454 606.403
-408.53 627.929 577.145
-463.535 656.729 585.705
-470.628 607.562 627.807
-433 646 568
-443.455 602.756 597.383
-424.55 614.398 603.979
-517.244 583.981 607.724
-387 590 525
-550.096 650.498 614.86
-536 585 579
-451.206 640.745 554.939
-522 615 628
-539 638 588
-440 608 596
-594 610 634
-398 580 490
-479.834 603.812 611.513
-422.246 627.778 601.669
-417.011 583.896 474.778
-457.837 648.16 595.004
-416.948 615.316 508.519
-457 657 564
-503.397 591.933 621.684
-454 656 561
-500.625 624.389 664.656
-499.856 606.911 537.528
-460.047 587.878 526.532
-513 617 619
-572.843 607.807 632.363
-516.461 643.349 606.687
-396 624 530
-479.194 628.071 622.507
-472.233 650.544 599.031
-463 609 602
-422.868 594.684 580.019
-477.017 655.939 560.02
-404.354 583.927 485.897
-481.119 635.019 604.229
-416.997 585.259 482.974
-548.048 600.256 584.567
-427.459 622.51 571.592
-433.234 628.594 570.985
-536.71 590.097 618.749
-414.616 586.575 466.683
-481.348 599.325 574.916
-463.206 654.085 580.864
-413 599 500
-503.992 650.599 572.337
-533.125 638.749 594.141
-415 608 524
-464.96 588.971 556.501
-389 603 487
-517.762 627.459 595.304
-583.152 641.895 614.469
-418 598 518
-474.421 596.111 607.413
-537.113 646.218 618.593
-520.955 597.137 626.509
-423 601 462
-437.127 645.075 559.653
-415.122 628.266 483.776
-571.715 623.235 585.888
-509 628 662
-488.294 642.554 576.592
-523.86 632.067 649.125
-547.048 641.276 598.558
-504.86 613.265 643.705
-499 596 595
-452.746 653.48 562.437
-557 608 634
-474.339 613.021 625.303
-471.081 641.496 592.669
-456.483 578.782 537.816
-452.831 582.759 543.913
-531.496 590.406 564.492
-497.235 616.32 622.6
-424.992 626.972 529.321
-399.994 581.358 528.644
-530.054 603.311 569.464
-551.647 594.5 611.693
-434.542 630.656 606.474
-520.752 628.549 563.482
-577.548 597.347 603.472
-467.352 589.678 511.083
-410 599 575
-501.771 627.182 664.116
-438.677 586.735 504.55
-534 588 570
-518.476 629.848 663.126
-544 626 568
-510.781 643.246 599.736
-534 607 553
-457.234 645.101 498.932
-461.005 582.954 573.468
-439.163 582.856 535.249
-518.076 642.304 582.684
-543.223 602.943 573.103
-395 586 530
-514 643 591
-430 588 564
-516.404 591.148 612.657
-397.136 617.312 494.542
-541 617 649
-488.856 581.781 575.977
-405.698 593.191 494.121
-444 647 583
-435.941 581.807 503.611
-532.22 598.049 621.611
-517.261 650.66 573.425
-409.165 574.835 474.914
-485.76 601.171 619.558
-422.825 624.045 558.65
-448.718 645.897 592.332
-440.173 650.502 506.28
-408.992 592.645 568.892
-452.531 596.687 545.658
-584.023 640.574 609.918
-541.037 613.383 565.977
-453.332 659.649 494.34
-464.388 636.843 614.559
-478.059 599.011 617.939
-465.054 608.135 595.002
-489 630 611
-571 638 612
-447.146 648.245 546.472
-429.415 650.614 512.761
-441.801 618.267 612.38
-532.498 596.788 622.9
-551.928 599.976 630.443
-451.769 634.04 533.259
-513 649 599
-445.869 659.132 501.559
-514.343 596.126 603.358
-558.539 604.071 581.972
-431.437 632.925 530.921
-478 652 491
-576.77 589.633 597.622
-512 617 616
-427.32 631.265 527.188
-467.471 636.36 526.894
-563 622 568
-422.506 639.646 563.175
-505.746 621.05 613.095
-497.895 614.636 623.208
-441.378 584.99 530.468
-482.021 595.524 628.024
-454 604 617
-462.583 580.844 516.303
-485.472 595.132 621.569
-441.239 650.988 495.817
-470.608 639.971 598.159
-484.8 596.927 621.915
-434.433 626.195 508.348
-400.738 598.955 509.579
-444 584 574
-414.576 584.326 535.578
-423 590 568
-405 608 529
-414.528 602.125 553.975
-558.351 617.952 635.968
-513.701 620.825 557.322
-433.237 648.645 538.532
-437.385 629.895 573.364
-566.108 593.835 595.027
-400 615 474
-475.137 651.164 595.286
-397.983 619.69 502.331
-431.293 643.961 555.076
-532.964 617.655 651.893
-492.324 644.908 541.85
-475.146 587.27 547.373
-514 643 585
-531.676 634.46 594.313
-500.197 614.369 659.069
-499.321 626.704 539.491
-472 582 527
-501 622 543
-509.573 620.34 646.796
-572.745 614.229 581.837
-509.869 645.252 579.683
-474.59 608.688 629.041
-457.429 639.739 572.454
-504.247 631.24 609.3
-421.129 640.473 541.3
-524.636 620.065 623.019
-398.822 592.936 467.623
-401.253 576.936 489.996
-419.311 619.649 554.886
-438.012 603.824 581.954
-469.28 641.277 609.117
-522.266 637.72 605.236
-417.591 640.442 494.931
-407.994 626.834 570.326
-490.011 659.78 567.648
-494.059 596.318 598.143
-414 619 466
-432.564 589.452 517.996
-432 629 517
-518.376 622.408 559.136
-526.05 584.885 577.469
-404.299 593.702 465.129
-483.676 597.399 625.687
-469.26 654.065 589.782
-432.368 640.085 583.618
-429.995 597.563 457.705
-431.648 615.438 606.262
-436 607 604
-505.427 595.04 546.656
-405.958 604.319 532.344
-420 583 500
-542.37 592.235 620.12
-412.659 580.167 471.935
-500.508 601.82 587.108
-420.595 622.522 564.33
-533.885 642.364 584.234
-401.048 626.69 533.646
-495 644 573
-472.085 635.807 530.581
-483.29 636.994 596.469
-438 604 588
-417.516 636.463 551.063
-526 621 623
-465.14 650.933 492.674
-429.545 627.586 515.518
-480.184 582.196 576.594
-417 618 536
-520.467 631.209 617.896
-391.986 583.508 499.198
-505.73 600.295 584.42
-458.254 652.397 516.513
-470.809 639.321 612.637
-433 591 517
-530.593 642.084 575.32
-477.731 617.362 638.892
-471.281 604.297 618.552
-430.766 579.661 506.12
-444.265 598.947 593.948
-498 636 618
-482.787 615.362 527.79
-463.058 607.15 625.037
-450.046 647.12 589.395
-438.155 630.423 571.833
-427 612 593
-538.27 601.568 572.265
-579 614 582
-487.59 640.826 581.885
-513 617 555
-455.578 612.377 613.46
-408.712 630.488 557.664
-462.046 644.486 557.991
-434.338 580.681 508.221
-528.751 599.71 635.94
-468.455 591.054 527.233
-561.546 598.392 581.957
-465.662 636.826 532.72
-496.936 658.093 567.61
-467 644 579
-432.022 636.278 522.244
-458.206 643.218 555.519
-400.822 580.033 480.785
-524 622 565
-475.206 588.769 520.428
-464.347 655.381 560.262
-434 599 592
-519.799 650.955 558.45
-434.469 589.291 523.855
-429.711 630.47 544.842
-458 642 497
-387.923 604.629 541.402
-456.865 635.594 607.703
-468.308 586.921 586.556
-544.358 627.611 661.679
-455.468 653.741 516.05
-507.543 598.391 625.522
-423.098 587.771 497.2
-552.513 591.002 618.935
-523.136 603.056 631.003
-522.697 586.675 584.631
-486.942 600.173 513.593
-390.812 588.526 495.2
-434.639 622.391 494.252
-409.666 596.88 577.284
-567.221 607.27 585.291
-493.056 601.152 582.837
-434.756 641.532 583.88
-481.813 584.707 581.046
-462 582 574
-445 622 610
-418 638 547
-558.467 615.929 580.735
-409.769 613.556 543.002
-505.994 585.905 556.853
-416.779 586.761 498.187
-487.829 614.006 505.295
-482 628 625
-463.602 605.751 617.149
-497.287 648.137 584.66
-432.655 632.018 472.461
-414 569 500
-568.226 596.438 581.654
-496.64 633.396 605.718
-531.935 586.915 571.459
-414 590 495
-476.039 654.084 554.201
-464.217 593.186 547.139
-520 582 574
-420.115 633.061 596.681
-494 615 556
-539.327 597.814 614.398
-431.484 623.088 586.644
-479.441 606.498 622.154
-441 576 520
-419.017 588.795 459.782
-513.653 610.832 648.111
-477.003 608.719 623.273
-467.568 610.77 636.712
-384.819 599.834 502.646
-428.451 632.509 620.088
-519 601 621
-486.033 614.319 521.624
-494.341 597.978 530.305
-524 627 605
-529.55 599.993 556.495
-428.754 602.911 457.839
-515.059 637.875 635.901
-411.036 586.371 564.458
-414 636 499
-561.371 613.219 576.911
-465.209 650.242 538.995
-495.828 599.682 588.937
-490.086 631.958 604.84
-485.244 608.77 562.618
-414.711 592.342 490.39
-438.113 629.798 603.764
-530.28 588.455 570.9
-541 586 584
-510 625 667
-563.568 645.386 608.958
-462.211 643.163 554.236
-447.46 585.698 536.6
-435 591 455
-539.218 648.12 581.458
-446.962 597.91 564.764
-518.208 635.553 637.01
-529.864 633.571 594.705
-516.357 599.547 583.717
-533.525 648.591 566.611
-522.185 586.637 611.959
-499.134 616.704 523.799
-426 645 537
-388.44 602.971 557.085
-435.3 573.335 498.936
-517.975 592.529 628.289
-515.087 619.933 557.797
-402.832 573.626 491.436
-496.289 655.561 576.772
-503 625 610
-513.764 639.866 619.095
-570.279 606.272 632.31
-437.414 584.677 513.405
-404.47 625.001 550.36
-418.123 592.339 493.484
-417 600 473
-454.798 633.804 527.719
-460 636 620
-508 601 613
-440.48 599.264 592.116
-541.2 599.408 579.782
-518.69 597.265 605.081
-409.245 615.92 519.186
-539.385 594.048 567.631
-532.492 614.436 647.087
-585 596 599
-464 629 631
-412.671 601.504 457.228
-432.01 626.811 586.697
-419.034 614.011 502.18
-518.02 581.867 601.638
-562.141 597.108 600.211
-433.039 624.849 614.64
-500.036 625.866 539.81
-546.644 590.593 577.773
-465.606 641.857 589.73
-501.396 632.752 590.93
-468 648 497
-509.911 605.036 567.1
-569.383 644.857 611.717
-423.3 595.055 461.482
-459.729 586.469 505.061
-470 656 558
-450.255 577.965 510.33
-434.636 648.779 503.195
-502 616 656
-549.32 593.415 597.391
-480.003 656.866 578.023
-447.544 641.439 503.833
-455.425 582.68 507.544
-567 614 581
-473.061 607.61 548.753
-411.806 621.163 592.503
-405.866 579.461 501.779
-424.685 647.673 528.558
-478.489 599.882 513.041
-461.174 628.915 633.121
-432.138 597.406 564.086
-412.253 608.073 528.214
-438.819 584.052 541.323
-402 614 476
-423.91 633.32 582.774
-520.528 617.276 625.602
-499.677 657.441 570.804
-418.955 580.061 505.34
-516.957 640.82 612.004
-404.713 581.366 478.008
-402.508 588.606 506.183
-481.518 586.664 589.199
-501.259 600.756 589.099
-567 598 581
-432.517 647.291 538.85
-449.993 643.887 598.831
-431 607.073 602.848
-426.167 585.449 455.634
-533 640 580
-532.733 587.156 587.941
-520.158 618.13 560.575
-470.518 587.497 541.703
-545.942 643.247 595.268
-529.608 644.061 569.004
-398.885 575.471 487.288
-510.948 648.301 579.269
-547 617 558
-456.975 654.985 552.231
-506 618 663
-514.451 587.542 556.881
-524 649 550
-417.979 599.118 555.332
-388.294 599.052 495.518
-449.773 600.827 589.857
-413 603 586
-477.645 614.494 628.458
-473.908 618.726 626.9
-429.299 632.686 525.257
-437.931 577.902 523.366
-416.594 627.813 587.784
-446 578 502
-442.086 615.519 625.331
-507.37 616.501 554.756
-408.84 575.557 499.585
-549 604 565
-450.937 606.678 616.443
-473.296 631.226 624.339
-559.527 589.542 607.213
-495 615 659
-517.893 644.779 584.946
-443.491 602.697 585.828
-421.006 596.907 543.051
-444.093 584.983 572.463
-564.396 589.731 593.061
-436.651 574.804 511.458
-484.388 598.441 611.986
-522 653 568
-557.802 620.543 639.373
-507.648 623.675 632.324
-444.674 655.162 510.657
-422.749 590.296 544.899
-487.898 638.107 589.342
-544.757 595.511 569.445
-518.443 594.589 601.884
-437.442 623.542 491.485
-542.295 591.653 605.255
-407.492 612.361 523.455
-533.586 635.821 588.431
-537.163 616.405 656.758
-421 604 465
-514.22 613.554 559.246
-482.263 611.093 559.928
-459.461 645.566 557.24
-438.494 634.978 547.316
-424.242 592.222 572.29
-472.561 607.696 558.402
-390 611 491
-401.14 578.387 518.928
-494.702 583.662 577.849
-537.406 592.984 568.871
-444.535 648.97 555.585
-481.112 610.455 556.442
-510.575 624.449 608.998
-418 583 481
-491.064 658.718 574.657
-516.773 591.516 618.006
-450.094 656.959 505.869
-460.608 593.909 554.055
-422.6 610.261 485.162
-427.192 645.691 506.552
-543.092 588.033 573.747
-540.84 612.142 565.583
-431.713 609.905 612.719
-490.779 616.781 514.123
-546 658 628
-553.569 591.888 585.608
-436.687 625.069 504.396
-502 616 622
-478.646 643.325 516.682
-547.848 594.573 609.752
-476 646 563
-447.519 582.493 543.483
-417 579 477
-522 609 554
-469.838 645.316 509.691
-495.279 611.131 501.375
-394 583 508
-463.858 585.943 544.57
-488.436 602.921 620.712
-477 648 476
-437.826 636.17 616.322
-431.489 584.797 502.28
-411.552 628.908 574.42
-466.246 593.249 545.669
-565.901 609.838 581.148
-462 593 501
-460.221 594.658 516.05
-563.298 603.496 623.185
-411.335 623.769 587.091
-535.887 646.07 601.755
-399 619 483
-492.132 623.933 654.652
-450.519 650.158 546.985
-558.537 594.336 584.567
-543.309 629.428 567.758
-435.097 587.99 576.229
-455.144 600.225 599.466
-575 598 617
-484.634 620.249 524.624
-391.936 604.004 558.884
-388.491 612.544 550.695
-495.529 630.669 601.719
-423 637 579
-423.518 600.392 569.296
-471.284 587.9 550.263
-467.835 654.953 588.57
-531.806 634.373 592.833
-448 637 619
-457.88 645.995 493.41
-536 627 661
-571.486 601.983 579.959
-390.796 612.028 521.044
-534.297 640.81 592.692
-472.562 655.553 570.702
-529.778 649.165 562.436
-412.448 585.998 538.994
-562.475 648.85 610.898
-395.371 616.278 515.042
-465.998 593.367 557.537
-433 653 509
-410.46 583.431 468.201
-482 657 569
-416.47 594.782 458.943
-439.766 621.332 618.696
-483.645 624.17 618.096
-474.631 652.383 498.391
-411.391 576.022 494.919
-479 588 519
-442 644 595
-557.723 646.826 605.498
-435.036 599.426 568.235
-481.082 635.356 606.309
-443 638 616
-486.863 606.751 549.06
-510.494 607.974 562.152
-456.154 584.982 509.244
-395.191 578.703 509.484
-490.135 583.376 557.458
-533 608 569
-476.869 644.166 514.899
-559 606 630
-564 605 581
-537.773 592.802 569.463
-443.335 617.422 606.461
-422.581 592.425 538.001
-471.661 650.023 588.975
-447.983 581.481 523.474
-432.037 600.661 571.983
-573.032 591.357 600.645
-526.966 620.515 646.393
-572.732 596.639 622.24
-448.139 634.682 533.217
-475 581 573
-440.586 607.801 610.481
-498.48 594.215 627.673
-464.301 587.196 550.89
-465.15 653.154 512.478
-527.592 598.104 626.178
-492.014 617.388 624.473
-417.443 596.112 524.307
-417.156 601.69 479.333
-519.378 600.068 610.505
-406.767 632.933 535.455
-495.326 649.814 542.833
-484.564 602.148 638.756
-494.534 623.979 529.398
-393 616 499
-528 623 565
-419.347 578.819 534.275
-426.032 592.882 451.86
-532 646 598
-411.373 626.609 583.465
-513 649 548
-448.678 612.142 612.767
-457.617 630.269 631.68
-439.568 653.44 508.87
-420.519 611.156 600.858
-439 627 568
-480.204 592.554 598.13
-496.852 592.992 624.242
-543.388 642.712 592.022
-456.052 597.276 587.123
-539.975 630.048 561.058
-455.953 634.895 487.871
-497.006 586.037 554.744
-430.43 588.921 501.39
-475.113 600.781 577.564
-570.875 601.405 620.739
-454.472 638.276 613.725
-404 574 480
-545.395 650.333 602.324
-508.404 599.158 591.408
-470.692 657.765 572.723
-460.077 598.387 595.87
-527.949 638.349 608.312
-518.893 602.342 650.46
-439.746 634.066 508.438
-402.161 599.217 491.31
-499 601 584
-444.051 602.942 595.363
-533.667 608.605 635.447
-540.295 592.334 598.762
-567 594 615
-566.856 600.851 626.527
-480.936 657.062 564.524
-448.489 606.586 604.198
-529.16 636.538 587.32
-406.719 611.727 521.01
-477.364 620.248 638.22
-498 621 522
-429.141 606.343 597.907
-488.685 581.435 564.333
-405.655 621.125 476.371
-455.118 643.793 586.548
-508.276 615.926 657.279
-420.818 613.876 566.957
-487.423 601.14 518.38
-392.26 586.778 504.34
-509.511 626.612 631.961
-527 636 559
-484.954 604.451 505.419
-474.101 584.116 521.463
-522.626 630.026 604.028
-425.651 593.305 589.475
-505 602 626
-482.156 582.944 584.483
-394.093 595.769 553.377
-517.9 604.229 568.492
-529 642 617
-426.887 624.545 610.637
-397.084 586.241 541.29
-518.298 646.752 553.43
-511.242 587.838 606.54
-414.858 614.463 558.068
-500.094 636.31 629.237
-490 642 608
-399.77 628.13 530.564
-487.613 599.884 636.158
-427.229 599.103 459.371
-541.595 640.019 594.677
-449 640 574
-440 650 566
-417 578 538
-454.773 635.717 618.674
-407.961 575.481 472.616
-444.16 584.886 527.803
-453.789 595.973 593.16
-445.833 627.494 610.748
-419.398 632.169 485.931
-470 635 614
-435.996 645.727 568.61
-411.289 575.034 473.734
-545.142 596.585 592.462
-475.405 623.114 635.4
-459.416 641.336 604.754
-576.475 600.183 611.726
-451 581 533
-486.819 636.446 608.633
-546.386 640.271 593.665
-398.56 618.708 563.024
-500.002 645.777 550.153
-479.1 605.87 525.288
-495.887 614.697 626.986
-410 602 580
-487.292 599.336 618.482
-433.443 601.653 573.004
-389 590 542
-536 608 553
-456.523 638.966 520.502
-405.426 614.221 470.909
-459 594 539
-425.815 591.428 570.785
-477.842 604.174 547.791
-499.045 583.428 562.939
-400.861 604.161 507.568
-495.849 609.84 515.581
-553.184 597.671 588.576
-552 607 634
-430.502 588.882 554.917
-411.712 616.764 591.911
-511.94 649.66 598.762
-449.797 584.05 503.676
-453.738 596.643 541.268
-414.732 630.197 574.789
-463.56 585.948 591.07
-509 626 528
-421.571 609.783 484.542
-397.748 578.978 517.967
-519.436 601.132 642.47
-396.538 573.675 502.812
-518 631 557
-574.757 605.367 624.888
-418 587 465
-497.081 638.273 599.138
-405 574 494
-495.98 632.993 593.433
-458.027 607.162 631.031
-505.226 615.107 655.145
-442.043 632.633 604.955
-420 604 559
-420.777 578.043 502.767
-503.22 619.691 664.226
-511.307 582.169 600.472
-457.911 642.257 583.952
-482.321 603.454 571.08
-463.204 656.786 565.892
-509.862 653.391 566.174
-481.521 641.697 589.206
-475 630 625
-557.452 590.081 608.458
-465.195 607.487 593.51
-545 587 597
-471.308 596.324 580.455
-410.008 634.33 511.761
-478.44 602.315 595.035
-485 613 511
-497.701 628.521 545.596
-549.444 603.46 628.026
-403.427 624.113 503.033
-522.99 643.472 586.806
-402.222 600.661 494.225
-441.538 625.381 482.064
-456.434 640.041 518.634
-522.559 605.318 636.574
-445.437 627.376 484.085
-388.712 610.898 557.062
-475.872 627.126 619.269
-436.746 643.2 485.509
-518.41 584.03 577.114
-522.908 629.398 623.23
-500.387 627.874 538.832
-419.582 608.201 570.945
-425.558 636.322 582.217
-401.69 571.679 481.57
-501.565 622.312 535.905
-426.123 589.732 496.345
-565 602 578
-486.96 654.141 557.038
-417.012 588.741 468.626
-489.739 608.782 563.793
-516.469 593.959 550.017
-443.594 609.051 627.988
-454.369 580.703 540.606
-434.459 629.774 576.565
-417.174 600.688 557.902
-407.198 610.476 519.152
-388.386 611.974 526.215
-497 611 515
-424.311 646.855 529.982
-488.588 646.423 573.816
-526.668 582.619 600.643
-406.42 591.414 466.479
-390.539 603.837 556.57
-544 670 574
-443.755 635.67 567.693
-498 625 626
-407.452 605.422 579.474
-454 644 511
-464.027 593.442 565.199
-468.607 642.536 597.259
-524.518 622.688 561.134
-501.867 634.548 586.715
-528.165 608.522 562.582
-436.316 626.477 507.425
-414.483 615.866 511.814
-472.175 646.207 569.761
-437 626 604
-426.278 627.533 531.497
-540.627 640.661 603.262
-465.601 603.376 562.317
-490.925 617.4 516.683
-388.614 591.635 511.34
-452 651 583
-392.52 587.303 534.456
-421.259 606.701 573.058
-504 620 549
-509.003 627.926 623.956
-495.065 637.93 601.795
-403.071 614.043 574.16
-455.185 602.738 588.917
-474 606 601
-496.299 612.787 520.394
-555 589 614
-434.303 622.835 608.534
-453.5 584.366 571.211
-419.977 622.094 603.882
-460 576 518
-457.334 584.013 506.183
-546 612 639
-469.345 596.631 581.982
-421 576 494
-522.605 614.775 637.199
-490 610 628
-502.191 617.019 620.953
-498.674 647.103 562.379
-545.587 616.214 633.856
-447 643 512
-444.223 652.555 531.986
-460.625 591.847 538.687
-403 584 536
-463 630 631
-503.733 594.795 542.6
-415.064 619.481 598.854
-567.062 589.16 594.235
-527.801 631.479 594.934
-484.505 617.963 627.933
-593 637 610
-425.1 594.923 535.048
-461.622 648.235 487.69
-535 587 610
-421.577 582.669 480.252
-411.198 604.704 490.105
-562.437 593.52 621.573
-406.305 598.642 463.621
-498 613 557
-388.039 593.222 517.008
-552.364 624.597 572.119
-420.276 615.672 464.524
-436.444 629.432 605.726
-412.619 618.833 465.948
-544.953 652.109 618.677
-484.868 637.256 609.938
-529.818 646.106 613.591
-486.362 641.623 582.011
-579.613 591.11 597.275
-385.437 600.016 514.163
-526.18 649.328 572.174
-420.978 634.95 595.915
-506.769 638.494 577.772
-500.122 622.548 545.029
-405.353 584.903 538.8
-453.979 652.516 512.114
-551.872 597.398 618.623
-446.515 614.679 607.776
-445.896 621.555 629.401
-501.857 635.856 620.372
-497.621 619.648 541.222
-397 580 486
-428.664 628.294 557.148
-453.412 613.852 617.183
-474.247 581.034 575.649
-452.015 640.131 607.633
-519.733 609.153 558.82
-499.176 599.745 578.55
-459.584 584.594 588.517
-487 619 659
-449 604 604
-530.034 599.521 575.343
-477.975 659.078 578.261
-505.13 595.439 607.865
-473.24 604.436 610.596
-499.048 643.716 548.055
-465.878 656.501 576.697
-517.688 631.017 661.167
-559 596 588
-454.804 645.445 507.417
-432.402 644.302 568.015
-484.319 627.983 622.007
-479.662 600.581 537.114
-488 648 561
-414.259 604.034 535.992
-524.54 583.595 603.772
-509.374 581.589 572.86
-579.951 631.205 603.402
-388.767 613.517 541.478
-422.506 586.765 544.336
-400.905 599.683 565.479
-569.469 596.498 598.065
-414 637 518
-440.105 622.947 604.419
-427.5 578.676 521.616
-515 622 556
-585 592 603
-467.963 627.902 633.276
-479.433 649.196 488.191
-516.168 581.615 601.268
-410.227 605.438 493.083
-449.611 650.907 530.278
-557.231 589.175 597.036
-567.554 610.236 577.984
-387.172 603.98 503.96
-428.908 585.612 489.157
-528 613 645
-409 613 525
-426.313 619.29 585.987
-505.882 615.807 552.412
-402.53 582.009 502.807
-525.045 631.637 600.034
-433.856 617.623 473.592
-440.871 600.874 573.316
-512 597 602
-490.255 583.519 590.632
-400.617 603.688 512.245
-485.449 609.979 645.632
-497 640 599
-494.592 630.754 629.15
-483.491 597.598 613.595
-502.756 634.911 613.294
-474 589 557
-476.004 595.719 605.302
-539.385 596.041 625.044
-508.964 613.78 628.913
-520.773 597.542 587.35
-406.055 607.092 547.082
-426.555 628.389 526.919
-515.736 642.058 582.061
-389.792 593.051 509.353
-481.537 593.825 601.206
-464 608 597
-489.46 613.247 640.307
-525 636 628
-403.96 583.264 562.098
-501.895 599.297 625.655
-428 628 555
-412.915 608.518 457.118
-412.78 626.116 477.033
-417.236 608.691 563.95
-424.443 637.626 567.246
-491.111 600.915 526.92
-431.381 583.131 527.214
-498.837 615.239 658.122
-446.978 645.333 514.001
-382 600 537
-459.828 589.371 590.285
-517.863 616.693 621.913
-580.098 596.937 609.559
-468.459 595.609 575.018
-430 638 591
-404.317 590.168 554.332
-431.06 622.632 591.135
-431.771 621.843 597.143
-568 606 575
-536.371 592.797 596.075
-530.875 607.661 568.992
-447.715 623.541 614.147
-430.045 586.917 494.535
-574.07 625.031 589.659
-464.331 600.486 545.27
-452.671 579.906 508.677
-418 620 541
-573.694 600.031 606.463
-412.969 616.833 591.842
-488 591 543
-452.564 613.419 631.002
-508.536 594.7 596.684
-572.901 605.225 630.454
-446.11 602.845 596.051
-495.527 582.705 569.129
-489 579 570
-542.404 645.425 595.053
-422.769 637.809 597.173
-509.864 633.74 584.063
-507.73 630.13 629.011
-441 654 501
-455.459 603.387 625.846
-518.112 640.323 575.626
-517.727 636.825 647.406
-411 624 591
-549.237 616.903 554.658
-438.262 634.754 539.949
-500 645 567
-451.376 655.41 565.665
-455.955 607.864 624.924
-436.14 586.517 550.581
-395.542 609.621 562.634
-420.59 623.202 542.403
-398.247 575.265 491.089
-464.117 628.849 623.272
-512.807 615.361 558.598
-415 604 489
-559.157 598.997 607.627
-442.048 651.878 506.156
-503.893 634.921 582.062
-412.16 617.489 558.978
-428.349 613.263 596.927
-500 614 627
-458 645 506
-411.807 595.166 477.238
-451.611 585.543 575.253
-563.915 592.393 590.278
-510 650 577
-430.977 639.032 569.947
-403.479 598.764 503.7
-487 649 597
-469.287 659.29 569.384
-480.86 599.022 579.937
-505.223 639.456 599.868
-491 625 626
-435.527 606.067 606.608
-484.988 655.543 559.368
-464.632 612.15 628.488
-407 587 565
-438.089 608.131 619.883
-442.38 634.016 503.358
-513.376 625.84 602.393
-419 610 466
-493 616 553
-420 588 503
-408.423 600.047 523.706
-479 646 511
-415.158 594.38 492.057
-514.434 585.678 588.263
-524.463 646.52 561.432
-462.115 657.703 577.327
-451.022 658.107 498.347
-497 636 586
-552.53 602.99 568.418
-484.115 634.49 614.975
-581.153 641.952 615.54
-496 615 556
-403.258 598.051 510.882
-510.191 645.561 566.719
-400.684 617.659 488.106
-430.271 596.465 457.812
-551 648 603
-430.31 596.332 579.791
-449.245 609.146 617.591
-539.848 600.368 573.181
-391 583 495
-502.255 633.328 631.85
-474.24 587.538 551.402
-427.526 618.776 464.549
-470.865 623.848 625.282
-454.336 643.889 560.322
-436.64 611.805 620.454
-440.378 625.575 474.682
-425.127 627.376 600.737
-568.677 622.001 581.649
-463.798 647.873 601.501
-404 598 492
-472.529 598.126 581.023
-445.863 607.638 624.221
-445.16 585.828 547.138
-540 638 601
-400.75 588.035 473.196
-426 613 589
-522.91 644.455 594.265
-490.877 598.88 633.658
-507.307 628.122 643.046
-537 595 594
-456.617 633.87 610.207
-500.098 615.826 549.917
-502.038 634.718 600.984
-539.947 589.291 613.178
-406.524 614.744 547.892
-440 628 572
-432.21 609.216 603.474
-444 586 556
-526.69 620.929 629.937
-406.63 585.941 468.09
-466.836 589.539 553.106
-415.741 578.816 506.332
-571 612 633
-517 627 545
-424.02 574.089 511.655
-406.2 580.358 509.796
-401.911 602.764 535.143
-440.21 636.185 507.639
-427 591 452
-488.453 599.974 640.578
-502.421 622.463 634.899
-497.185 596.092 634.993
-487.841 640.656 584.624
-545.071 616.274 554.672
-481.95 612.459 526.117
-460.07 606 595.062
-485.265 657.018 570.406
-516.484 649.813 549.565
-470 658 572
-445.336 593.069 543.016
-469 583 565
-445.967 635.628 553.099
-439 579 530
-435.21 640.683 591.219
-468.444 589.296 561.516
-499.736 600.653 537.912
-424.499 613.671 470.753
-501.582 620.306 632.384
-467 590 559
-493.422 657.692 572.136
-428.172 649.866 526.978
-520.754 599.795 641.513
-470.408 652.888 572.131
-513.516 586.473 608.921
-455.209 632.647 615.412
-412.454 616.544 537.595
-474.8 595.944 530.836
-458.141 651.598 507.194
-549.538 650.382 618.644
-521.487 644.276 611.783
-463.029 600.885 549.796
-514.922 585.102 607.064
-466.96 639.779 519.053
-415.086 623.829 469.807
-529.182 608.092 558.017
-511.112 618.376 557.369
-498.033 587 583.321
-505.435 599.056 611.01
-418.371 588.926 565.072
-538.857 590.45 604.207
-514.514 595.371 549.977
-547 599 614
-409.242 605.732 543.548
-458.835 584.502 565.691
-534.093 649.804 611.264
-401.361 630.312 529.322
-532.545 622.552 663.979
-420.611 624.075 469.051
-562.019 592.294 613.218
-419.719 606.55 452.615
-532.377 595.607 612.576
-397.607 584.544 501.924
-465.525 584.915 563.471
-396.098 581.2 516.371
-522 593 596
-503 628 601
-415.25 638.738 498.314
-555 590 580
-570.946 601.391 625.165
-480 610 501
-450 645 595
-423.915 620.965 606.003
-577.005 598.965 609.393
-387.835 610.345 532.522
-481.355 645.176 520.517
-493.831 613.885 533.44
-394 619 510
-554.543 611.139 576.548
-504.158 610.047 631.784
-407 626 488
-467 582 526
-451.123 610.836 611.502
-548.847 644.986 600.453
-483.164 598.136 577.588
-416.732 605.131 484.628
-512.562 637.488 650.928
-534.593 636.604 595.55
-570 604 631
-439.328 603.396 591.414
-556.442 608.162 577.555
-488.056 618.911 655.418
-451 652 552
-452.586 638.953 600.742
-423.62 590.51 493.682
-514.798 581.998 570.4
-467.933 611.083 624.454
-450.611 579.363 527.499
-589.371 637.673 611.802
-467 603 556
-574.189 599.463 610.709
-386.406 593.203 499.024
-535.632 622.893 654.61
-470.777 655.471 557.578
-415.348 608.279 591.781
-565.697 609.245 584.175
-497 626 535
-429.019 618.636 469.655
-495.234 599.845 590.973
-467.097 614.013 625.197
-418.829 588.111 457.394
-493.386 643.897 550.585
-435 614 617
-492.079 647.547 592.416
-423.488 590.564 499.854
-462.984 649.054 533.864
-457 622 637
-586.297 593.008 602.589
-457 597 566
-557.684 590.994 617.958
-499 616 508
-422.937 582.275 515.655
-424.073 638.019 563.492
-403.925 581.313 513.067
-430.944 613.352 610.616
-445.379 584.173 528.787
-402.698 603.601 500.264
-565 596 577
-561.215 591.868 611.631
-585.094 592.952 602.413
-557.775 601.456 618.575
-572.076 600.584 627.954
-565.492 602.163 584.245
-403.827 611.539 570.307
-486.747 608.283 627.737
-424.091 587.738 485.635
-521.022 583.738 571.129
-412.212 602.613 579.825
-493.971 625.298 610.49
-404.119 593.927 557.152
-402.429 608.912 567.624
-403.798 603.9 534.005
-485.739 595.738 625.204
-392.311 608.725 559.837
-430.979 611.067 606.101
-431.556 588.76 561.243
-416.884 609.648 500.305
-428 619 464
-508.156 586.631 600.571
-463.085 640.605 601.115
-482 591 598
-456.51 608.31 630.304
-455.344 595.387 509.206
-425.31 625.865 615.32
-522.763 626.904 606.568
-426.309 592.766 572.296
-426.134 645.255 499.525
-510 595 543
-494.897 617.505 622.519
-450.913 604.019 592.476
-410.632 591.274 487.164
-422.282 584.603 488.96
-486.623 602.992 511.109
-394.311 587.041 509.242
-552.574 590.097 601.993
-416.979 598.432 455.547
-442.633 587.66 544.768
-552.762 598.441 590.09
-570.071 605.362 626.25
-519.601 613.537 627.512
-534 607 570
-496.893 593.236 541.688
-548.087 607.259 571.553
-502.334 648.827 541.637
-464.627 641.357 590.923
-519 645 585
-573.957 619.325 586.278
-453.351 627.245 633.155
-512.59 637.153 577.753
-470.343 600.942 571.633
-551 591 575
-562.747 611.536 577.2
-425.52 614.946 469.998
-542.83 602.736 573.969
-402.167 607.669 513.877
-536.631 636.786 565.041
-455.575 649.38 538.894
-428.28 593.222 572.033
-469.583 648.069 484.85
-524.947 602.449 568.266
-553.505 586.101 589.433
-548.21 645.009 600.838
-412.532 618.461 469.551
-426.838 600.001 571.188
-488.94 652.356 546.667
-503.348 609.372 645.396
-397 585 538
-545.284 601.214 592.396
-444.697 629.765 499.719
-551.368 599.439 586.731
-577 605 620
-467.502 641.991 599.954
-442.581 652.233 532.905
-537.861 610.143 641.866
-522.264 617.24 561.344
-498 595 631
-534.188 643.934 564.602
-481.975 645.415 570.862
-492.799 652.45 547.584
-453.042 654.065 559.615
-436.321 632.443 551.507
-420.878 591.922 486.798
-408.96 633.688 540.859
-417.518 639.984 503.19
-421.013 602.668 555.395
-523.641 590.345 560.754
-433.088 633.231 606.239
-504.881 650.836 547.492
-518.251 627.9 595.199
-430 649 541
-466 632 617
-427 645 556
-536.563 613.919 563.568
-420 592 491
-588 635 611
-404.565 605.548 501.691
-415.228 584.496 494.917
-519.377 629.984 625.416
-425.462 589.227 557.71
-521 630 592
-429.634 634.083 618.162
-520.546 631.337 622.744
-569 593 617
-469.746 645.077 509.692
-457.251 626.266 632.198
-440 612 600
-432.304 653.072 513.076
-474.542 595.206 530.698
-388 600 552
-479.273 598.825 503.913
-439.992 632.595 556.649
-418.046 574.452 497.566
-443.356 593.866 537.926
-514.731 639.576 573.124
-449.865 649.221 539.001
-461.649 640.126 607.994
-509.486 610.787 646.29
-502 610 647
-573.089 600.74 607.059
-481.903 597.967 628.603
-421.902 608.069 455.281
-540.002 591.908 604.547
-497 630 596
-520.123 600.731 630.191
-421.129 637.278 560.446
-564.445 621.473 585.443
-491 604 624
-488.466 600.657 593.824
-490.246 623.023 527.095
-464.32 651.925 520.061
-527.126 633.965 562.102
-399.162 576.748 503.779
-492.39 599.362 620.963
-523.901 638.576 607.518
-420.15 628.45 581.577
-391.656 584.467 494.438
-484.976 657.673 568.25
-421.843 619.54 513.619
-486.773 633.629 605.011
-429.058 628.043 533.819
-490.975 655.624 567.996
-397.429 592.684 466.937
-529.788 622.335 562.347
-500.597 603.687 569.02
-421.301 632.343 571.964
-522.376 649.467 601.75
-521 627 658
-405.598 581.276 494.461
-505 622 611
-421.97 611.769 453.034
-433.373 652.36 511.774
-489.148 634.852 598.605
-475.201 601.795 571.859
-421.247 619.474 512.398
-418.477 606.895 549.221
-504.15 656.912 570.696
-507.109 638.867 576.475
-528.858 632.936 597.987
-409 584 494
-571.778 592.514 608.852
-426.975 601.639 585.618
-410.776 609.033 502.977
-518.376 626.386 557.876
-459 635 536
-403.43 589.938 551.538
-459.876 603.862 587.744
-531 646 564
-401.481 606.923 532.181
-463.058 641.367 601.51
-540.574 606.886 552.729
-506.633 594.124 597.157
-479.369 581.808 581.911
-517 648 541
-462.764 584.934 570.55
-402.814 621.431 492.94
-495 613 509
-529.023 600.678 586.432
-513 625 601
-424.235 644.457 501.299
-544 639 593
-487.825 637.169 606.856
-507.881 587.3 585.031
-561 623 568
-487.424 614.446 503.002
-574 618 581
-427 587 544
-572.928 593.137 614.098
-425.327 621.793 516.039
-413.59 601.374 483.96
-574.627 590.552 600.998
-542.152 644.019 583.262
-420 640 557
-388.188 595.287 542.169
-524.32 605.17 649.429
-413 590 463
-447.347 629.695 618.782
-541 594 606
-456.843 604.834 608.893
-458.406 656.611 569.775
-479.12 600.048 623.522
-513 586 608
-416.42 607.173 457.278
-475 606 564
-469 639 594
-468.756 650.145 489.733
-397 590 549
-463.973 625.743 635.855
-425 598 567
-455.502 604.115 625.844
-443.186 603.383 582.509
-534.195 591.885 605.035
-416.401 598.303 585.868
-438 606 607
-524 598 620
-440.25 590.748 584.823
-514 653 600
-520 636 649
-537 601 580
-491.342 607.56 527.724
-460.41 587.628 509.341
-461.906 603.595 623.305
-427.655 648.658 513.119
-415 591 498
-541.22 603.979 631.815
-523.467 600.633 643.721
-526.153 627.296 566.061
-425.826 579.328 520.91
-501.019 588.883 603.195
-400.058 593.252 553.034
-505.327 625.66 520.161
-468.253 642.641 515.044
-535.344 615.049 656.306
-546.185 592.825 598.739
-427.889 651.591 522.421
-424.2 574.527 492.611
-566.973 598.923 614.63
-468.443 595.732 544.623
-428.672 588.778 523.444
-423.603 608.832 456.445
-537.767 622.273 666.476
-472.496 602.5 585.24
-430.236 592.142 517.973
-419.319 580.315 530.45
-452.723 647.883 591.444
-441.915 617.929 625.324
-452.689 639.215 604.796
-505.557 600.248 629.651
-540.905 645.779 591.823
-413.997 598.666 455.114
-560.913 587.653 590.307
-407.997 584.86 490.12
-416 601 543
-493.427 597.599 602.863
-467.003 627.809 631.085
-477.105 588.677 518.776
-448.056 630.939 612.859
-536 637 587
-405.679 597.358 506.373
-528 599 639
-407.28 581.579 495.916
-562.165 594.363 621.039
-480.386 608.783 625.044
-432.58 633.964 605.658
-433 637 600
-500.608 618.294 546.907
-440 582 530
-516.28 610.262 557.534
-450.073 580.369 502.396
-433.899 652.621 519.896
-552 603 622
-468 608 603
-411.739 635.423 502.985
-469.841 599.707 505.177
-516.071 597.79 637.194
-415.306 574.471 498.471
-499.352 632.755 609.311
-428 594 526
-527.761 598.317 552.632
-449.077 610.338 605.888
-396.338 610.826 479.392
-467.501 593.825 519.42
-491.716 620.462 620.121
-518.095 620.889 667.441
-466 602 627
-563.59 614.538 584.172
-413.863 597 581.075
-470.303 636.177 527.673
-476.52 589.672 521.31
-407 608 460
-420.295 580.959 534.593
-515.887 616.961 655.658
-398.545 580.943 481.296
-471.842 606.851 557.975
-495.957 590.706 610.583
-499 609 644
-552.396 590.23 596.384
-504.089 584.482 580.424
-419.951 610.922 597.456
-549 644 606
-502 602 583
-475 652 502
-415.491 599.004 549.493
-407.448 587.473 544.211
-470.504 581.812 577.968
-512.929 630.255 652.627
-474.117 654.554 577.728
-535.99 595.762 567.638
-490.683 584.755 590.589
-459.919 607.01 596.566
-566.159 590.86 609.941
-403.969 606.689 529.375
-430.303 590.088 510.66
-433 638 481
-439 651 539
-425 599 587
-511.643 598.95 637.829
-416.865 602.594 483.775
-442.322 632.653 475.617
-549.647 600.103 622.599
-533 648 563
-413.174 597.776 460.063
-384.584 598.296 515.068
-516.771 606.299 550.819
-522.923 622.188 616.071
-409.799 636.019 528.307
-392 622 530
-446.564 635.532 557.526
-480.805 631.984 614.311
-496 597 600
-531.95 603.89 638.554
-459.452 583.977 562.146
-481.835 650.628 590.917
-509.6 631.901 659.282
-456.658 655.743 577.598
-528 650 564
-483 619 625
-571 589 604
-483 588 539
-518.49 625.659 558.428
-542.195 616.817 639.546
-423 588 558
-510.69 645.718 561.95
-472 659 581
-458.344 633.83 613.339
-409.305 580.013 470.927
-573 589 596
-566.683 591.285 586.631
-398.002 582.988 484.282
-399.112 613.588 563.315
-425 617 570
-408.834 602.267 529.666
-500.934 657.047 570.083
-523 581 594
-472.274 587.517 590.381
-503.848 631.592 617.802
-427.268 625.352 600.738
-530 636 585
-425 609 585
-429.983 622.41 607.593
-543 586 579
-514.202 598.912 631.609
-436.325 622.806 471.83
-446.511 594.686 545.625
-446.498 627.765 489.874
-549.76 603.927 574.446
-385.506 609.72 523.356
-402.325 612.733 566.489
-538.379 600.659 579.963
-516 643 614
-442 575 518
-440 629 602
-437.753 654.004 517.039
-502 582 574
-525.182 648.898 573.21
-529.592 635.226 560.751
-426.272 630.412 618.152
-462.061 599.564 598.673
-423 599 584
-425.208 619.129 591.154
-544.649 626.197 656.274
-438.395 596.564 532.86
-470.607 632.633 621.309
-481.211 589.418 546.166
-441.125 595.067 526.632
-458.042 650.364 533.958
-405.529 613.31 466.688
-452.996 627.1 632.554
-511.399 644.021 581.721
-446 578 500
-507.199 649.817 577.259
-507.142 646.171 552.392
-548 599 568
-580.706 608.032 584.635
-390.274 615.221 553.405
-452.129 650.695 510.137
-483.622 620.78 538.036
-525.844 632.964 593.19
-457 642 571
-525.033 647.262 576.724
-389 593 491
-471.867 655.179 499.949
-406 575 501
-423.354 594.069 554.527
-478.774 598.685 625.81
-508.896 619.456 653.629
-412 604 457
-458.756 591.725 548.182
-463.61 641.539 517.543
-495.637 583.666 586.568
-525.009 586.628 608.765
-404.732 595.058 576.72
-427 600 583
-575.82 600.485 626.614
-432.501 590.602 572.776
-533.046 619.777 655.711
-521.76 616.79 626.198
-561.158 602.829 625.435
-428.269 592.919 584.156
-517.672 650.02 562.636
-428 640 570
-525.557 596.748 595.155
-570.325 627.027 589.296
-440.331 650.417 492.656
-526.581 599.274 627.289
-402.702 573.44 487.621
-430.688 646.048 501.462
-516.728 618.552 613.755
-541 616 554
-514.656 642.727 602.269
-457.8 586.913 561.319
-449.654 636.666 482.049
-575 605 631
-493 603 530
-558.923 643.847 603.286
-491.802 616.138 657.928
-569.074 614.016 574.503
-503 646 560
-537.103 641.771 578.116
-408.379 599.94 510.592
-535 638 560
-528.307 624.937 564.798
-567.97 612.718 574.742
-544.869 632.103 565.935
-431.192 574.657 506.867
-407.657 609.479 523.531
-466.538 640.611 607.742
-498.501 648.544 572.933
-440.246 633.499 558.712
-438.788 646.305 546
-539 645 573
-415.497 601.109 546.793
-557 590 595
-420.711 614.63 568.937
-407.318 595.72 495.25
-471 600 572
-566.376 606.385 584.475
-504 611 645
-448.773 601.29 584.156
-449 643 515
-434.084 591.113 583.036
-431.858 603.979 589.3
-407.485 601.709 491.556
-442 574 494
-413 610 518
-537 602 575
-446.187 633.526 501.177
-561.356 590.199 614.45
-507.088 620.77 637.263
-415.386 598.375 549.405
-391.12 614.355 541.055
-432.363 617.525 482.244
-434.378 618.745 471.817
-387.027 604.949 498.382
-387.623 596.663 495.997
-464.143 655.437 555.787
-416.651 594.247 529.495
-519.073 600.42 617.339
-511.459 628.351 657.876
-446.223 647.065 549.143
-425.829 616.451 605.487
-567.196 602.234 626.762
-504 602 583
-540.202 642.036 583.725
-423.159 589.557 454.061
-407.41 613.473 521.043
-581 600 603
-546 587 603
-439.415 626.801 621.872
-465.529 603.472 630.488
-476.593 649.64 533.48
-454.621 640.345 568.257
-474.681 597.821 509.963
-409 607 459
-402.186 581.065 488.197
-466.863 599.998 603.782
-524.593 642.293 616.755
-425.502 616.661 595.306
-432.17 621.343 581.681
-517.757 598.885 640.22
-472.758 605.664 611.193
-422.942 606.7 598.326
-428.343 628.243 552.211
-398.949 590.241 484.509
-457.722 596.271 507.607
-501.048 605.815 647.828
-531.43 587.97 619.783
-478 604 567
-406.561 578.175 475.616
-409.948 610.719 551.855
-564.413 606.439 583.186
-574.56 593.475 610.877
-453.116 652.603 578.005
-482.89 602.342 536.345
-409.468 610.617 507.982
-415.602 635.438 545.443
-423.61 625.871 560.523
-435.073 595.118 549.964
-442.254 593.746 532.561
-404.746 611.729 579.718
-502.508 605.882 633.105
-486 590 551
-403 627 499
-406.159 579.953 495.842
-411.342 594.73 502.225
-429.413 604.807 602.165
-454.988 590.903 556.064
-409.234 578.187 498.558
-453.313 592.322 537.565
-532.166 613.554 658.892
-545 588 605
-417.874 631.032 561.311
-442.73 622.995 486.149
-489 592 539
-419.008 583.853 547.64
-467.993 606.203 546.242
-425.115 623.637 576.929
-458.563 607.503 623.583
-482.543 637.991 538.462
-404.111 581.54 521.29
-552 670 592
-398 625 550
-578.279 606.076 583.455
-523 637 621
-453.105 639.452 576.966
-456.359 654.735 492.615
-438.415 637.445 476.33
-392.433 586.692 522.257
-402 605 506
-426 637 592
-477.684 642.406 605.996
-482 634 605
-428.62 588.029 551.286
-528.512 600.548 628.63
-512.956 611.938 655.11
-489.007 590.356 597.904
-424.675 638.004 594.871
-569.223 605.951 584.555
-474.595 598.671 502.628
-560.865 589.097 596.409
-389 612 513
-474.161 651.701 582.776
-536 649 603
-448.162 587.807 519.419
-400.687 573.698 490.631
-523 584 581
-438.325 603.785 586.044
-427.284 645.125 510.598
-422 651 520
-434.321 583.283 519.072
-534.668 629.213 566.819
-545 609 557
-561.768 618.249 580.274
-482 602 593
-404.991 614.205 472.42
-466.873 592.088 508.862
-522.745 595.597 603.339
-532.512 643.9 583.142
-405.526 579.279 500.534
-541.298 599.54 627.57
-387.298 594.004 530.885
-404.319 576.398 480.403
-420.149 615.348 565.709
-461.532 593.178 548.459
-536.942 642.992 573.599
-402 598.019 509.968
-469.973 646.019 505.325
-439.954 630.391 581.711
-515 624 556
-557.491 605.012 630.171
-449.088 653.089 524.314
-431.088 632.034 522.814
-453.746 638.933 518.662
-419 582 547
-455 593 553
-468 652 598
-508 584 579
-527 630 600
-586.344 635.327 610.521
-465.148 648.64 498.611
-444.04 584.193 565.014
-528.15 601.845 553.524
-450.821 632.801 486.839
-512 601 585
-565 597 583
-509.228 596.488 594.368
-472.331 595.754 597.632
-480 590 515
-496.47 630.616 596.953
-475 653 542
-554.388 616.968 634.91
-493.486 593.769 627.888
-489.099 600.546 598.119
-515.102 627.115 653.61
-447 641 504
-429.011 632.608 524.158
-427.002 643.861 536.804
-495.109 614.91 523.56
-433.648 606.57 593.195
-410.853 602.518 520.305
-433.601 609.787 611.301
-491.174 614.292 628.895
-547.792 645.995 618.514
-488.303 594.474 621.319
-521.838 600.524 628.668
-508.112 645.255 556.142
-526.178 627.114 560.711
-420.435 599.377 567.881
-528 602 569
-573.212 602.338 581.786
-527.109 609.479 652.044
-508.448 618.702 655.738
-406.199 609.46 579.146
-513.794 645.574 600.252
-529.876 609.24 652.168
-394.399 615.886 510.358
-518.011 636.464 642.106
-501.224 649.816 573.288
-494.484 600.227 526.056
-465.414 583.901 533.683
-481 637 615
-510.172 624.781 553.958
-445.655 653.205 525.801
-495.173 618.342 537.741
-508 637 611
-401.815 594.453 492.376
-424.132 589.394 540.098
-583.091 638.454 613.015
-446.875 589.187 515.441
-551.325 597.172 585.254
-388.961 591.199 517.168
-518.826 599.689 579.208
-516.397 616.654 558.273
-398.781 582.578 499.612
-539.225 640.012 583.673
-494.636 602.472 622.609
-551.186 623.792 571.479
-426 590 584
-510.31 646.503 553.502
-546.461 608.792 628.14
-413 600 506
-476.007 643.244 604.43
-508.028 623.819 611.338
-535.036 593.978 626.698
-420.419 631.922 595.559
-499.022 629.697 633.5
-520.843 642.672 612.914
-426 656 510
-413.393 612.595 542.708
-440 605 583
-465.372 598.602 586.521
-390 614 501
-457 606 600
-431.131 583.619 513.844
-448.695 603.538 597.144
-530 645 563
-468.779 641.95 546.895
-519.313 598.428 568.753
-432.571 581.801 525.959
-521.197 597.698 570.411
-388.009 593.738 512.963
-407 597 573
-474.205 615.194 638.755
-549.712 599.266 619.867
-497.964 594.943 628.834
-410 592 476
-444 587 583
-564.427 611.311 574.24
-500.277 600.648 585.076
-519 639 636
-456 598 544
-404.912 630.401 528.087
-499.747 628.579 601.185
-545.54 627.798 568.816
-483 602 591
-526.979 636.755 613.023
-456 605 591
-550 600 617
-522.82 625.715 613.862
-454.922 641.05 576.072
-433.053 585.329 517.29
-498.674 615.396 551.045
-527.884 588.372 619.209
-418.652 641.749 539.918
-534.025 582.682 581.612
-547.459 598.748 594.287
-564.118 621.189 572.942
-497.217 620.843 615.893
-398 584 491
-409.189 614.982 528.219
-412.822 593.241 570.436
-409.037 629.359 490.608
-500.918 622.459 521.704
-459.231 591.728 553.218
-444 635 563
-437 609 623
-412 588 494
-591.286 640.986 616.356
-498.368 643.383 591.408
-442.862 637.898 504.677
-419.481 606.903 455.31
-479.822 647.88 563.594
-448.907 638.549 588.962
-473 649 529
-543 629 571
-528.214 586.061 567.707
-578.258 615.634 590.207
-554.326 595.848 589.965
-396.095 587.764 505.135
-411 612 519
-467.93 609.474 617.925
-444.781 611.201 629.109
-409 576 473
-451.045 604.084 598.023
-508 643 600
-504.231 586.171 579.555
-389.007 610.214 494.127
-431 622 609
-433.794 586.709 510.381
-410 582 524
-499 617 542
-417.131 631.725 485.285
-411.607 603.731 492.103
-412.603 629.864 559.567
-454 660 496
-461.354 653.893 550.563
-450.306 623.678 620.916
-440.617 603.269 580.409
-574.079 646.686 614.762
-519.656 628.664 561.263
-406.754 577.584 493.401
-511.286 624.546 608.275
-488.846 592.452 620.274
-492 590 609
-511.607 614.576 556.892
-495.602 592.918 625.955
-478.364 605.773 505.847
-427.304 631.497 483.032
-410 584 539
-388.577 594.45 515.689
-509 645 550
-418.25 581.354 539.292
-529.864 639.734 617.193
-497.582 649.963 569.936
-476.568 606.44 619.79
-421.885 623.866 467.737
-424.405 588.483 453.934
-522.042 607.794 566.996
-455.267 598.063 588.593
-512.333 584.575 602.574
-439.604 621.467 480.534
-566.669 588.222 595.159
-518.83 627.619 559.294
-411.005 583.283 503.696
-508 642 618
-510.73 581.535 570.204
-390.214 612.754 547.966
-506 620 665
-456.21 642.592 571.089
-532.302 594.917 628.089
-429.339 600.533 453.524
-549.24 595.127 571.13
-478.828 643.244 606.007
-488 597 632
-484.908 646.211 569.911
-508.507 621.158 641.277
-507.644 640.199 574.418
-423.061 637.212 568.933
-498 626 546
-391.262 610.274 559.048
-525.676 616.96 630.897
-413.811 601.552 578.808
-449.314 617.242 630.711
-402.251 608.804 466.785
-555.607 602.704 578.551
-406.596 591.965 556.758
-463.38 613.432 633.013
-552.298 619.159 640.951
-456.932 653.365 553.429
-577.097 645.302 613.212
-474.725 609.694 555.743
-481.821 599.089 613.651
-427.426 614.997 491.737
-419 606 454
-508.947 629.986 588.016
-539.794 598.433 616.188
-440.403 574.309 508.107
-451.493 586.093 512.415
-475.002 608.725 547.56
-549 612 552
-441.375 624.507 492.661
-519.896 634.744 604.586
-493.67 583.932 575.823
-535 609 645
-479.206 586.79 535.879
-392 576 497
-457.997 609.509 614.658
-522.589 622.203 655.158
-547 615 629
-436.503 615.461 618.308
-413.322 606.121 540.258
-474 587 547
-407.344 630.125 506.78
-512 635 580
-486.196 599.148 635.628
-421.481 577.141 492.248
-568.75 597.74 596.316
-507.901 619.881 634.986
-415.179 599.714 546.211
-477.246 651.463 512.518
-525.058 593.197 595.119
-505.573 584.525 586.11
-475 606 528
-537 643 574
-431.17 608.254 598.949
-414.997 633.281 493.332
-430.913 624.419 602.338
-484.735 597.621 517.98
-458.771 643.913 605.862
-434.516 635.232 611.118
-442.378 590.885 508.602
-423.015 588.783 492.128
-521 642 620
-403.205 581.347 476.655
-435.706 602.542 591.855
-425 617 510
-448.89 651.335 556.209
-439.057 649.066 565.02
-435.637 641.578 578.838
-446.614 650.394 532.137
-386.391 595.212 502.017
-446 605 624
-462.541 582.747 514.156
-430 639 584
-567.211 609.455 579.46
-471.314 592.318 561.864
-415.716 584.988 538.166
-479 650 508
-412.197 589.672 505.43
-482.23 610.125 556.784
-398.083 584.933 489.762
-488.036 646.193 595.14
-510 642 608
-440 598 568
-398.485 619.997 520.895
-496.404 616.68 659.377
-488.157 603.716 622.073
-458.287 591.488 592.81
-423.756 609.84 578.455
-526.473 584.858 598.069
-498.76 633.085 605.934
-481.27 635.251 607.163
-405.703 577.185 488.56
-519.283 589.516 612.298
-535.514 647.352 564.992
-484 624 658
-427.392 595.183 518.443
-406.985 631.857 545.716
-560.149 591.918 616.01
-426.637 637.463 579.219
-438.996 641.878 591.976
-504.546 583.877 569.594
-522.382 612.743 640.227
-572 606 633
-425.797 601.269 579.732
-469.606 651.465 539.736
-474.238 602.627 594.939
-487.812 621.219 656.862
-459.719 584.686 541.953
-549.863 619.164 640.478
-549.921 595.124 606.88
-405.375 583.223 516.137
-425 592 453
-486.9 597.714 584.45
-440.315 651.728 499.091
-436.404 629.668 578.267
-489.415 598.226 584.115
-456 604 620
-459.26 653.885 491.628
-562.365 624.569 584.896
-460.373 641.483 584.254
-443.897 625.919 625.958
-420.25 632.524 596.698
-454.995 652.695 506.314
-453.857 644.299 598.881
-493.424 583.613 590.1
-414 582 483
-384.113 603.255 537.189
-483.182 648.196 559.984
-422.035 616.781 506.684
-532.923 595.744 580.461
-516 600 643
-452 637 503
-523.786 594.593 599.089
-434.145 592.791 453.781
-513.952 640.748 590.18
-490.296 626.071 529.371
-451.86 604.59 624.855
-513.433 621.894 643.991
-551.992 591.697 577.583
-484.751 605.805 535.885
-461 609 600
-495.4 639.424 596.033
-423 589 480
-503.895 609.325 559.777
-530.108 585.702 614.164
-493.173 645.109 591.902
-486.12 636.428 597.064
-414 598 497
-430.206 586.861 497.524
-548.04 588.155 588.349
-401.178 624.031 554.454
-474 646 563
-495.468 649.126 566.844
-398.268 621.404 558.072
-446.861 637.576 545.445
-418 580 516
-527 583 605
-450.194 602.791 591.318
-415.122 606.949 553.919
-449.531 625.131 633.257
-470.861 642.397 514.49
-510.315 614.458 646.96
-489.453 594.013 623.926
-468.704 610.269 628.236
-411.504 598.975 459.045
-535.762 600.454 565.052
-479.082 623.686 620.335
-481.962 658.632 571.554
-499.302 615.759 655.276
-432.973 594.562 554.882
-472.746 603.555 592.513
-557 610 576
-509 624 523
-563.959 596.897 601.815
-448.944 649.583 541.362
-421.917 594.761 510.797
-460 590 544
-525.726 585.484 609.067
-410.204 594.794 575.742
-536 607 639
-383.775 603.029 521.492
-407.244 620.798 574.046
-419.333 622.198 559.649
-392.386 604.25 489.244
-436.726 627.677 619.812
-419.628 611.257 564.077
-507.218 635.99 621.203
-439.524 651.579 535.533
-548 656 613
-446.656 634.452 591.819
-426 613 592
-425.857 622.844 513.931
-413.35 584.682 498.715
-411.683 592.267 564.836
-466.824 600.492 550.452
-443.909 647.129 578.355
-452.52 643.818 561.998
-572.147 590.551 601.13
-539.457 592.033 598.773
-427.585 616.865 604.6
-445.529 602.887 589.431
-490.19 601.579 590.064
-425.815 594.258 559.448
-524.176 584.011 567.506
-553.05 590.593 618.532
-438.362 631.061 584.524
-503.255 624.389 521.252
-562.272 600.424 616.912
-416.243 623.889 474.519
-385.404 595.106 499.768
-486.729 628.759 615.934
-422 634 594
-471.39 604.724 621.839
-431.283 598.617 590.47
-455.202 613.423 632.215
-493 590 547
-446.322 640.398 479.244
-514.317 598.683 575.199
-397.603 585.733 542.485
-422.763 638.544 489.717
-547.632 608.697 628.08
-488.945 638.663 591.304
-485.552 623.192 627.316
-530.601 589.811 561.74
-406.581 584.798 495.009
-419.64 621.45 518.398
-456.551 640.56 541.16
-546 595 568
-474.716 603.986 595.486
-541.238 585.339 585.412
-460 591 497
-500.653 585.903 582.2
-423.85 582.071 514.697
-398 620 512
-478.217 648.771 497.049
-429.636 634.958 612.589
-508.334 609.159 631.35
-430.718 599.524 578.107
-543.396 607.359 568.265
-418.893 615.564 563.54
-494.691 643.472 545.476
-451.509 588.178 516.161
-403.28 605.862 461.726
-506.878 632.933 629.769
-530.615 613.266 647.802
-549.348 601.608 617.727
-417.161 621.529 541.204
-429.288 625.801 561.714
-490.602 649.55 586.48
-488.246 600.048 638.271
-439.314 631.922 473.999
-468 597 543
-452.465 623.518 631.687
-429.56 628.685 611.006
-483.531 581.862 573.683
-441.612 619.071 619.268
-464.946 645.977 577.868
-479.958 588.644 523.126
-411 591 484
-466.063 655.397 574.433
-486.306 641.49 535.559
-491.005 637.453 586.414
-463 609 633
-431.452 634.123 622.125
-531.515 597.487 593.869
-445.094 586.739 579.078
-384.795 602.383 535.5
-526.618 586.415 611.013
-402 596 464
-499.966 626.177 608.966
-556.35 599.987 615.725
-420.975 578.576 530.136
-436.135 610.576 595.484
-479.257 608.64 526.512
-485.912 592.96 612.142
-451.407 586.89 503.896
-397.401 602.946 504.064
-577.863 640.247 605.736
-563 590 584
-456 654 582
-441.962 589.968 583.541
-529 599 552
-516.506 609.309 633.816
-448.676 632.418 493.649
-515.746 627.818 597.973
-443.171 583.536 537.817
-486.61 627.086 656.493
-512.096 635.231 654.885
-398.071 583.581 500.732
-436.751 619.148 611.077
-464 583 537
-485.379 633.855 616.221
-558.679 591.984 582.455
-483.997 637.952 599.509
-462 613 633
-586.911 613.698 638.717
-531.542 584.707 576.551
-456.277 658.838 494.316
-405 572 492
-587 649 620
-570.976 614.467 579.327
-505.961 643.398 568.149
-558 600 576
-423.47 625.264 604.93
-389.69 616.336 526.519
-496.918 597.485 640.666
-388 611 553
-418.261 585.622 496.603
-570 600 620
-523.762 646.746 598.52
-453.443 635.852 493.377
-428 629 606
-535.947 593.809 623.473
-516 645 507
-541.638 611.572 635.425
-434.1 628.671 509.431
-468.544 655.378 577.177
-439.157 617.586 473.259
-452.921 644.535 576.517
-482.117 593.691 521.916
-469.26 581.575 577.8
-422.819 594.715 591.756
-455.653 597.92 564.198
-403.231 578.911 481.142
-470.225 655.458 552.463
-435.801 652.873 521.49
-481.047 602.582 569.73
-450.769 634.84 484.451
-444.106 635.24 558.563
-530 605 553
-456 580 539
-522 622 560
-435.037 616.518 609.191
-542.767 598.573 621.037
-490 638 604
-412 574 475
-500 643 595
-397.036 616.671 488.801
-407.329 603.443 462.517
-419.241 582.741 538.743
-504.841 614.573 622.661
-547 608 634
-444.462 606.914 622.98
-527.666 608.005 651.821
-393 580 505
-400.492 622.023 511.416
-543.67 642.879 586.761
-437.531 606.997 613.113
-543.994 607.734 566.617
-440.762 613.315 607.186
-443.047 583.615 530.298
-587.97 648.094 618.792
-430.03 619.704 494.905
-393 603 474
-470 609 618
-536.656 584.679 575.439
-491.59 625.308 658.058
-541.665 605.595 564.608
-526.033 647.784 577.614
-429.158 591.144 539.404
-452.653 641.964 569.731
-386.89 592.368 500.405
-434.816 623.989 595.704
-417.98 640.861 499.451
-450.706 639.091 610.019
-459.902 649.656 508.525
-464.689 657.354 562.021
-541 618 641
-546.316 601.376 583.046
-431.028 604.448 578.797
-542.022 611.993 636.843
-487.087 624.665 616.669
-510.35 620.352 556.352
-389.47 609.885 508.407
-420.598 627.052 601.44
-461.486 605.397 597.812
-574 615 588
-456.151 655.486 567.149
-420.345 613.946 455.201
-541 645 575
-463.082 595.724 570.663
-490.963 635.209 606.425
-510.554 619.119 613.285
-454.039 610.343 631.789
-497.58 614.705 524.603
-424.389 620.172 571.089
-466 652 536
-506.603 644.778 550.431
-444.548 639.739 523.422
-586.423 644.34 614.553
-419.496 608.98 557.661
-473.872 583.657 536.912
-506 625 545
-493.047 598.657 618.659
-488.329 597.713 525.414
-421.744 600.611 454.821
-417.706 582.987 539.934
-416.82 630.308 576.375
-415.561 629.805 561.393
-403.448 589.813 553.044
-425.35 582.862 456.81
-410 594 568
-409.951 582.971 512.832
-493.492 587.899 555.985
-543.034 611.243 637.662
-479.607 637.478 601.582
-475.568 587.065 589.959
-472.311 652.09 509.844
-565.886 611.403 587.468
-412.745 599.78 529
-408.981 623.75 577.558
-524 599 606
-566 597 577
-486.843 608.975 562.865
-503 602 582
-474.686 639.689 596.739
-457.147 614.251 623.484
-429.599 590.054 454.104
-522.214 628.105 633.947
-529.754 607.487 569.095
-461.112 611.924 625.156
-488.352 620.029 523.615
-500.146 603.219 627.888
-424.611 612.36 602.453
-518.406 584.119 568.285
-506 655 564
-505.656 587.019 551.11
-490.759 612.728 628.75
-440.249 613.719 613.933
-425.031 585.697 470.284
-422 567 495
-427.489 633.31 615.626
-537.4 588.263 573.932
-534.6 639.564 600.113
-415.836 617.024 514.216
-435.607 625.914 505.989
-514.151 605.032 550.288
-443.424 610.614 600.164
-494.362 629.622 607.532
-524.485 633.035 639.422
-478.163 607.267 621.446
-429 596 591
-529.253 597.853 576.099
-458.561 597.918 570.494
-467 653 570
-541.601 616.353 558.779
-461.593 603.483 624.856
-421.453 587.986 563.645
-435 598 566
-526.077 595.409 582.85
-506.159 638.669 620.565
-452 654 556
-394.512 581.23 502.629
-502.85 604.254 539.945
-497.256 632.788 610.053
-464.218 645.523 606.551
-509.445 638.904 626.019
-434.684 617.547 475.746
-399.131 607.018 536.415
-439.295 575.351 496.05
-413.999 616.486 514.948
-471.458 640.295 524.595
-493.281 611.467 535.546
-470.263 584.337 533.536
-509.13 652.053 557.963
-404.917 626.582 544.313
-544.876 645.78 615.465
-481.539 643.316 522.338
-427.133 595.454 585.807
-422.506 627.785 550.77
-493.806 625.256 661.096
-468.601 590.522 591.978
-571 599 619
-570.361 640.989 618.472
-538.812 640.594 600.676
-410.453 583.973 515.581
-448.884 628.26 488.216
-424.091 609.044 581.593
-525.44 583.288 589.612
-497.152 616.887 637.365
-425.906 637.124 592.034
-392 586 493
-429 621 578
-416.008 583.655 531.382
-455.313 604.604 617.584
-552.955 598.056 599.192
-550 653 619
-394.821 601.465 475.755
-586 640 608
-475 585 566
-535.879 614.588 653.239
-430.646 632.486 515.325
-431 646 491
-517 584 585
-464 611 626
-415.1 592.354 469.071
-501 620 533
-527.231 586.446 588.925
-564 598 616
-398.575 601.48 506.369
-506 651 545
-468.646 649.692 495.014
-581.295 595.356 596.991
-422.63 625.339 530.855
-562.875 614.549 570.085
-464 620 626
-565.306 594.964 597.446
-414.866 604.747 462.092
-494 585 590
-465 603 622
-520.113 607.374 567.219
-436.723 577.653 519.415
-534.642 599.089 616.279
-475.135 653.638 547.517
-423.131 584.286 540.834
-530.355 643.089 590.89
-425.034 645.214 513.609
-431.366 599.926 591.343
-424 607 482
-504.837 645.204 567.2
-390.171 604.982 545.138
-455.493 652.081 510.534
-472.436 583.226 570.797
-492.849 605.096 528.778
-422 613 498
-524.999 625.261 560.641
-425.756 630.44 547.222
-486.318 634.536 601.278
-522.572 603.441 574.212
-474.84 587.696 542.167
-433.156 606.355 594.012
-395.547 580.897 510.065
-437.478 578.335 503.952
-386.776 608.719 552.172
-501.972 598.104 589.167
-460.25 577.546 517.989
-479.461 640.465 591.334
-433.137 582.97 525.413
-417.754 628.224 595.051
-470.5 637.506 615.058
-514.798 628.927 660.212
-444.614 609.298 626.927
-421 578 487
-407.281 596.893 566.042
-488.195 616.538 505.944
-559 601 575
-422.234 598.94 588.799
-531.067 600.855 583.973
-568.025 591.358 605.968
-515 647 604
-470.803 603.46 564.061
-416.769 620.181 600.238
-462.993 596.232 572.779
-388.028 605.197 495.049
-570.92 644.426 611.982
-455.335 597.891 586.74
-441.538 593.53 590.155
-448 649 491
-414.056 583.684 494.66
-554.376 616.008 633.611
-540.543 638.84 596.41
-481 603 593
-490.34 642.057 578.362
-493.631 607.78 515.021
-446.265 643.368 596.175
-425.121 649.465 515.514
-499.101 620.729 541.463
-420.061 595.396 548.96
-433.929 622.347 499.503
-573.083 599.501 607.527
-457.52 584.473 550.067
-393.915 584.949 494.521
-422 584 550
-500.279 590.518 620.054
-540.367 591.649 600.722
-464.215 653.879 589.082
-465.276 657.654 566.648
-431.635 648.979 511.289
-417 637 548
-478 598 504
-544.641 648.303 597.7
-504.341 634.381 603.429
-404.232 607.281 506.029
-557.223 593.662 621.892
-467.97 616.173 627.708
-493.831 621.863 616.399
-432.129 612.982 598.955
-509.887 618.577 652.717
-526.3 615.218 637.894
-449.303 624.883 614.67
-422.971 633.153 485.721
-556.919 647.109 602.313
-484.308 657.351 578.755
-453.205 651.37 545.857
-431.147 579.119 470.035
-488.504 614.871 639.398
-501 595 601
-468.454 585.133 589.441
-414.755 644.161 530.073
-534.057 633.078 566.555
-505.816 598.754 574.207
-418.26 597.077 562.947
-504.505 617.107 551.383
-488 626 536
-406.786 569.5 499.954
-504.123 595.465 635.676
-423.282 588.092 501.179
-522.837 619.227 655.82
-498 614 515
-405.017 632.134 520.007
-437 612 601
-417.045 631.991 595.673
-433.959 628.613 579.433
-513.34 630.295 588.571
-523.361 634.146 630.072
-446.09 588.596 523.331
-479 608 518
-496.571 596.284 632.324
-526.558 583.026 573.074
-440 620 617
-431.927 602.53 575.746
-482.856 631.278 612.803
-415.563 618.591 562.791
-406.451 584.77 491.441
-478.326 650.275 482.124
-463.424 633.971 618.904
-568 589 602
-411.372 593.501 489.342
-515.756 609.795 633.854
-533.837 616.293 646.401
-494.932 598.697 619.186
-543.391 646.425 593.399
-477.839 652.612 589.976
-487.503 641.403 537.344
-408.87 601.781 512.705
-499.728 590.405 612.256
-481 647 501
-529.324 636.735 602.497
-577.053 593.861 594.672
-436 603 575
-503.296 595.769 630.766
-446.445 638.626 578.658
-437.366 629.287 609.199
-458.755 580.592 536.377
-584.37 635.931 608.012
-509.326 599.151 634.319
-519 612 556
-459.969 599.45 542.967
-518.677 600.171 549.952
-388.279 606.556 500.407
-474.607 603.413 515.999
-455 650 542
-432.892 644.19 491.502
-459.728 655.482 580.122
-456.218 592.815 557.964
-521.266 586.142 587.243
-429.369 629.397 529.721
-505.937 639.566 624.236
-395.683 579.27 503.405
-470.248 651.166 583.34
-575 607 626
-498.51 621.725 527.083
-523.404 626.021 632.084
-500 629 545
-410.925 605.316 585.94
-427.28 575.448 502.018
-447.858 576.785 509.805
-498.823 637.286 599.915
-434.971 639.235 577.08
-524.992 617.005 630.969
-530.48 586.055 592.994
-402.705 623.449 557.491
-396 581 481
-432 631 471
-429.631 637.676 566.635
-426 653 516
-422 639 547
-415.265 636.844 542.741
-453.937 576.819 514.326
-489.047 626.456 612.879
-473.482 650.951 538.226
-444.615 655.485 508.219
-429.111 642.903 550.471
-519.877 647.992 545.534
-549.035 599.335 631.07
-468.436 582.244 583.931
-461.522 634.113 529.984
-453.02 646.356 481.845
-558 613 580
-408 582 485
-565 613 586
-527.314 587.281 560.689
-509 624 642
-465 658 578
-422.809 599.876 587.804
-505 655 563
-461.029 646.556 582.7
-479.808 601.019 597.528
-381.522 597.524 519.651
-451.006 635.837 537.104
-445.728 592.004 529.218
-440 572 512
-554.947 613.145 576.97
-419.774 625.832 602.092
-521.057 637.099 631.894
-466.637 629.042 619.839
-424.144 621.533 508.027
-465.748 608.459 627.354
-413.511 591.394 463.964
-444.325 612.579 607.995
-537.303 610.011 555.6
-434.518 578.25 510.119
-410.289 607.102 526.27
-444.139 637.466 552.091
-482.409 598.175 630.45
-454.471 634.447 623.915
-474.295 588.634 513.898
-390.769 590.862 504.733
-537.529 599.226 630.303
-424 579 527
-556 620 636
-496.607 625.857 513.613
-585.537 638.049 607.578
-480.183 602.228 616.126
-395.979 595.967 477.264
-391 585 496
-438.204 614.505 600.584
-522.227 583.582 578.051
-391 589 494
-444.058 636.165 558.59
-509.479 629.538 645.766
-436.784 632.103 471.231
-563 593 616
-449 618 614
-467.252 595.088 579.348
-443.317 593.705 519.867
-454.545 645.356 598.433
-445 645 487
-531.432 584.536 576.345
-468 608 622
-447.667 577.841 498.143
-519.464 600.958 577.441
-486.757 655.696 558.763
-442.397 609.095 599.492
-491.841 592.809 539.734
-529 592 628
-519.226 647.738 546.18
-460.015 655.556 566.898
-420.759 608.883 568.785
-489.373 642.505 598.064
-383.004 595.565 519.546
-570.061 588.641 587.726
-527.91 600.753 586.645
-540.175 624.739 659.305
-529.997 599.281 632.031
-490.745 606.364 565.083
-519.017 583.297 562.679
-428.958 597.975 586.392
-584 593 597
-428 579 490
-490.479 614.789 505.76
-386.775 597.665 498.606
-444.366 634.827 583.025
-535.016 599.98 564.504
-431.037 595.165 557.042
-511.433 630.788 561.742
-424.18 607.512 453.262
-440.391 610.271 623.488
-511.987 640.301 620.596
-473.947 652.17 590.772
-393.554 581.711 511.773
-530.174 648.388 606.054
-502.284 618.154 620.079
-473.377 654.301 548.118
-572 608 629
-517.533 598.355 624.006
-542.444 606.391 628.812
-523.287 619.001 651.284
-420.03 588.483 504.31
-456 610 621
-434 599 567
-565 613 582
-436.258 622.697 498.115
-454.758 612.738 622.068
-484 596 626
-504.146 615.07 655.796
-446.202 638.895 609.222
-404.983 608.56 524.504
-489.149 621.404 655.356
-437.358 586.549 565.653
-529.895 600.798 554.897
-496.253 587.347 554.191
-548.662 588.184 610.006
-475.19 636.794 538.059
-416.293 593.315 527.227
-520 583 567
-467 648 583
-512.946 591.355 613.655
-429.726 591.378 572.469
-427.161 628.081 537.055
-476 581 580
-457 641 500
-542.19 615.949 641.529
-565.992 623.522 588.239
-551.558 608.183 569.921
-514.464 632.104 585.221
-450.019 653.738 516.41
-438.417 650.171 494.275
-414 596 506
-425.157 624.896 513.236
-395.347 579.27 506.037
-492.088 616.046 623.794
-414.162 608.554 590.011
-463.826 589.633 540.7
-466.519 587.172 550.708
-562.118 618.997 569.432
-536.343 641.554 606.396
-492.198 611.365 630.015
-487.451 601.569 591.313
-517.846 587.424 577.17
-490.233 618.226 660.129
-431.257 627.047 554.855
-500.375 628.447 542.75
-510 613 664
-498.837 620.557 543.839
-506.29 586.945 554.39
-437.522 601.813 576.353
-401.998 606.337 538.752
-380.896 604.302 525.97
-471.461 581.418 523.314
-538.198 605.871 554.003
-404.941 617.221 575.195
-568.884 611.177 576.8
-438.99 606.206 616.301
-413.478 627.913 482.077
-481.792 621.981 636.173
-521.726 641.618 621.691
-483.989 602.142 502.367
-507 610 550
-473.795 601.328 575.331
-419.823 617.59 568.967
-490.461 620.433 543.492
-466 597 573
-458.634 656.281 579.109
-421.945 608.103 484.344
-503.584 625.301 521.624
-456 577 520
-497 656 562
-524.71 637.475 607.262
-541.846 645.569 585.786
-478 653 486
-477.168 586.439 561.525
-505.998 590.708 610.249
-418.142 597.383 555.447
-449.052 638.457 588.781
-445.005 652.937 522.475
-439 621 623
-464.17 656.5 494.667
-487.148 600.161 577.513
-434 586 559
-558.714 623.74 574.847
-554.531 611.74 577.827
-409.124 587.804 468.191
-477 619 638
-489.502 642.588 544.937
-435 590 450
-495.782 645.341 572.377
-533.571 592.894 604.314
-470.489 641.305 543.063
-462.748 645.083 568.203
-453.362 590.789 533.344
-465.737 584.944 587.949
-454 635 606
-422.031 641.356 536.112
-556.148 596.321 582.487
-422.632 638.533 560.207
-401.506 590.543 552.902
-506.558 641.683 600.174
-461.608 600.178 549.184
-408 624 582
-477.639 648.539 483.064
-521 587 558
-455.657 642.591 564.632
-420.486 580.461 525.009
-478.473 589.627 559.316
-568.293 600.051 600.941
-508 623 542
-455.314 601.726 586.878
-445.367 649.402 491.062
-516.21 583.361 603.695
-408.226 625.499 573.86
-516.842 594.397 596.401
-537.383 599.993 631.345
-475.364 652.931 576.735
-535.469 641.749 603.176
-453.358 597.865 540.041
-480.501 598.866 620.65
-424.773 582.034 488.048
-472.278 652.774 484.665
-467.606 637.278 611.873
-506.273 640.169 622.828
-433.986 650.815 532.369
-408.864 580.1 530.377
-463 652 597
-482 632 612
-428 596 549
-464.96 650.956 490.146
-534 643 565
-426.972 610.588 453.731
-443 593 589
-423.997 632.913 617.016
-510 612 659
-510.538 584.688 578.385
-462.887 637.447 523.657
-459.578 608.029 615.23
-547 597 622
-511 606 565
-444 635 541
-527.582 643.075 582.749
-416.789 605.654 589.458
-409.1 591.001 513.123
-432.534 595.462 556.497
-483.036 620.32 625.943
-474.33 626.644 627.326
-559.616 646.201 608.735
-425.52 641.084 490.712
-536.583 597.867 568.943
-447.001 606.136 626.214
-486 616 515
-467.458 598.277 540.601
-485.841 633.546 615.38
-462 643 611
-429 592 506
-465.762 599.283 562.78
-560.614 591.653 617.56
-438.906 650.786 499.094
-548.343 612.283 555.082
-415.261 583.819 530.292
-503.41 615.666 637.574
-459.576 587.153 557.947
-444.413 601.371 584.423
-452.806 653.327 573.881
-483.903 623.029 620.651
-427.17 638.057 588.934
-422.739 635.375 570.164
-414.949 631.052 487.055
-437 610 594
-425 591 543
-541.989 612.888 635.427
-563.348 610.753 584.446
-461.928 652.815 575.349
-489.614 623.128 529.703
-514 592 553
-411 603 522
-465.008 594.034 576.874
-553.278 595.408 607.135
-435.429 628.53 579.168
-475 625 632
-424 585 544
-449.885 587.505 498.859
-521 614 562
-457.984 646.366 504.528
-483 624 617
-498.259 618.631 528.127
-460.772 580.943 516.721
-569 598 619
-466 601 505
-518 645 554
-512.01 598.652 573.562
-455.875 596.849 509.86
-514.493 599.503 585.169
-391.205 596.346 483.874
-435.719 617.959 480.251
-446.248 605.119 623.141
-415.245 585.852 467.433
-476.525 598.482 530.507
-499 584 558
-495.213 600.585 580.641
-423.876 624.063 541.121
-390.295 585.182 498.139
-467.607 654.718 491.742
-465.353 643.839 582.711
-470 648 497
-566.129 599.069 624.102
-432.102 589.93 526.993
-402.278 600.701 494.406
-413.583 585.804 506.14
-480 600 580
-463.809 591.709 543.273
-561.689 616.343 575.392
-469 591 560
-509.856 628.807 620.031
-402.699 576.311 488.087
-438.986 587.435 506.203
-457.993 625.858 635.884
-419.224 596.664 461.447
-568.111 589.698 593.816
-470.933 600.556 570.047
-443.769 605.673 599.079
-548.775 598.937 625.756
-400.388 578.15 484.55
-426.295 574.89 507.737
-455.332 640.832 597.425
-415.816 618.613 548.899
-395.395 581.981 506.114
-522.243 637.197 623.552
-434.306 620.707 472.477
-454.423 584.878 575.727
-573.663 604.84 577.071
-519.772 593.016 629.512
-524.258 609.124 653.648
-452.221 605.605 601.51
-512.252 594.059 546.159
-443.337 650.138 540.487
-428.864 630.395 611.357
-476.008 583.895 569.617
-537.365 634.885 592.03
-516.506 618.423 614.135
-523.194 625.558 625.414
-412.276 582.855 483.149
-517.2 642.25 581.334
-504.763 607.813 547.625
-450.165 630.08 612.997
-506.948 636.584 620.417
-445.779 648.203 549.565
-452 584 570
-411.158 603.974 489.907
-485.565 639.68 591.806
-541 617 639
-403.479 608.585 515.665
-458 579 522
-428.862 591.606 524.525
-510.945 640.468 594.527
-444.915 616.2 474.969
-439 596 591
-526.15 630.756 564.971
-428.798 625.514 586.218
-510.995 625.799 644.061
-486 638 591
-483.908 608.249 563.305
-392.491 613.892 547.899
-500.61 636.291 610.292
-467.585 596.185 573.056
-534.49 648.367 572.512
-565.078 594.327 583.499
-459.038 654.891 586.434
-478.347 601.974 608.353
-427.952 615.864 605.206
-408 614 586
-490.37 659.713 568.175
-519 600 628
-399.056 622.573 517.943
-443.643 601.127 579.405
-448.651 653.596 514.278
-488.865 609.05 510.505
-416.885 597.333 586.058
-541.299 643.574 579.927
-439.22 594.578 564.174
-553.068 600.169 616.882
-515 642 615
-546.947 644.938 610.251
-424.962 624.737 526.034
-490.396 605.845 519.625
-494.632 602.634 531.823
-419.988 642.02 518.108
-519 604 651
-425.902 609.628 593.929
-495.567 653.428 571.96
-574.184 606.067 580.802
-579 600 610
-411.262 606.053 534.738
-512 635 659
-471.087 644.7 576.345
-417.488 601.223 472.917
-412.794 574.988 479.698
-488.595 628.586 619.626
-536 596 611
-572.037 638.679 605.682
-499 651 579
-534 605 638
-559 645 602
-399.143 574.107 504.527
-445.46 581.581 493.852
-476.767 646.215 516.71
-524.197 625.78 612.734
-438 636 525
-509.586 582.637 574.766
-463 619 626
-465 596 585
-472.568 644.032 608.291
-408.64 590.503 557.33
-417.514 630.828 566.749
-469.202 652.071 514.734
-538 586 583
-567 606 629
-405.584 592.081 490.892
-489.501 602.273 526.745
-479.169 656.308 581.803
-425.604 630.539 601.537
-435.194 643.57 564.975
-444.006 602.329 589.137
-427 634 597
-494.233 617.098 661.969
-504.334 599.281 588.29
-508.173 639.023 591.834
-428 581 528
-505 622 555
-396.296 585.922 521.529
-467.02 637.133 525.636
-435.444 590.345 528.463
-468.37 623.727 626.779
-403.331 604.809 572.207
-451.764 576.335 512.276
-413.493 620.925 596.745
-564 599 602
-424.462 614.271 576.756
-414.308 593.734 530.902
-510.469 654.496 574.364
-449.932 588.638 584.007
-473.556 606.852 507.138
-494.551 593.851 539.673
-431.379 588.831 504.985
-429.006 647.75 533.089
-420.407 585.963 525.052
-403.413 578.989 521.014
-490.581 646.579 564.737
-451.031 578.031 511.01
-502.039 588.004 607.573
-437.639 571.004 499.85
-440 644 593
-491.767 599.584 582.307
-413.213 626.912 479.348
-421.036 604.139 468.417
-407.598 613.993 530.532
-425.312 597.439 454.752
-404.315 587.935 548.162
-576.135 613.491 581.337
-476 602 502
-409.528 606.951 529.773
-496.873 638.503 582.106
-518.826 601.416 575.775
-504.999 651.649 550.473
-397.021 587.387 506.177
-439.946 614.395 626.535
-485.177 636.909 610
-520.744 590.422 616.711
-536.504 602.987 630.948
-494.492 597.962 606.903
-460 612 624
-438.935 654.389 515.619
-407 633 538
-410.978 633.855 543.198
-540.275 624.004 665.919
-409.171 583.684 511.602
-443.733 637.828 505.306
-547.853 651.216 616.154
-469.958 595.424 598.989
-429.24 621.566 465.314
-379 606 523
-423.072 600.238 461.24
-408 612 585
-428.932 632.402 479.975
-460.223 656.377 567.518
-401 579 514
-406.006 602.773 495.709
-423.731 640.21 547.646
-504.067 600.42 587.774
-505 600 542
-425.62 641.95 559.622
-467.359 643.486 582.826
-450 646 478
-473.883 646.949 557.174
-480 642 606
-518.865 604.294 650.832
-435.468 595.162 453.607
-460.918 650.141 487.759
-584.914 637.076 603.506
-530.867 619.797 658.511
-424 614 465
-454.387 640.818 587.29
-438.881 654.43 506.214
-492.993 643.253 575.779
-413.395 585.869 465.656
-493.317 605.721 646.377
-531.463 628.013 567.026
-574.577 600.628 622.976
-458.48 596.202 573.64
-447.734 635.615 618.811
-450.253 583.216 570.97
-455.018 642.324 582.667
-441.061 625.296 610.327
-423.745 600.931 581.122
-426.417 577.646 494.223
-582 605 583
-429.302 586.86 546.93
-498.018 611.277 544.206
-400.596 578.594 508.647
-412.487 577.536 476.3
-452.883 649.431 585.237
-458.806 578.282 527.42
-427 625 535
-509.298 624.069 609.017
-439.133 620.575 611.727
-446.31 580.969 522.003
-491.94 590.021 600.57
-429.915 614.119 596.876
-517 649 579
-428 627 599
-549 645 617
-395.891 619.125 501.367
-383.904 610.441 531.857
-390.623 593.336 488.426
-511 633 623
-472.194 648.133 585.952
-506 603 624
-418.583 579.664 533.354
-512.135 599.734 646.577
-459.466 593.91 508.805
-483.121 640.539 532.87
-479.989 594.198 510.224
-484.393 650.067 565.997
-457.929 584.807 578.652
-476.449 595.567 604.168
-451.585 582.174 531.609
-471.365 603.816 593.03
-468.716 585.035 540.616
-503.05 637.74 578.917
-434.157 624.058 603.433
-498.976 644.993 544.924
-539.752 644.182 590.03
-507.787 607.363 649.646
-419.9 645.781 522.822
-541.674 646.128 583.702
-483.386 592.788 598.551
-425.353 589.374 525.405
-402.538 602.171 504.423
-440.766 641.238 595.241
-428.818 614.706 492.593
-412 569 481
-390.834 609.923 543.246
-578.076 642.796 607.214
-452.1 595.114 539.14
-487.568 605.162 519.595
-405.806 626.667 493.266
-555.786 597.969 614.557
-518.049 615.254 664.852
-434 582 508
-536.424 588.073 595.088
-455.275 625.102 623.238
-430 611 616
-444.239 624.498 605.398
-534.399 602.838 563.907
-549.424 596.434 626.308
-434.461 578.802 506.043
-425.601 616.893 603.435
-437 625 605
-478.065 594.801 513.467
-410 595 576
-491.873 638.087 582.952
-400.741 614.18 477.646
-398.146 619.772 511.974
-435.7 627.614 621.501
-575.929 594.722 598.819
-425.797 634.321 597.198
-427.746 594.767 550.479
-543 586 575
-487.801 614.043 516.639
-450.527 590.525 589.548
-447 634 590
-430 651 516
-456 599 568
-420.064 585.211 552.338
-529 641 616
-388.381 594.847 541.133
-587.555 634.783 608.345
-397 619 482
-407.013 627.603 490.43
-567.599 594.156 591.116
-502.486 615.788 660.724
-493 643 541
-517.523 599.836 645.34
-476.676 601.502 520.115
-404.758 629.666 548.421
-410.973 577.631 496.099
-420 622 535
-550 602 619
-395.399 578.181 511.079
-435 611 598
-455.158 631.829 617.496
-505.218 645.684 560.145
-546.502 599.144 577.282
-517.755 630.477 664.965
-390.383 601.606 490.848
-398.41 604.34 466.985
-466.769 653.74 582.201
-467.245 644.504 514.783
-502.376 628.741 599.825
-457.181 645.079 556.443
-411 594 574
-466.161 615.375 625.782
-406.286 605.308 523.452
-504.975 607.193 647.991
-534.247 597.259 578.468
-565 618 638
-480.122 632.79 610.177
-420.738 623.192 465.009
-415 580 470
-471.5 643.272 611.096
-420.807 579.683 504.183
-409.956 624.889 583.088
-564 603 582
-513.676 618.853 614.499
-512.558 627.505 592.867
-513.865 623.726 607.539
-488.743 650.819 539.736
-499.057 611.863 556.735
-544.911 611.745 631.817
-424.813 625.327 475.223
-503.392 595.978 602.165
-520 597 642
-420.157 586.46 496.566
-420.731 614.751 504.421
-457.137 635.9 575.05
-449.107 650.321 492.145
-539.588 598.601 627.204
-409.217 626.436 570.102
-545.801 615.45 550.111
-463.793 589.775 524.932
-503 644 599
-574.302 647.234 613.499
-443.744 654.395 507.65
-470.809 595.761 522.621
-448.823 627.72 484.553
-516 633 621
-556.142 598.578 596.023
-515.693 600.237 548.744
-426.992 646.338 529.658
-542.506 617.539 637.455
-554.709 604.803 576.042
-411.648 596.915 502.384
-552.329 593.094 604.068
-441.231 592.087 585.519
-554.265 628.584 579.695
-463.473 582.452 568.14
-430.671 624.692 596.357
-443.636 650.132 561.773
-553.082 605.123 574.085
-458.695 646.316 501.287
-483.713 605.519 563.995
-490.191 626.347 530.918
-483 616 524
-438.466 583.556 502.832
-543.562 591.709 616.162
-461 641 587
-412.179 602.792 579.178
-404.713 588.638 549.61
-482.388 590.036 540.949
-502.221 653.281 575.301
-424.619 591.082 568.49
-418 585 519
-469.086 645.904 555.263
-441.165 627.996 498.262
-427 615 592
-435.665 624.985 601.181
-541.342 605.258 629.794
-503.398 606.213 547.48
-486.286 653.092 579.193
-507.552 636.018 632.729
-524 639 625
-465 640 519
-431 631 529
-437.903 586.797 577.199
-468 616 626
-432.411 603.023 575.108
-450.808 638.3 545.395
-563.769 600.296 612.613
-495.805 601.026 644.7
-524 606 579
-425.554 619.753 588.999
-430.494 623.387 586.11
-503.469 600.285 539.35
-488.098 592.065 612.891
-467.523 644.352 517.286
-401.035 631.611 523.465
-542.969 584.007 583.302
-437 598 592
-390.25 592.913 550.467
-533 586 614
-550.177 618.972 639.653
-571.298 596.326 595.439
-472.938 647.118 557.458
-412.479 588.29 565.001
-553.986 588.574 593.709
-425.789 634.125 482.129
-559.493 594.504 620.562
-397.098 624.584 521.85
-492 619 515
-525.014 599.398 578.548
-540.422 597.364 581.824
-449.999 605.537 623.485
-514.774 615.682 648.816
-483.503 593.931 598.991
-540.808 601.022 626.633
-407.155 610.65 548.502
-530.146 587.454 620.356
-429 652 517
-415.209 627.354 587.429
-472.294 602.085 625.276
-503.633 588.435 607.865
-385.646 596.777 506.048
-435.377 584.639 513.107
-489 593 533
-551.932 597.651 586.645
-460.139 643.019 571.485
-414.335 628.752 483.85
-415 603 531
-451.775 600.435 576.935
-510 581 565
-537.387 634.039 566.731
-566.054 622.626 588.846
-496.509 596.931 593.528
-536.969 624.563 561.589
-438.934 627.354 500.256
-464.859 610.432 628.023
-546 602 567
-453 590 502
-570.3 616.248 578.368
-442.076 639.492 601.857
-438.926 624.572 490.852
-536.773 645.848 572.738
-499.905 627.119 523.305
-482.705 611.017 551.479
-486.097 644.9 549.409
-423.001 608.327 478.411
-425 591 586
-567 648 621
-487.695 603.092 508.601
-529.604 644.37 582.197
-422 591 525
-527 626 568
-431.778 584.069 517.932
-456.785 651.286 586.463
-483.6 592.105 529.177
-408.123 592.289 466.704
-472 651 575
-448.539 638.339 564.112
-488 604 566
-525.897 602.817 581.806
-538 616 642
-554.999 620.429 634.705
-535.982 604.824 566.263
-415.198 584.521 522.496
-550.044 611.949 632.556
-474.322 606.35 636.416
-459.745 588.05 502.936
-459 627 634
-420 631 483
-486 641 581
-421.36 591.851 487.749
-521.024 611.041 560.304
-426.495 592.744 506.157
-429 620 582
-472.411 601.727 543.518
-420.445 646.155 520.068
-457.657 641.99 574.036
-495 619 522
-472.244 654.866 500.725
-487.46 598.907 601.845
-530.259 612.464 656.81
-456.683 576.561 515.654
-491.659 649.846 545.754
-427.129 594.162 586.731
-548.881 651.948 614.18
-423.41 617.758 577.916
-473.373 583.701 529.899
-471 596 605
-553 587 587
-512.053 641.183 587.483
-542.654 639.392 587.706
-413.407 619.453 599.169
-567 640 615
-470.199 586.642 540.436
-509.426 622.928 610.742
-531 584 575
-409.953 611.936 510.358
-557.293 610.781 633.691
-531 585 582
-459.397 625.413 633.538
-549.015 651.924 616.978
-521.221 635.541 638.104
-449.618 587.932 519.554
-513.514 617.713 557.101
-542.562 640.631 599.353
-523 583 592
-530.402 599.128 592.599
-411 574 507
-471.604 648.92 604.236
-449.614 632.62 607.732
-481.748 605.709 533.284
-488.182 591.986 609.359
-498.312 610.168 539.452
-557.866 598.159 611.301
-479 653 506
-386.205 612.519 535.468
-437.782 636.422 474.858
-442 650 578
-450 578 514
-548 669 587
-448.516 606.502 628.171
-512.13 584.551 579.086
-549.073 592.544 596.975
-419.147 611.416 454.459
-486.594 606.507 626.964
-526.673 596.076 583.683
-441.502 597.785 591.329
-434.255 627.407 621.355
-547.308 643.379 605.552
-592.617 642.625 616.954
-403.3 583.89 531.669
-434.174 634.553 606.223
-431 596 587
-522 637 637
-424.495 590.36 499.609
-490.649 581.652 563.609
-432.159 611.971 599.527
-407.503 612.497 534.261
-467.193 646.124 603.993
-460.379 651.64 518.525
-465.427 608.26 614.794
-426 572 503
-457.517 648.888 597.446
-491.421 619.355 527.706
-431 635 480
-555 647 603
-516.317 627.054 597.078
-422.137 605.957 577.473
-508.989 653.657 573.037
-463.163 593.882 544.946
-437.378 618.563 610.251
-570 614 589
-500.446 618.213 528.533
-416.101 620.922 468.91
-469.236 606.247 602.315
-442.526 645.084 487.018
-523.459 630.922 595.03
-430.995 599.052 578.972
-395 619 557
-392.734 588.501 507.553
-429.447 593.277 456.47
-415.579 619.699 547.409
-533.589 594.778 627.783
-419 592 453
-442.093 593.907 560.948
-457.389 640.671 544.421
-516.303 598.591 579.708
-445.882 633.441 597.452
-387 590 502
-460.677 589.175 522.746
-426.67 634.46 482.143
-420.156 645.799 523.496
-419.124 622.863 545.817
-434 624 573
-477.006 602.085 615.064
-473.9 657.073 564.535
-580.076 603.936 621.352
-482.564 621.95 625.35
-517.472 623.982 545.676
-497.011 647.086 564.966
-442.458 600.153 579.497
-527.07 586.833 609.573
-405 625 570
-387.72 605.848 545.621
-470 606 546
-502.069 626.981 635.873
-451.956 651.099 528.223
-425.717 585.734 488.639
-398.094 595.802 470.521
-389.888 613.367 498.484
-438.3 585.385 577.42
-579.446 594.628 594.393
-427 614 489
-429.861 596.249 555.492
-410.297 587.149 486.488
-506.177 628.681 595.852
-451.241 630.304 629.946
-509.532 582.648 593.969
-408.943 574.56 493.415
-389 591 522
-538.559 598.982 620.336
-435 625 596
-515 589 612
-512.957 620.941 651.135
-465.474 635.117 528.017
-388 586 498
-477 587 524
-554.781 595.648 599.263
-505.674 655.306 567.885
-479 605 618
-427.991 622.284 591.064
-396 607 477
-480.184 647.967 485.082
-467.221 604.703 589.301
-482.459 657.329 565.191
-486.502 599.49 508.759
-438.253 629.463 608.714
-512 611 662
-537.903 643.837 615.314
-457.154 632.686 625.152
-408 586 564
-413.464 623.865 587.415
-491 588 593
-410.254 613.403 588.166
-455.915 656.357 567.605
-508.182 608.932 631.588
-438 622 599
-408.463 617.207 469.785
-455.116 649.775 531.886
-407 586 504
-460.704 583.831 539.065
-478.183 646.195 563.072
-420.341 609.876 489.113
-417.841 600.509 595.492
-517.964 584.584 557.263
-515.92 644.256 580.218
-425.489 587.833 489.767
-450 639 575
-504 602 591
-427.462 580.636 488.746
-447.437 649.356 569.013
-469 587 544
-407.916 571.859 491.406
-441.494 654.187 515.608
-555 626 574
-480.945 597.471 620.217
-419 600 466
-411.036 587.113 501.314
-403.457 595.679 494.683
-383.948 601.377 523.605
-516 626 559
-426 576 483
-410.104 615.455 527.763
-456 585 573
-499.91 596.397 604.888
-506.741 638.793 603.041
-495.387 601.744 622.936
-404.229 627.026 504.169
-543 647 590
-524.596 586.06 579.158
-440.66 603.076 592.424
-513 621 551
-470.935 647.725 558.46
-403.39 625.456 514.213
-443.685 635.842 476.544
-516.131 643.848 617.897
-410.25 569.39 491.648
-536.635 643.093 589.756
-444.731 646.549 581.999
-534.234 645.718 570.9
-511.661 613.192 657.347
-446 591 522
-496 637 627
-435.973 644.241 572.58
-482 591 596
-548.997 643.276 602.413
-504.542 594.716 598.992
-512.198 625.524 645.493
-498.23 633.842 591.436
-502.841 598.925 575.192
-453 601 602
-477.174 649.687 496.844
-467.773 639.389 610.209
-543.581 606.385 562.604
-405.917 604.674 544.609
-465.42 618.656 628.548
-584 642 615
-525.611 592.046 627.59
-413.429 592.114 531.9
-506 583 576
-400.173 609.102 471.006
-502.312 601.973 626.874
-503 622 539
-425.56 625.637 561.763
-428 612 607
-437.704 608.331 616.945
-522.589 628.406 651.768
-527 631 560
-399 574 506
-488.198 603.006 514.332
-423.91 623.96 467.041
-521 642 571
-481.611 582.424 568.211
-400.149 580.694 490.752
-430.849 645.707 549.539
-398.004 623.529 518.48
-515.066 622.361 546.507
-467.382 604.301 621.836
-555.608 588.838 599.905
-496.601 657.394 566.361
-511.209 616.118 656.071
-444 606 622
-488.798 600.613 621.205
-442.243 588.203 583.295
-473.581 588.852 555.468
-450.655 613.429 609.215
-567.821 587.154 588.834
-477.968 602.678 508.881
-404.36 594.781 495.097
-444.421 576.662 494.436
-409.474 629.242 554.999
-433.641 637.623 586.785
-439 610 602
-400.58 621.713 556.901
-538 615 565
-526.846 596.487 632.393
-523.262 626.14 607.179
-542.03 594.521 604.844
-465 638 606
-415.587 627.772 592.691
-448 649 552
-458 644 563
-496.668 618.052 621.045
-524.55 604.933 629.82
-413 571 480
-443 604 619
-415 579 531
-503 626 525
-408.098 627.414 565.692
-414.478 591.742 492.004
-541 638 595
-463.852 638.936 615.439
-441 655 502
-414.562 623.309 472.051
-411.161 574.188 504.523
-427.847 589.076 546.768
-558.402 602.976 624.877
-525.915 645.925 565.901
-442 575 512
-575.004 593.097 608.425
-422.964 581.833 530.925
-488.731 595.136 525.758
-547 642 614
-474.267 600.653 527.292
-392.423 620.163 526.138
-473.519 591.794 538.137
-417.407 585.243 547.332
-419.831 587.185 517.696
-493.389 588.19 555.203
-488.811 652.096 543.885
-498.082 604.284 534.499
-472 606 602
-498.098 626.25 623.486
-533.618 602.133 554.633
-481.145 604.216 507.057
-419.758 582.878 490.986
-487 601 522
-391.926 590.392 520.849
-421.158 615.252 502.807
-426.113 643.251 492.852
-455.729 584.111 561.199
-447.087 636.411 587.19
-407.379 595.519 484.537
-528.136 596.174 634.619
-506 628 548
-537.137 613.337 561.669
-563.989 606.435 630.698
-553.146 597.365 585.626
-437.624 588.859 575.835
-515.988 612.176 662.68
-507.352 614.737 640.787
-505 617 532
-466.712 600.422 570.12
-575 613 586
-452 631 490
-572.005 600.43 612.68
-420.399 595.021 558.294
-554 612 576
-398 620 481
-501.96 596.882 639.296
-424 585 505
-526.852 608.736 564.723
-521.102 629.511 629.552
-417.599 600.167 555.228
-406.159 626.541 574.856
-437.91 610.904 619.101
-511.087 585.282 576.7
-509.167 623.361 626.579
-506.86 623.519 548.105
-541.871 588.194 582.021
-457.999 611.019 619.149
-518.42 599.159 604.667
-392 608 476
-505 637 633
-435.752 635.296 531.395
-426.882 583.816 485.257
-408 598 572
-407.397 573.643 477.539
-566 602 581
-494.601 657.299 575.016
-415.229 584.011 533.73
-427.286 622.555 593.099
-404.189 600.341 525.236
-486.163 659.422 576.403
-449.096 583.259 534.009
-514.274 624.228 659.248
-417 631 565
-465.199 649.96 584.95
-500 581 592
-421 603 470
-573.825 646.384 614.825
-421.155 605.887 575.717
-393.013 596.501 548.168
-380.938 605.914 528.365
-465 655 543
-405.4 582.738 515.399
-497.341 585.644 587.95
-496 619 502
-466.423 606.806 605.99
-431.525 628.421 619.03
-525.635 592.534 626.718
-486.087 594.524 517.926
-391.114 614.128 500.271
-507.729 636.79 613.456
-461.818 650.837 591.201
-475.699 653.075 586.971
-510.891 654.074 555.363
-529 607 636
-408.987 588.67 494.382
-499.821 586.728 590.487
-515.012 627.625 656.492
-475.074 643.85 513.737
-397.51 621.828 500.571
-533.292 597.654 593.38
-481.355 640.135 541.367
-440.222 630.835 627.152
-462.895 654.389 579.711
-469.76 650.928 601.217
-438.706 657.294 508.593
-523.586 598.025 570.165
-426.792 587.191 453.008
-519.405 600.735 644.809
-451.542 604.29 593.456
-495 634 589
-449.683 645.723 593.665
-566.718 591.38 608.585
-457.482 587.215 588.653
-514.712 614.525 653.238
-563.729 609.789 573.465
-477.028 659.405 573.627
-436.442 611.608 604.043
-502.669 627.734 517.048
-442.541 642.135 480.799
-463.386 648.086 599.667
-461.293 589.101 530.875
-452.139 655.298 574.693
-410.708 634.064 495.188
-434.803 632.122 622.833
-479.429 622.044 636.125
-450.775 600.676 595.398
-426.403 625.869 609.527
-511.402 597.991 577.838
-570.04 612.632 587.367
-518.017 621.726 609.287
-459 611 634
-547.984 614.144 631.525
-439 630 587
-512.825 619.864 611.65
-546 611 635
-389.818 607.59 502.755
-402 622 484
-405.926 596.383 562.589
-524 594 630
-463.01 618.134 635.109
-510.061 644.049 593.758
-499 631 542
-427 601 591
-415.793 596.727 520.35
-506.239 582.983 566.161
-434.941 621.997 466.879
-419.917 601.522 559.099
-550.386 591.043 580.349
-455.177 597.694 505.474
-411.552 577.191 504.823
-489.429 629.32 532.368
-418 607 496
-413.046 582.084 530.902
-426.873 587.4 522.93
-447.585 581.85 526.697
-540.535 607.689 567.422
-427.936 643.376 492.221
-496 610 526
-494.776 614.628 626.147
-426.361 602.205 589.883
-572.74 605.436 621.778
-448.219 631.284 490.807
-403.363 593.201 488.573
-519.024 646.34 579.772
-530.411 597.725 617.406
-431 616 487
-389.465 609.054 496.197
-483.23 600.899 519.781
-465 599 516
-462 657 559
-433.385 618.934 469.744
-429.446 628.95 601.468
-549.179 593.136 570.978
-451.802 638.05 575.55
-391.259 599.283 489.61
-482 623 530
-395.796 611.354 480.293
-433 628 598
-467 653 572
-574.004 599.45 614.222
-539.044 605.877 561.708
-564.291 608.481 634.03
-476.597 600.186 583.86
-502.807 597.537 641.457
-484.83 621.681 656.329
-415.112 613.987 503.618
-415.127 594.472 466.212
-504.329 630.905 636.233
-468.701 642.048 542.03
-486.45 593.299 523.19
-417.384 585.704 526.647
-513.292 608.17 632.877
-527.252 616.574 644.343
-438.136 615.475 613.387
-488.72 590.835 608.261
-522.55 596.362 636.107
-473.515 604.672 562.556
-393.509 583.023 513.378
-400.704 606.767 534.348
-455 584 573
-388.434 603.353 498.484
-487 599 583
-554.842 593.395 621.403
-438.033 638.359 482.177
-500.295 616.939 528.585
-506.879 632.887 621.51
-486.11 593.687 616.095
-420.17 597.272 464.603
-509.667 651.739 552.834
-461.531 619.447 626.585
-530.011 608.121 561.096
-482.355 590.166 543.009
-424.977 594.732 521.757
-380.329 608.103 531.971
-458.811 644.702 566.616
-521.516 624.5 611.951
-389.245 608.118 488.219
-467.606 651.396 596.978
-493 629 541
-420.346 583.969 506.519
-526.747 601.456 583.186
-560.601 610.759 577.516
-409 601 578
-442.697 613.317 610.451
-469.516 597.52 543.308
-392.609 616.313 503.071
-508.08 626.858 530.833
-400.047 575.111 492.127
-412.012 613.86 558.231
-440.335 595.269 555.029
-477 643 610
-531.257 619.159 655.441
-411.821 605.93 515.794
-560.703 592.21 587.486
-530.046 627.313 562.24
-490 641 538
-431.05 637.727 573.904
-495.315 586.762 593.302
-401.692 611.768 568.604
-461 600 549
-466.88 584.449 534.942
-413.351 600.709 581.335
-463 599 567
-408 571 497
-494.574 601.79 572.488
-532 651 612
-409.878 613.121 514.695
-433 589 519
-468.437 606.73 601.31
-405.976 611.754 526.607
-463 598 566
-560 647 612
-407 619 579
-484.581 621.844 635.356
-465.787 582.321 580.327
-539.845 598.378 629.682
-412 595 479
-500 652 577
-465.212 588.919 592.899
-514 603 622
-402.048 601.005 510.382
-535.718 626.95 564.723
-457 591 528
-532 611 560
-499.271 588.927 604.11
-424 646 551
-431.392 597.276 568.998
-500.467 627.571 546.089
-581.559 604.506 581.796
-420.158 576.731 511.049
-431.931 627.748 513.337
-499 634 622
-565.005 590.477 599.403
-493 621 661
-485.357 599.766 578.099
-502.26 581.025 572.203
-406.774 577.202 479.974
-494.874 584.928 581.281
-547.871 645.074 605.076
-421 597 453
-432.81 594.586 584.63
-506.058 645.072 555.385
-526 598 637
-543.066 631.194 566.998
-565 601 631
-509.191 653.388 571.921
-433 626 575
-451.156 637.948 595.779
-415.368 599.206 539.229
-554.036 602.431 570.832
-407.735 613.039 551.371
-551.133 590.927 586.705
-518.732 650.255 571.815
-409.199 610.135 520.921
-444 604 584
-503.804 598.127 580.773
-507 604 651
-447.721 640.044 481.533
-388.355 591.376 526.23
-462.661 593.195 580.631
-417.356 605.277 485.301
-431.416 647.264 542.962
-492.888 658.864 574.77
-516 653 564
-459 642 572
-407 568 495
-403.883 620.306 568
-585.546 600.545 620.081
-505 581 579
-441.448 575.002 514.896
-541 619 642
-510.744 585.431 603.929
-500.729 618.664 619.449
-419.628 586.828 498.934
-439.892 623.757 622.247
-558.957 605.458 578.694
-536.57 624.298 563.06
-557.293 608.408 581.274
-568.879 599.384 614.009
-417 613 508
-525.512 648.447 600.607
-477.744 623.344 633.665
-456 585 589
-512.708 584.618 588.808
-416.617 586.529 469.871
-481.892 599.207 583.997
-426.355 630.284 610.28
-436.977 584.129 516.086
-544.135 587.72 575.081
-470.306 590.897 527.523
-433.321 638.894 577.191
-437.239 628.842 503.226
-458 596 563
-426 569 506
-408.022 584.79 488.599
-428.641 647.955 530.134
-459.496 603.858 609.969
-437 602 571
-400.117 592.879 551.351
-426 650 518
-549.847 623.045 573.249
-564.477 600.928 607.156
-537 586 599
-503.604 600.534 614.98
-444.203 645.034 586.443
-503.832 622.005 623.574
-510.34 599.331 572.197
-518 591 556
-524.566 637.318 617.582
-415 584 503
-521 600 585
-423.124 601.985 590.244
-463.418 581.168 529.971
-395 617 564
-506.738 583.649 581.824
-513.428 591.996 627.721
-473.905 595.809 504.451
-467 609 547
-534.71 601.131 566.316
-423 597 519
-531.755 606.102 570.369
-420 591 453
-421.654 615.014 570.101
-462 607 593
-470.854 589.71 591.368
-447.792 587.461 581.154
-485.445 639.36 606.365
-438.496 586.52 450.291
-557.59 610.047 581.64
-531.102 648.858 572.155
-491.148 589.49 597.887
-527.219 583.927 604.931
-576.091 640.706 618.43
-461.727 593.924 536.686
-533.218 597.449 575.484
-506.159 634 603.973
-438.785 634.456 611.189
-439 591 513
-476.524 601.315 530.472
-452.602 606.194 622.652
-425.918 635.368 587.153
-405.763 607.391 514.208
-506.649 650.119 545.413
-447.567 583.877 553.828
-553.598 588.603 592.22
-440.32 636.336 508.13
-469.625 648.453 576.861
-445.266 614.741 627.534
-547.847 592.916 602.351
-480.762 657.323 572.067
-406.816 613.068 527.797
-565.764 618.082 583.737
-561.889 601.806 575.916
-497 633 609
-478 591 514
-484.774 643.985 544.245
-488.514 600.044 595.582
-564.804 596.762 613.974
-456.414 585.629 503.816
-529.244 608.87 641.952
-474 605 592
-528.78 648.966 597.547
-562.722 618.405 568.696
-407.134 635.04 540.935
-426 631 606
-544.896 585.3 578.841
-522.056 613.065 630.939
-480.34 643.735 528.922
-534 628 562
-500.016 620.779 611.532
-443.943 584.823 540.57
-480.772 639.37 531.993
-575.525 597.849 620.165
-420.632 580.566 520.832
-401 617 474
-463.132 587.257 510.085
-437.486 620.239 598.114
-512.612 651.372 566.209
-481.702 618.364 529.108
-450.22 604.864 617.494
-545.579 647.536 613.262
-466.641 596.674 581.964
-424.011 588.927 549.874
-568.475 613.189 586.997
-415.159 605.794 453.534
-404 577 506
-448.34 638.696 611.697
-538.887 586.686 610.624
-523.013 616.211 664.813
-510 603 615
-496.654 628.595 607.471
-411 636 494
-504.741 594.421 629.896
-515.152 652.313 567.01
-535.302 613.557 644.101
-406.041 612.036 528.405
-512.513 639.76 575.752
-512.018 608.273 634.95
-408 635 507
-506.112 617.497 554.787
-525 584 588
-470.737 595.027 543.785
-580.887 591.488 592.764
-537 644 572
-435.361 628.986 563.274
-416 612 558
-410.714 615.322 539.032
-527.704 610.852 643.237
-477.075 646.802 603.654
-485.767 625.188 658.169
-466.703 650.639 575.76
-436.914 589.204 582.473
-435.726 639.949 520.988
-439.518 627.664 468.157
-487.68 653.644 553.592
-569.23 588.698 597.185
-438.154 631.771 469.063
-432.021 642.217 488.971
-442.57 644.261 591.611
-438.067 627.111 504.871
-437.623 605.223 595.612
-514.2 629.995 590.97
-552 611 571
-592 596 603
-441.146 649.679 543.469
-540.554 620.549 655.572
-538.565 644.744 594.012
-447.56 604.674 602.366
-503.306 601.399 617.726
-459.148 643.609 511.692
-426.789 626.894 607.325
-581.271 598.419 604.941
-517.042 583.621 570.976
-463.172 591.628 506.059
-421 642 551
-450.732 586.938 576.658
-403.207 624.064 549.293
-442.258 649.8 570.073
-435.44 577.14 506.303
-429.415 599.796 592.099
-565 647 608
-486.905 636.221 615.441
-494.096 602.705 643.566
-422.743 605.601 573.71
-576 618 587
-534.189 635.245 565.775
-551.14 594.118 622.173
-417.872 590.308 533.515
-421.909 592.66 459.9
-429.043 622.853 578.962
-413 598 506
-423.52 615.369 468.918
-393 596 554
-502 643 552
-440.103 579.561 525.368
-441.349 607.404 622.16
-501.125 584.83 582.171
-428.968 608.332 593.243
-425 615 572
-411.881 592.729 505.132
-533.158 610.028 639.72
-407.586 615.823 545.1
-488.228 603.233 624.581
-534.417 594.824 565.917
-535.581 648.858 608.072
-483.306 595.739 510.671
-522.151 639.625 623.912
-508 637 653
-556 598 573
-463.761 604.278 551.858
-447 637 593
-440.454 623.535 476.172
-436.437 660.236 503.764
-418.846 631.438 484.701
-530.974 598.681 576.381
-481.848 595.242 615.831
-399.859 592.087 474.019
-440.331 634.658 540.4
-455.9 654.207 507.737
-513.87 582.782 575.184
-423 638 595
-403.544 611.367 516.732
-459.322 584.421 546.067
-572.126 597.814 622.197
-530.856 634.25 560.408
-415.717 626.727 476.985
-562.227 585.917 587.735
-569.234 605.858 575.716
-452 579 533
-531 651 568
-459.936 650.339 541.459
-527.163 587.079 610.984
-491.905 644.503 549.928
-418.709 585.936 470.103
-421.886 620.083 566.533
-533.213 644.685 595.371
-424 609 484
-505.25 591.167 549.45
-456.079 632.568 527.609
-486.287 596.322 628.123
-422.078 616.453 505.278
-434.354 632.172 543.262
-551.38 594.693 597.759
-411 589 494
-524.096 585.666 573.405
-514.626 598.291 622.662
-424.673 587.984 546.28
-383.485 611.067 530.988
-543.761 601.748 567.654
-389.303 613.208 527.456
-403.192 613.777 574.532
-431.399 628.349 609.448
-503.577 624.677 622.483
-442.953 632.813 580.244
-496.616 593.328 624.181
-478.579 652.313 504.691
-458 591 519
-586 611 635
-460 646 497
-423.24 583.927 547.787
-521 596 548
-540 624 566
-515.145 597.143 627.679
-406.738 627.674 500.282
-466.294 600.416 585.844
-417.844 594.897 585.7
-409.397 597.059 572.142
-465.128 655.404 583.848
-533.092 640.027 580.699
-505.454 636.166 629.803
-562.616 643.716 610.714
-458.648 600.373 604.108
-448 585 574
-413.962 625.483 599.885
-385 608 540
-428.471 609.491 452.277
-450.244 639.724 580.783
-460.611 576.638 519.71
-422.073 596.151 538.005
-522.751 644.587 581.032
-432.358 628.073 606.229
-488.842 579.974 569.242
-465.156 580.823 574.401
-505.908 624.802 547.559
-510.524 640.832 593.533
-385.029 602.03 502.435
-479.441 640.676 529.512
-511.736 581.524 558.107
-472 659 566
-408.693 619.141 474.208
-451.551 603.67 601.648
-447.643 592.68 541.288
-466.348 587.275 565.849
-422.665 573.217 500.373
-500.704 642.469 575.317
-417.532 635.937 491.133
-404.069 580.609 529.055
-446.104 637.748 615.679
-508.264 597.263 574.141
-525.184 651.346 563.982
-538.565 605.138 569.483
-529.394 600.808 585.729
-448.367 600.961 596.498
-559.467 593.761 585.783
-497.633 615.338 543.639
-534.172 637.353 561.915
-446.448 646.139 586.839
-478.093 605.542 638.028
-401.523 598.831 494.374
-445.844 612.195 628.836
-470 654 486
-414.588 607.894 453.05
-532.241 641.344 586.557
-433.054 623.61 598.599
-448.893 651.832 529.766
-433 586 517
-476.192 636.994 617.585
-495.162 601.817 573.777
-476 659 575
-490.475 598.689 600.162
-475.214 628.061 617.768
-498.31 639.114 595.189
-562.686 607.089 583.246
-462 652 574
-407.708 614.274 581.732
-537.442 605.211 569.88
-505.539 580.729 566.83
-500.556 613.576 547.933
-512.157 649.609 574.268
-403.158 605.197 543.918
-430.663 594.392 545.545
-510.714 583.697 569.69
-446.358 591.684 531.495
-443.933 624.922 607.254
-557.23 618.806 577.809
-496.768 583.007 558.625
-421.588 615.253 568.933
-520.857 640.936 576.849
-474.05 612.881 638.347
-552.509 591.045 615.473
-563.397 600.743 626.925
-438.376 586.005 579.666
-495.79 620.686 518.079
-403 574 504
-523.439 590.271 620.358
-460 644 609
-416.586 585.828 504.761
-447 590 518
-490.202 591.066 540.691
-567.387 637.404 600.425
-432.098 580.547 527.329
-469 596 505
-574 638 603
-490.246 592.107 547.295
-507 625 599
-470 597 577
-446.703 588.43 514.04
-502.053 606.732 629.719
-405 578 473
-419.979 630.829 483.445
-452.802 602.231 598.496
-490 583.93 578.024
-510.608 599.106 625.785
-506.864 600.792 581.518
-546.841 628.545 663.101
-540.811 652.833 619.885
-432.165 588.712 569.89
-408.014 581.579 516.548
-581.046 590.025 595.343
-535 646 615
-461.675 653.186 547.344
-456.929 623.995 635.239
-471.527 611.227 634.154
-446 648 586
-444.95 589.137 585.365
-496.097 649.266 584.68
-397.556 618.043 556.027
-497.098 608.395 648.789
-455.776 648.82 594.188
-479.258 596.51 614.069
-487 592 535
-475.95 600.248 542.962
-484 584 584
-468 638 617
-563.694 610.571 573.176
-569.827 642.284 608.596
-454.927 637.186 578.225
-527.345 585.113 606.159
-539.41 647.58 580.463
-532.52 647.246 565.088
-439.809 643.06 489.85
-488 647 560
-522.914 644.925 594.633
-406.881 615.405 575.993
-390.861 611.301 545.866
-486 603 568
-578.151 644.319 612.48
-544.547 592.511 620.067
-389 618 527
-408.358 617.279 579.398
-425.474 624.412 522.447
-532.227 592.378 626.274
-450.557 597.885 566.026
-407.91 588.452 550.576
-435.279 581.754 529.189
-571.091 645.939 612.92
-535 588 621
-526.535 612.608 655.468
-486.113 634.067 601.963
-558.457 597.572 613.373
-527.289 594.465 604.198
-565 629 588
-466.897 598.336 568.336
-550.946 619.997 571.966
-553.769 623.343 578.249
-511.77 605.822 650.2
-527.851 637.837 618.892
-424 635 588
-514 632 659
-460 645 491
-511.915 602.257 612.703
-533 584 602
-487.45 625.462 529.685
-451.107 616.954 618.328
-417.867 631.504 574.636
-402 592 468
-466.909 649.068 585.699
-526.282 621.741 645.008
-407.162 608.818 549.566
-535.181 649.197 581.068
-520 598 624
-552.409 597.942 614.646
-468.042 608.294 601.331
-410.037 616.929 531.588
-413.024 618.124 561.547
-492.193 589.412 552.863
-552 620 570
-410.824 627.229 571.989
-411.772 597.886 578.301
-424.179 617.991 590.951
-590 634 606
-483 589 541
-486 633 618
-518 600 572
-546 627 571
-514 641 617
-534.692 624.852 562.943
-447.973 657.907 500.993
-423.66 617.444 505.275
-549.331 599.857 627.159
-392 605 478
-448.821 653.43 561.566
-393.615 607.27 483.89
-468.37 610.537 626.851
-505.891 602.447 543.227
-422.706 629.658 620.476
-507.737 612.053 660.438
-490.606 623.959 613.432
-540.181 647.238 585.232
-564.076 616.012 581.695
-524.708 647.025 559.819
-403.853 614.836 570.591
-452.366 625.694 619.515
-527.566 634.402 562.224
-519.863 643.474 608.002
-526.187 583.315 600.375
-536.688 586.676 573.727
-419 637 545
-514.572 604.627 567.723
-448 614 631
-537.814 599.652 627.768
-541.44 620.66 651.922
-498.525 615.654 545.072
-468.516 597.958 574.81
-421.961 587.597 559.696
-415.449 604.074 533.426
-427.667 597.732 589.928
-487.746 633.221 599.649
-577.924 593.065 593.161
-469.401 650.168 535.758
-515.765 642.809 569.148
-502.365 586.885 553.707
-552 644 593
-512.438 625.378 644.25
-383.986 608.142 525.495
-393.575 589.555 541.583
-508 621 632
-543.458 599.325 568.574
-509.262 642.354 621.801
-430.128 627.299 519.262
-461.19 584.876 553.129
-499 631 615
-432.067 603.129 575.973
-385.962 603.037 548.235
-443 629 611
-428.299 590.948 547.036
-473.802 651.149 575.045
-572.806 610.579 583.22
-552 650 615
-437.979 620.082 600.352
-425.944 638.383 590.718
-462.112 603.686 546.879
-409.294 573.489 488.828
-513 625 549
-576.596 605.386 621.936
-498.215 645.728 542.116
-516 582 570
-530.233 587.459 616.523
-492.459 581.751 574.997
-412.293 606.478 548.364
-496.538 591.62 622.398
-492.75 642.645 546.628
-506.925 601.896 570.225
-571.18 623.754 586.121
-444.26 579.86 517.921
-436 593 452
-424.226 623.509 608.275
-494.274 635.386 605.938
-478.503 600.448 586.515
-515.438 622.877 610.271
-555.804 597.488 624.913
-438.106 603.699 594.098
-431.62 574.478 504.439
-561.248 624.542 586.35
-496.906 617.997 542.784
-418.924 586.984 456.874
-491.204 634.659 609.15
-461.358 593.875 516.948
-484 612 506
-386.568 610.667 521.958
-519 633 628
-529.009 601.109 585.951
-412.138 634.114 522.057
-512.348 624.983 666.066
-536.538 591.709 597.324
-433 585 452
-503.89 628.299 636.219
-508 655 572
-440.434 643.51 484.846
-477 604 504
-469.27 641.446 611.166
-572.003 605.183 580.913
-482.364 650.046 536.179
-430.868 627.084 557.705
-441.43 649.035 545.043
-424.879 589.119 459.323
-557.107 590.808 585.537
-539.294 640.658 581.777
-489.232 606.37 626.051
-526.986 613.519 644.166
-562.288 608.365 575.844
-485 660 569
-457.626 591.589 547.983
-462 642 581
-444.272 652.725 497.333
-530.171 595.425 612.739
-439 610 597
-567.08 641.402 617.149
-507.642 642.758 582.419
-495.518 653.147 576.563
-463.09 584.271 550.536
-433.645 640.58 584.494
-416.52 594.655 581.398
-536.363 622.617 665.283
-529.186 633.613 598.761
-507.412 653.323 564.059
-413.252 640.931 530.252
-439.872 629.825 572.771
-538.477 616.488 648.985
-521.451 648.313 549.535
-482.631 629.063 621.149
-475.679 647.851 529.486
-400.783 624.439 516.908
-579.544 609.927 580.817
-408.327 591.506 478.843
-522 621 613
-454.495 637.622 495.721
-472.71 654.067 557.282
-531 643 570
-420.225 592.882 526.81
-559.287 601.73 620.412
-422.135 627.399 602.619
-416.166 587.149 512.12
-481.7 607.584 623.617
-464 598 584
-459.937 656.331 558.716
-552 606 578
-501 614 501
-508.173 617.713 653.085
-406.597 586.724 546.157
-570.841 590.713 606.099
-475.063 652.763 513.079
-478.344 648.218 488.804
-457.129 599.697 598.907
-483.087 651.339 593.379
-517.543 601.821 619.32
-425 638 592
-455 598 510
-412.098 604.709 516.925
-410.394 620.756 471.354
-493.236 581.013 560.199
-490 592 622
-486.163 623.816 530.903
-405.312 586.515 545.173
-444 628 606
-566 619 575
-422.055 630.881 585.269
-456.528 655.141 565.395
-529.155 633.361 590.996
-467.762 600.832 605.024
-430.42 648.837 537.115
-524 645 582
-539.237 602.774 568.014
-466.125 597.595 572.584
-563.153 640.742 598.131
-497.709 619.072 549.914
-511 622 645
-462.829 604.823 548.542
-567.591 593.363 612.362
-522.799 640.196 574.645
-548.013 595.17 594.85
-435.33 638.554 588.117
-483.145 599.789 605.503
-431.567 593.76 451.437
-520.02 586.157 582.086
-460.458 590.866 558.997
-518.89 601.938 572.335
-404.456 602.896 525.116
-486.007 587.971 589.343
-573 589 600
-523.243 644.82 593.163
-548.555 607.802 631.387
-492.201 609.622 510.483
-500.132 645.635 542.19
-522.112 633.302 589.592
-407 576 502
-512.404 586.619 585.134
-419.812 649.04 515.697
-510.789 651.07 548.555
-425 588 566
-442 622 476
-492.974 611.133 510.443
-387.965 609.617 494.955
-535.218 602.769 558.379
-409.741 635.767 513.624
-395.691 617.268 515.568
-463 607 601
-427 619 572
-451.519 650.056 582.919
-472.456 604.095 596.83
-511 628 646
-589.441 644.046 614.044
-422.819 620.951 570.474
-520.956 599.213 580.845
-459.049 632.575 624.215
-476.118 603.555 600.396
-425.121 628.193 479.289
-437.425 630.657 592.548
-530.615 609.845 642.43
-530.241 599.963 581.976
-446.086 631.964 476.583
-497.826 629.476 539.104
-577.894 633.681 604.108
-567.475 636.897 594.801
-461.017 652.608 581.681
-428.981 591.378 580.645
-552.548 586.191 585.651
-447.896 654.773 517.7
-467.934 603.288 506.551
-411.652 624.011 473.716
-467.404 644.82 503.646
-519.024 648.085 602.449
-582.074 633.122 603.745
-401.54 575.701 504.092
-520.395 626.225 564.749
-502.882 582.372 567.085
-535.288 603.703 558.356
-532.916 629.478 563.311
-504 625 518
-463.465 641.91 547.948
-408.591 596.529 505.976
-414.634 643.898 524.507
-524.055 631.076 650.432
-531.322 596.825 611.987
-459.38 642.317 572.253
-462 630 618
-566.318 594.938 582.126
-410.162 609.177 586.379
-508.098 626.486 633.9
-536.909 648.399 605.512
-525.81 638.818 604.714
-447 658 504
-470.784 644.865 502.098
-450.531 587.326 583.749
-557.765 605.595 630.179
-426.102 585.536 490.445
-547.387 594.898 624.721
-464 651 524
-497.528 621.02 518.565
-555.51 603.224 576.398
-514.803 618.342 615.04
-578.471 611.707 581.773
-469.765 636.48 617.162
-547.094 610.863 562.869
-401.578 596.932 490.154
-535.412 603.217 553.997
-419 630 477
-416.777 606.375 453.222
-488.22 657.974 576.026
-431 618 575
-509.722 602.254 545.245
-470 644 552
-412 604 501
-469.167 589.814 511.548
-526.537 585.312 617.239
-510 603 568
-495.71 615.044 658.315
-407.966 596.577 572.736
-446.083 649.046 542.305
-535.065 646.304 600.292
-478.471 627.588 626.345
-503.356 603.244 617.242
-470.755 595.818 596.672
-551.389 590.181 613.94
-393.147 614.736 500.884
-420.922 635.059 566.3
-433.27 631.177 622.873
-477.132 656.754 570.082
-580.012 603.704 626.942
-508.621 628.128 620.108
-432.812 576.958 510.007
-525.101 596.017 599.147
-526.833 631.078 560.637
-553 611 567
-568 616 635
-418 618 542
-451 586 578
-420.178 621.983 558.367
-462.103 641.665 599.182
-398.721 591.818 478.933
-421.402 606.287 574.681
-433.281 606.019 604.066
-466.21 656.243 548.012
-459.491 658.389 496.601
-509.572 624.167 606.967
-452 602 602
-422.691 626.801 616.568
-527.728 595.121 580.521
-417.299 626.973 601.682
-530.396 587.547 571.354
-414.466 605.431 501.829
-485.408 602.967 597.155
-494.942 612.024 523.683
-406.934 626.565 501.089
-525.431 622.309 617.374
-448.543 640.74 606.827
-556 597 590
-461.507 600.071 587.083
-514.641 627.705 654.928
-449.765 593.155 551.343
-496.53 597.401 636.47
-523.913 599.073 572.96
-546.932 588.587 604.534
-511.173 630.855 631.693
-525.479 643.723 611.711
-563.81 595.264 579.07
-402.337 625.455 514.374
-467.806 656.8 560.727
-499.581 628.782 605.361
-537 636 588
-444.604 606.802 598.402
-421.714 589.12 486.669
-410 622 586
-514.972 605.85 632.818
-507.394 639.52 619.844
-434.731 649.988 509.317
-557.227 596.84 623.082
-533.37 595.629 595.184
-453.511 650.119 491.321
-542.153 645.495 592.069
-539 598 614
-541.859 649.287 619.762
-464.867 631.11 628.768
-550.432 606.381 564.744
-446 578 517
-496.826 613.289 639.883
-510.671 582.939 573.62
-485.455 642.794 542.123
-412.782 582.997 496.817
-479 603 610
-500.692 585.768 589.505
-583.53 657.835 668.955
-490.625 590.505 603.879
-472.035 612.977 624.833
-415.959 626.217 594.405
-525.065 620.496 560.846
-402.652 581.559 531.713
-389.986 605.972 547.771
-478.487 611.631 640.218
-442.783 634.164 625.777
-503.484 612.41 556.202
-475.45 616.422 640.605
-427.649 594.316 509.549
-544.093 592.319 593.434
-451 632 490
-474.269 609.301 624.357
-481.28 644.926 531.456
-530.574 596.904 581.724
-473 628 618
-531.615 649.218 569.308
-552.54 590.648 620.629
-454 629 632
-418.5 603.167 459.304
-474.782 587.906 565.224
-420.164 618.825 601.91
-407 608 582
-460 652 546
-449 632 630
-473.38 583.069 528.64
-490.615 599.902 636.046
-467.611 588.455 509.567
-418.728 640.405 506.115
-495.578 642.409 595.612
-463.149 605.452 615.651
-453.042 588.975 585.747
-448.932 630.519 534.177
-518.504 636.406 580.902
-426 567 506
-450.657 644.109 482.796
-535 599 576
-567.421 620.257 582.254
-405.127 631.49 508.581
-491.493 648.441 539.01
-412 597 484
-487.783 617.314 637.726
-485.284 604.683 542.801
-533.808 646.811 572.467
-533.077 598.868 621.42
-495 637 601
-568 600 610
-488.547 629.587 612.318
-407.76 577.22 472.642
-548 668 583
-463.99 579.256 520.155
-540 599 592
-466.248 590.799 523.984
-492.558 586.692 591.069
-442.014 600.679 570.622
-581 595 598
-561.51 596.649 620.049
-441 637 624
-446.674 629.683 610.704
-462 585 566
-556 600 597
-581.898 644.763 620.396
-542.925 598.794 577.472
-551.515 591.18 603.145
-518.194 630.99 588.382
-499.089 639.996 597.081
-463.661 582.528 533.791
-415.945 615.315 560.885
-465 596 574
-469.033 637.764 613.143
-492.146 606.009 645.796
-404.173 582.836 477.324
-516.854 628.19 557.907
-478 653 490
-468.805 584.676 533.487
-504.432 622.23 636.503
-422 596 541
-531.226 619.241 655.617
-510.522 583.905 562.024
-525.307 597.48 554.646
-545.156 650.206 621.1
-524 633 558
-445.196 637.956 549.252
-441.724 646.192 578.965
-475.206 582.284 527.131
-402.431 628.645 531.395
-532.778 643.207 581.756
-448 589 502
-498.672 587.481 594.935
-455.792 606.91 627.582
-427.155 592.293 453.765
-432.791 594.961 541.971
-447.352 637.771 610.751
-444 628 472
-466.246 608.263 551.847
-418 588 500
-432.606 617.084 597.284
-423 637 577
-394.718 586.054 501.526
-528.558 645.789 594.003
-522.728 588.973 559.281
-497.051 655.057 561.589
-434 625 582
-451.197 620.794 621.437
-530.053 648.289 564.863
-411.53 637.979 502.188
-559.643 619.534 578.283
-487.271 586.63 590.7
-465 596 518
-511.923 627.386 526.422
-442 657 507
-530.205 609.955 638.594
-460.154 647.086 489.839
-482.301 610.175 628.566
-510.32 630.853 628.347
-399 611 573
-458.134 653.983 584.862
-554.883 628.759 578.909
-402 585 474
-480.068 607.345 522.642
-438.25 582.9 514.689
-446 622 611
-464.752 635.187 617.642
-537.243 651.092 618.193
-462.136 644.314 608.627
-460.295 603.146 608.735
-456.021 645.209 483.727
-520.355 636.707 616.599
-423.927 587.441 502.394
-419.812 598.238 566.436
-428.206 628.493 522.925
-418.1 608.107 593.111
-515.982 600.252 609.823
-521 600 571
-531.005 602.082 579.133
-421.516 624.001 553.345
-424 615 564
-546.775 647.782 604.177
-506.875 638.993 622.01
-392.467 614.279 514.245
-418.544 596.286 539.272
-444.531 633.853 581.7
-471.638 648.192 491.705
-547.432 593.034 600.064
-439.549 625.613 571.705
-410 576 506
-482.387 621.179 536.595
-438.996 607.656 596.896
-561.144 594.998 589.326
-393.853 610.653 486.294
-577.727 602.581 623.871
-543.495 594.401 621.074
-425.692 585.636 474.703
-443 648 580
-436 625 621
-534.386 584.885 587.084
-438.618 629.27 568.554
-446.46 590.361 500.908
-548.086 644.84 607.094
-522.688 591.955 597.157
-438 582 449
-503.52 651.637 571.583
-594 644 621
-448.706 604.159 616.568
-476.343 648.374 482.52
-394.789 576.827 494.718
-535.736 594.459 603.197
-443.811 595.723 592.197
-539.171 640.946 605.528
-555.845 596.464 624.251
-420 578 495
-413.552 595.621 584.197
-473.829 631.993 619.143
-575.301 590.148 597.607
-575.05 601.489 612.549
-456.198 594.791 541.904
-456.879 590.907 553.241
-539.555 614.059 643.688
-520.646 645.793 605.568
-430.819 626.273 561.346
-438.824 625.865 618.977
-573 591 608
-526.383 606.505 558.054
-418.21 584.565 500.317
-458 655 586
-549.081 628.329 570.992
-405.879 579.8 476.002
-411.144 598.454 509.121
-387.839 604.468 499.755
-488 653 585
-460.829 579.424 530.24
-396.272 618.281 548.121
-446 625 609
-575.442 636.196 607.242
-535.141 612.082 651.098
-521.631 587.553 579.169
-510.749 624.114 541.718
-418.26 614.687 501.058
-386.153 594.858 540.356
-463 585 563
-520.612 607.864 636.739
-421.803 605.712 480.487
-489 598 638
-462.124 655.86 571.06
-539.665 597.423 581.601
-477.151 583.975 583.142
-463.291 598.271 547.18
-562.01 601.378 623.618
-456.373 586.707 523.25
-418.277 572.817 500.793
-510.927 640.938 595.127
-409.139 605.248 546.572
-501.389 645.405 559.932
-541.084 596.722 591.657
-419 572 494
-454.342 604.62 610.98
-418.609 594.194 496.868
-575.444 618.574 589.269
-483.884 656.179 562.164
-395.858 591.132 477.118
-404.264 604.016 576.011
-414.188 609.531 554.071
-465.853 651.518 540.647
-418.254 625.041 471.785
-477 605 530
-456 638 617
-496.444 589.43 609.809
-483 581 576
-406.003 599.633 489.016
-556 590 620
-468.035 608.614 636.46
-491.189 596.916 628.783
-515.939 618.705 652.815
-462.109 640.545 593.279
-429 591 456
-443.04 629.243 580.941
-431 619 468
-561 590 583
-429.352 615.161 491.002
-463.115 602.989 551.933
-558.238 622.392 584.717
-423.781 573.741 497.779
-531 649 599
-435.952 640.929 486.24
-487.312 657.906 568.772
-468.286 590.683 535.042
-502.271 646.915 566.445
-527.807 617.532 642.274
-493.352 648.97 585.648
-545.624 642.345 598.636
-432.543 590.461 452.104
-407.833 623.803 572.158
-567.881 610.154 632.301
-577.83 643.957 608.459
-441.407 585.562 545.278
-526.704 638.971 608.622
-429 584 473
-516.584 641.398 617.607
-514.14 584.414 604.614
-531.111 597.603 577.818
-481.048 588.808 555.705
-494.97 657.508 574.057
-571.556 599.169 579.907
-510.506 627.507 662.595
-438.996 630.173 505.335
-430 596 547
-496.427 602.119 621.191
-516 643 608
-431.36 581.438 502.259
-423.389 636.302 551.014
-428.902 635.35 585.419
-503.744 594.851 600.384
-543.228 617.732 558.282
-463.81 645.535 504.023
-438.594 653.427 510.978
-409.861 601.737 493.831
-441 582 539
-420 620 528
-512.248 644.153 566.776
-463.209 593.976 533.015
-494.387 600.576 589.98
-474 657 560
-425 582 529
-466.488 606.276 619.628
-411.827 632.198 547.578
-490.675 579.791 568.914
-456 637 574
-515.258 601.626 620.557
-572 641 605
-432.603 617.497 484.153
-488.493 601.231 607.698
-400.515 580.195 513.269
-582.33 645.397 621.096
-475.67 601.575 528.844
-516.059 596.735 601.248
-422 644 504
-516.968 608.672 653.305
-444.663 650.604 531.115
-461.768 632.587 614.477
-422.129 641.651 496.733
-411.988 580.096 492.682
-518 643 612
-458.185 606.071 605.154
-428.761 596.244 580.75
-513 612 628
-436.295 586.255 543.52
-513.837 627.461 645.155
-423.72 642.996 497.778
-520.95 649.634 560.948
-414 639 510
-420.398 598.157 592.473
-522.064 649.416 551.03
-466.907 593.259 563.905
-525 632 648
-390.921 606.704 549.48
-472.221 608.166 558.344
-418.039 596.714 587.544
-440.874 615.887 615.109
-579.585 630.975 594.087
-502.328 604.109 538.164
-451 578 507
-487.506 616.342 516.694
-530.695 603.412 577.078
-416.22 638.627 507.462
-572.296 605.323 626.541
-462.936 589.856 531.635
-463 582 565
-428.75 628.199 472.44
-570.492 647.89 616.221
-524.559 627.883 600.271
-400.752 614.87 478.53
-399.283 581.774 485.058
-517.795 593.309 593.919
-574.313 611.683 579.804
-453 577 517
-511.862 619.882 613.765
-441.084 605.447 593.759
-456.766 652.11 506.814
-453.279 596.091 537.991
-527.96 642.199 572.611
-419.252 623.061 549.189
-422 623 545
-512.958 613.005 559.881
-428.351 647.95 535.076
-453.01 579.528 519.589
-531.398 594.466 604.554
-481.313 596.305 615.399
-422 598 516
-411.747 638.46 536.982
-472.842 606.658 629.103
-447.988 624.816 628.189
-528 585 580
-413.342 639.267 504.618
-452 619 621
-509.171 610.654 551.997
-421.253 595.181 564.471
-544.167 596.54 622.279
-437.537 642.915 592.693
-472.984 582.529 581.366
-577 591 589
-434 588 508
-525.777 589.18 621.214
-570.429 614.495 586.833
-563.029 600.278 619.596
-486.839 591.69 538.776
-451.049 633.34 630.308
-534.451 596.304 613.657
-416.733 618.043 565.149
-551.055 597.702 586.807
-487 605 622
-513.937 632.531 584.785
-540.289 614.118 563.274
-472.908 597.95 603.162
-558 617 582
-524.428 621.394 622.848
-381.273 606.133 534.489
-521.455 621.153 666.334
-452.605 598.165 567.169
-448.437 587.184 496.814
-467.031 582.384 523.788
-539.378 620.179 646.986
-442.916 626.745 481.129
-450.755 654.206 516.109
-414 604 454
-474.577 624.144 623.113
-424.016 648.722 519.824
-463.248 651.117 492.142
-526.994 609.64 639.689
-542 624 662
-443.133 623.8 605.743
-500.747 627.923 618.031
-505.713 595.988 605.207
-514.167 648.519 548.872
-519.087 595.159 637.129
-436.094 629.372 576.431
-407.138 587.731 490.553
-565 620 569
-419.488 589.134 479.652
-455 578 539
-413.331 611.502 506.585
-478 644 576
-404.203 599.309 503.779
-406.872 587.708 505.211
-433.908 582.384 530.591
-490.652 600.363 595.145
-470 598 542
-417.111 585.042 507.135
-539.174 616.419 558.749
-418.563 602.969 568.759
-464.408 628.252 622.694
-440.726 584.308 575.497
-514.849 624.236 652.32
-444.248 635.858 534.373
-564 609 586
-478.086 642.874 545.525
-520.574 608.165 558.016
-555 598 569
-548 610 564
-505.942 597.418 638.223
-519.766 605.493 634.355
-492 614 640
-488 660 570
-419.442 638.413 514.724
-489.179 585.647 591.295
-480 613 527
-434.998 594.488 542.283
-496.044 639.692 578.86
-411 596 480
-468.283 644.836 504.066
-499.723 626.767 607.456
-432 603 572
-508.771 633.179 648.91
-492.875 647.969 554.917
-473.791 648.908 520.955
-435.512 611.96 616.175
-420.974 629.691 481.406
-518.159 623.647 609.43
-508.796 646.158 548.832
-413.452 610.115 590.401
-539.565 643.806 575.506
-432.961 608.481 594.771
-513 644 567
-450.294 594.163 539.548
-425 591 503
-492.655 619.901 507.24
-562.178 607.83 632.332
-449.106 595.729 546.05
-420.657 623.636 466.911
-447.338 578.623 505.643
-569 650 621
-474 626 619
-431.04 646.113 543.767
-568.018 615.844 583.105
-509.392 616.101 618.579
-536 596 608
-454.615 589.686 590.568
-406.975 572.194 474.713
-512.315 586.826 555.688
-512.265 613.665 624.327
-508 581 571
-399.705 610.222 473.712
-498.651 601.17 575.287
-420 612 465
-393.282 609.103 489.479
-471.493 644.193 574.44
-458.662 590.17 502.778
-457.619 591.339 529.666
-456.93 586.271 587.161
-449.989 646.339 593.568
-475.399 648.079 532.201
-445.161 632.757 588.776
-551.538 599.837 626.342
-575 636 603
-442.504 660.158 503.936
-461.358 606.309 592.35
-398 591 475
-504 624 524
-471.096 593.687 557.046
-538.451 585.332 581.646
-391.994 612.755 511.679
-459 604 629
-410 635 500
-563.254 644.591 603.026
-525.279 628.824 640.837
-461.432 593.649 550.317
-548.415 598.388 615.731
-418.995 603.292 553.902
-442 633 472
-396.989 579.101 485.175
-557.687 623.331 579.066
-399.037 588.498 478.594
-495 602 575
-484.576 599.752 510.075
-570.964 642.025 619.639
-531.6 615.701 661.113
-432 614 612
-391.859 614.611 504.86
-444.26 614.559 606.894
-481.965 601.64 604.475
-485.772 593.354 613.193
-482.681 615.271 628.474
-433.506 589.354 517.612
-503.813 606.227 631.243
-568.075 602.36 620.525
-559.123 590.383 593.442
-503.443 600.982 622.055
-560.555 592.786 615.783
-516.24 620.151 557.718
-460 656 583
-510 608 565
-468.249 579.046 571.43
-450.827 637.677 520.882
-429.465 603.416 455.14
-509.214 633.647 651.885
-456 625 635
-472.062 603.222 587.031
-606.326 656.57 453.671
-427.136 638.032 596.256
-465.885 584.853 586.47
-463.34 626.716 631.272
-417.865 628.277 594.993
-436.491 588.971 518.71
-444 655 510
-402.933 602.992 533.657
-542.875 644.268 584.976
-438 641 592
-414.786 584.057 500.409
-562 616 568
-438.248 602.792 579.308
-503 629 646
-411 586 502
-455.216 654.382 579.853
-460.791 624.468 625.011
-418.188 615.488 464.677
-414.129 594.137 575.41
-475.982 603.811 517.521
-396.198 595.159 468.259
-431.726 595.924 583.518
-540.009 585.762 573.5
-460.723 580.867 526.02
-573.276 604.724 620.717
-507.967 617.625 637.283
-544.175 614.882 560.611
-553.493 669.926 582.042
-486.734 602.459 507.389
-429.61 643.597 493.646
-502.237 585.248 556.742
-414.849 606.592 530.424
-435.768 634.213 530.987
-391.235 609.655 490.355
-562.992 609.706 575.834
-427.994 573.367 503.869
-535.9 614.745 562.873
-490.313 601.804 641.358
-407.1 603.27 535.555
-495.604 655.115 565.389
-480 642 518
-410.643 627.334 580.357
-409.985 620.32 585.361
-476 652 491
-488 617 521
-472 650 520
-517.499 597.576 641.217
-436 583 534
-435.799 635.019 612.76
-482 590 594
-475 586 517
-486.163 614.575 540.153
-513.304 621.698 610.002
-560.965 590.798 599.98
-438.413 637.508 535.597
-404.583 614.925 573.739
-531.157 591.383 562.005
-523.369 582.348 591.388
-487.102 591.603 604.875
-415.599 605.308 588.428
-544.904 640.557 593.723
-460.922 646.482 489.271
-456.335 595.168 511.322
-514.416 601.317 613.783
-455.776 589.992 590.525
-469.072 580.257 522.683
-567.501 596.837 593.112
-427.017 574.49 505.731
-434.789 615.133 610.206
-475.284 588.398 556.927
-416.688 619.164 544.309
-410.145 582.235 493.663
-411.035 585.216 511.581
-406 579 520
-413.099 628.431 578.656
-387.004 592.989 533.049
-535.722 639.618 582.055
-399.987 608.877 469.352
-533.634 620.478 655.017
-550.562 596.378 569.662
-508.633 607.093 564.525
-465.372 584.562 563.099
-502.689 602.47 539.377
-573 640 608
-390.63 592.894 489.146
-482.586 657.305 567.608
-498.571 623.722 515.688
-447.671 620.558 630.767
-489.785 600.515 596.562
-502 592 625
-580.289 606.011 583.264
-389.94 608.107 550.349
-531 583 578
-496.526 588.788 596.818
-431 625 585
-425.312 610.728 573.723
-470.386 629.376 627.561
-455.253 653.684 508.776
-545 646 583
-563.11 644.151 613.723
-479.453 649.163 492
-520 591 558
-460 637 537
-444.166 615.838 625.939
-473.569 601.322 574.589
-399.933 578.3 512.403
-446.604 604.454 624.865
-530.108 643.611 591.142
-522.137 648.57 558.073
-557.988 613.676 581.48
-458.02 643.263 609.375
-500.546 599.643 583.707
-517 596 636
-469.515 652.896 500.028
-460.916 650.471 486.728
-416.714 588.26 555.755
-413.418 609.357 460.251
-456.466 631.925 615.586
-414 591 562
-434.946 570.188 498.661
-443.589 584.837 545.933
-472 636 537
-403.18 621.804 481.255
-434.604 622.191 500.91
-542 590 619
-527.567 590.677 563.469
-554.661 602.458 577.322
-400.556 624.459 498.644
-463.536 596.576 508.874
-411 635 495
-435 622 468
-518.158 651.448 568.638
-480.192 590.42 543.565
-552.803 605.856 572.216
-527.804 636.856 586.021
-533.11 633.238 596.184
-474.771 634.486 612.894
-441.891 643.123 580.544
-386.272 600.983 500.21
-452 643 515
-518 623 606
-485.686 596.539 623.604
-458 642 583
-428.565 644.219 491.823
-513.608 593.542 622.67
-438.257 638.257 595.865
-414 602 588
-459.548 584.214 569.669
-494.116 648.178 564.211
-539.242 591.473 596.46
-524.288 618.685 626.183
-521.131 646.634 549.043
-429.361 613.859 596.547
-405 629 496
-476.16 647.911 499.436
-422.097 579.414 488.734
-506.502 632.538 586.022
-549.634 624.828 574.142
-447.104 646.758 591.635
-473.935 603.766 509.59
-500.746 624.128 523.348
-515.474 636.763 644.711
-440.689 619.759 618.076
-433.175 614.762 611.138
-444.472 650.173 577.486
-498 623 510
-420 568 496
-418.165 645.012 520.946
-432.567 632.401 535.484
-447.406 581.669 521.58
-476.64 636.395 538.294
-571.678 597.51 596.364
-462 600 560
-486.367 599.429 604.707
-458.519 605.15 591.318
-546.94 587.314 582.903
-513.077 609.07 556.882
-485.892 647.444 598.395
-474.012 604.688 622.336
-513 582 573
-443 591 505
-426.167 613.016 593.64
-425 627 618
-511.78 598.138 575.5
-451.217 607.327 619.585
-491.212 632.925 600.526
-530.529 589.406 621.397
-478.521 604.687 508.356
-412.062 617.929 525.339
-482.985 639.752 592.322
-424.284 641.726 497.225
-459.111 655.631 503.332
-442.545 637.188 622.58
-441.626 575.907 512.041
-464 604 587
-450.991 641.405 600.473
-558.661 599.773 579.529
-426.115 644.94 542.18
-470.453 644.898 498.24
-396.025 617.552 496.506
-485.374 645.199 550.323
-414.609 608.318 518.031
-540.021 630.737 566.853
-460.231 578.154 526.585
-576.453 637.707 618.391
-443.47 642.169 484.318
-501 630 636
-484 588 546
-563.505 610.805 634.698
-594 606 630
-453.307 651.501 521.169
-428.881 586.656 537.138
-452.3 605.993 608.9
-474.901 587.398 547.38
-401.998 621.852 507.859
-555.135 599.425 568.832
-451.495 604.97 607.758
-391 601 486
-536.967 603.825 560.085
-471.969 653.889 500.056
-470.212 635.427 532.814
-470 622 638
-414 634 547
-486.013 591.875 602.813
-498.831 611.623 546.972
-437.482 649.428 504.697
-501.353 629.652 594.546
-426.389 601.231 592.555
-560.354 596.736 582.669
-577.97 603.412 619.261
-446.42 584.704 539.199
-496.346 586.28 586.277
-471.121 638.483 607.886
-478.664 608.073 530.235
-487.531 641.886 600.231
-484.883 601.786 504.615
-533 584 577
-510 627 594
-540.812 596.837 612.443
-437.786 637.55 480.614
-478.797 648.932 568.868
-411.439 581.583 509.576
-436.453 627.619 594.525
-419.79 587.646 473.787
-438.233 582.721 500.075
-540.987 601.501 630.823
-481.253 642.59 584.362
-454.689 645.04 500.372
-434 646 571
-405.466 581.644 500.2
-461.979 588.842 526.357
-488.804 631.777 605.891
-512 600 631
-570.136 599.176 581.731
-469 633 624
-426 599 452
-545.401 639.819 591.192
-451.556 587.839 519.249
-575 619 591
-537.303 587.533 601.049
-390.932 591.637 524.874
-417.685 588.893 562.657
-490.951 593.776 625.244
-391.799 588.54 537.705
-416.779 607.795 554.722
-427.147 580.997 484.826
-437.044 576.447 512.802
-482.632 641.964 585.679
-440.102 583.32 529.434
-455.433 594.228 547.004
-439.065 607.296 607.562
-461.94 654.835 492.968
-536.049 611.482 557.596
-485.984 631.336 619.851
-461 641 604
-461.184 629.392 629.776
-514.935 615.688 555.935
-416.124 603.944 588.628
-434.08 646.316 543.348
-558.626 591.309 596.3
-405.271 572.407 493.555
-513 622 656
-409.164 633.768 542.726
-585 594 597
-425 619 581
-424.959 612.023 590.871
-484.932 599.574 638.324
-520 582 589
-477.422 589.798 516.025
-543 609 550
-500.429 603.433 631.365
-435.719 631.011 623.881
-493.297 651.806 570.23
-448.615 653.151 576.22
-431.051 621.547 501.212
-390.553 612.301 503.308
-527.038 597.9 626.349
-472.912 657.429 565.249
-515.337 600.475 610.205
-505.689 606.112 548.26
-426.321 637.929 594.873
-534.031 647.255 565.979
-416.542 583.653 494.928
-492 594 538
-571.218 640.883 610.962
-493.602 606.886 644.248
-551 625 572
-476 647 494
-550.624 587.169 594.627
-516.051 598.076 549.722
-508.833 628.283 595.523
-406.318 613.172 550.096
-585.375 641.182 608.418
-441.91 649.472 543.187
-511.224 585.946 584.734
-535.091 604.132 629.088
-437 628 604
-388 614 500
-418.221 603.033 479.987
-568.354 622.137 589.245
-396.166 591.065 549.434
-414.348 611.431 501.092
-563.21 627.798 587.168
-470.722 599.173 560.592
-519.442 609.224 659.261
-480.824 609.713 516.404
-549.805 598.051 627.061
-446.871 595.167 593.44
-480.883 612.856 532.192
-515 629 557
-460 591 504
-383 597 519
-465.935 646.966 512.979
-474.104 640.377 524.675
-439.992 593.463 526.734
-452.454 595.472 558.418
-510.533 626.321 644.404
-464.072 616.768 635.012
-453 645 507
-468.683 604.645 606.175
-403.871 581.735 495.68
-502 624 528
-436.711 640.093 588.743
-448.837 615.088 611.791
-413.909 597.966 535.003
-553.064 598.248 582.36
-472.548 607.876 619.201
-414.405 603.35 456.153
-442 572 506
-436.607 627.435 469.266
-449.787 652.245 570.143
-492.04 607.343 530.429
-483.044 593.435 518.047
-495.047 584.184 580.02
-528 597 609
-560.359 589.803 609.191
-400.195 571.145 500.924
-439.125 632.007 626.404
-509.126 628.539 633.374
-421 603 559
-539.877 625.169 658.929
-456.506 641.9 555.528
-414.175 578.554 474.297
-534.718 623.503 666.347
-435.974 635.59 614.909
-505 612 629
-515.58 616.261 559.208
-504.626 635.728 614.798
-472.971 638.055 612.384
-438.858 643.081 580.231
-465.783 650.413 535.675
-534.114 600.985 584.019
-393.909 618.345 552.589
-409.977 613.063 588.759
-555.819 596.293 590.551
-496.017 581.952 569.273
-428.116 631.994 524.159
-411.944 580.704 469.782
-515.227 600.373 585.444
-400.009 597.867 564.352
-509.347 586.98 585.215
-420.621 611.856 455.646
-543.663 606.672 631.452
-515 583 568
-517.055 644.422 592.911
-442.305 611.648 604.014
-460.542 599.153 604.092
-454.061 657.037 492.935
-433.79 592.848 536.457
-535.668 644.035 598.227
-446.152 651.584 492.859
-406.772 583.755 484.576
-524.699 595.03 633.22
-440.686 612.46 605.588
-412.261 597.473 580.169
-435.66 583.485 504.091
-447.666 659.383 501.597
-404.391 601.547 572.947
-493.795 616.219 527.969
-473.026 641.496 610.383
-506 600 631
-424.267 589.208 537.411
-518.495 614.937 626.585
-465.523 620.793 637.426
-459.269 654.912 572.073
-526.395 649.965 571.576
-428 604 454
-406.799 603.905 574.865
-448.141 653.99 523.589
-539.724 646.546 585.177
-509.186 589.484 552.99
-474.876 650.334 586.011
-491.448 625.689 613.47
-541 604 628
-443.997 634.783 561.529
-534.107 611.094 558.282
-416.822 641.133 509.428
-470 654 504
-508.318 634.029 585.822
-391.149 605.305 544.913
-477.86 597.944 533.261
-408.66 609.9 518.301
-419.976 610.216 465.605
-487.309 656.918 559.277
-407 595 578
-503.837 594.168 600.331
-517.076 649.443 575.486
-456.116 638.61 595.75
-439.79 619.445 605.32
-542.254 641.971 597.756
-404.915 628.958 551.696
-537.473 600.541 571.524
-545 647 590
-473 623 637
-429 607 455
-445.394 635.015 625.871
-422.137 614.672 591.756
-446.767 597.299 594.753
-396.286 599.529 471.57
-424.741 586.735 531.81
-544 614 643
-473.392 611.855 637.676
-413.348 584.253 543.669
-524.841 613.333 642.255
-454.342 596.985 561.083
-536 644 592
-446.441 641.544 519.374
-442.477 621.046 607.933
-570.391 623.592 589.114
-454.767 584.231 563.425
-452 655 557
-393.905 598.684 475.245
-519.957 632.979 605.386
-478.801 644.874 604.402
-421.089 603.657 454.106
-422 646 553
-501.463 603.69 628.817
-505.77 621.513 545.905
-406.58 606.764 461.175
-535.422 625.88 662.184
-502 616 620
-446 629 631
-439.27 572.643 501.758
-567.236 615.88 575.86
-409.767 588.83 505.993
-484.717 591.588 522.087
-439 623 599
-540 634 596
-514.72 642.829 591.243
-439.544 617.824 621.643
-492.836 619.174 512.719
-512.449 634.549 584.103
-423.121 622.372 524.202
-415.699 599.368 475.559
-459.182 613.537 620.961
-422.927 624.301 608.477
-510 596 544
-506.304 598.471 609.628
-439.742 603.266 588.498
-388.409 602.349 555.956
-526 623 647
-414.273 577.666 497.909
-423.335 601.461 596.622
-434.686 608.013 594.453
-583.862 634.687 598.388
-522.201 618.556 619.615
-460.423 646.041 486.942
-548 596 603
-445.364 629.874 498.53
-456.823 602.149 608.068
-411.659 630.067 498.957
-450.479 647.451 507.867
-466.244 592.241 544.405
-469.989 602.866 565.111
-427.258 640.963 561.076
-574.465 612.907 583.23
-568.467 601.569 626.18
-385 594 533
-483.71 599.368 606.542
-476.438 638.588 612.797
-513.202 635.643 621.237
-439.358 583.211 528.908
-429.466 624.524 466.327
-506.487 620.538 637.005
-416.546 603.787 553.717
-411.981 640.969 532.125
-411 639 530
-496.302 648.295 539.114
-562 641 601
-460.386 603.055 544.079
-432.098 590.9 530.992
-411 578 495
-428 582 468
-400.594 577.147 486.277
-409 628 574
-527 631 596
-492.821 618.441 513.266
-496.263 598.874 614.241
-461.114 602.697 608.607
-489.147 604.523 625.84
-427.051 628.769 547.769
-525 607 556
-468.479 604.366 545.622
-509.048 624.042 620.372
-462 599 603
-522 598 606
-441 605 615
-535.036 592.566 566.69
-476.528 584.518 524.733
-507.224 586.577 604.174
-424 648 528
-518.038 596.501 638.967
-456.676 635.339 524.469
-415 591 533
-421 609 452
-481.839 612.152 641.159
-419 569 495
-418.794 601.183 592.401
-499 602 624
-557 613 581
-475.858 585.856 590.234
-431.455 587.093 550.704
-409.544 584.788 467.335
-533.482 600.199 587.682
-396 580 493
-468.701 604.451 609.437
-410.203 596.333 571.566
-494.009 646.723 538.219
-475.023 599.546 510.465
-489.227 617.065 626.467
-425.041 611.645 602.661
-448.166 636.645 526.661
-410.438 613.327 467.169
-522.85 627.851 607.611
-521.245 598.978 628.196
-449.664 583.116 542.951
-446 593 541
-433.526 571.633 503.632
-499.887 601.572 587.438
-537.309 618.151 661.434
-484 653 542
-454.174 633.078 528.068
-501 629 542
-416.71 584.347 512.295
-460.012 639.522 542.24
-404.7 628.4 492.688
-425.884 598.843 569.763
-538.303 622.307 651.178
-511.618 631.187 648.546
-582.423 634.244 604.526
-554.116 591.952 616.032
-494.57 593.756 627.802
-584 634 599
-438 631 552
-403.901 581.658 532.634
-541.764 640.914 603.426
-479.307 643.572 607.354
-450.924 583.495 558.591
-479.844 643.114 584.739
-535.896 646.514 587.065
-525.425 604.825 648.708
-495.436 632.878 610.41
-479.897 604.908 533.282
-470.11 606.384 633.631
-525.436 601.249 553.053
-455.154 593.689 544.3
-547 609 570
-441 617 477
-490.19 631.966 605.146
-571.772 643.296 607.956
-448 594 540
-466 613 633
-523 616 562
-482.348 642.762 523.333
-481.981 590.577 538.752
-420.2 594.946 581.742
-448.61 646.569 507.569
-514.276 593.824 631.672
-546 600 619
-529.802 615.444 647.028
-424.695 627.63 552.626
-543.159 616.533 634.495
-488.924 626.592 533.499
-408.597 635.107 530.145
-459.281 637.591 609.971
-523.412 622.788 664.941
-505.09 625.464 664.455
-546.702 590.584 615.115
-543.505 606.568 562.111
-412.169 605.874 582.269
-425.507 572.151 504.383
-445 633 573
-499 619 532
-443.013 605.144 614.63
-409.401 575.429 496.37
-511 638 616
-486 652 538
-444.793 646.464 581.79
-569.831 608.222 586.926
-527.883 595.556 606.74
-554 612 629
-467.221 650.49 599.076
-578.808 613.317 584.083
-553 609 579
-550.232 620.136 636.898
-545.767 600.44 578.761
-527.116 648.868 558.849
-563.309 602.271 615.38
-462.662 632.01 626.937
-543.058 605.796 563.771
-407.821 590.863 479.168
-480.809 611.902 556.211
-409.361 622.926 473.145
-444.485 610.227 615.645
-456.328 654.33 553.002
-564 610 570
-493.93 603.619 530.973
-504.834 652.99 556.314
-567.4 594.354 578.268
-520 599 621
-543.502 597.155 591.297
-524 602 580
-438 634 473
-441.863 594.45 560.293
-476.827 583.734 577.244
-492.109 599.475 621.986
-410.737 584.979 536.966
-466 640 542
-452.853 608.963 622.617
-460 603 627
-402 576 474
-421.955 629.809 586.208
-470.325 601.182 511.362
-509.619 595.673 597.556
-455.853 586.057 504.405
-507.487 627.558 553.366
-396.02 592.898 480.985
-468.822 612.464 637.767
-481.647 620.515 528.224
-445.939 646.289 587.854
-415.351 580.752 479.926
-555.232 603.409 572.728
-436.955 629.101 505.275
-534 589 623
-501 654 577
-465.785 604.334 558.553
-382.044 599.94 529.212
-464.122 603.098 588.502
-424 586 484
-443.609 632.381 475.567
-492.489 644.738 539.978
-406.176 576.803 479.322
-414.437 619.529 544.068
-476.5 596.507 529.909
-471.359 601.76 627.633
-459.447 649.236 484.788
-469.458 650.981 487.898
-552 648 619
-419.774 596.421 564.939
-514.016 636.637 656.316
-570.13 642.05 616.475
-407.137 607.815 502.473
-509.443 596.938 605.978
-424.771 591.7 553.289
-448.218 603.383 599.957
-472.167 641.859 597.937
-519 651 552
-456.249 629.917 621.087
-404.457 610.242 538.144
-434.206 586.675 511.986
-516.277 652.635 566.944
-563.652 596.009 603.229
-535.939 625.196 664.204
-442.05 639.673 512.688
-437.099 612.203 619.387
-577 639 619
-412 594 579
-419.321 620.646 568.801
-455.745 590.673 556.577
-392 618 549
-486.294 600.022 596.332
-448.839 640.96 583.969
-572 618 579
-414.672 633.19 548.696
-387.703 595.848 501.083
-523.919 589.551 624.866
-504.55 625.27 545.868
-462.881 603.951 587.591
-469.062 600.472 608.09
-432.558 635.477 613.343
-525.096 623.111 640.612
-502.864 609.092 631.433
-499.818 607.651 644.574
-541.814 643.547 615.707
-509 650 546
-428.297 577.37 512.103
-456.186 588.827 591.456
-412.736 627.054 596.216
-518.454 648.442 578.368
-437.41 629.657 581.215
-477.312 647.678 552.608
-419.042 604.985 592.637
-388.707 590.682 509.594
-512.83 641.425 610.014
-513.818 648.807 576.187
-524.611 598.555 617.997
-470.073 646.331 603.895
-417.548 620.445 544.305
-487.064 595.196 625.253
-413.107 605.928 529.066
-489.538 613.337 503.899
-407.642 574.262 481.154
-543.78 640.938 585.259
-482.036 590.554 531.49
-571.5 602.038 578.51
-468.644 601.828 610.47
-517.521 640.383 616.297
-443.305 603.443 588.517
-406 599 571
-396.995 624.893 530.196
-500.879 615.78 661.772
-412.042 633.471 547.643
-411.979 606.789 496.726
-450.226 650.551 555.685
-421.264 594.011 579.156
-517.481 601.46 645.222
-426.24 631.91 620.593
-413.314 616.253 467.504
-401.105 579.354 523.856
-547.122 624.209 569.827
-381.37 606.623 529.968
-564.546 613.498 575.451
-502.607 601.746 617.817
-448 590 506
-443.035 643.922 594.184
-406.122 594.342 560.189
-460.417 610.879 618.507
-432 593 537
-395.669 583.489 491.609
-419.746 588.336 477.846
-431.802 652.274 523.445
-508.841 617.509 637.208
-450.302 590.516 530.141
-449.98 585.793 573.231
-406.914 618.262 472.132
-474 628 629
-469 644 578
-387 598 493
-395 600 562
-441.609 642.342 594.651
-411.319 581.452 473.874
-420 597 591
-467.247 597.284 562.42
-505.856 628.632 646.588
-470.006 652.709 546.744
-403.239 606.803 570.949
-449.897 643.498 516.823
-487.725 621.024 524.092
-496.342 627.697 534.424
-545.291 645.447 618.292
-502.535 622.459 664.21
-509.525 629.101 659.37
-412.653 618.391 530.736
-420.573 624.772 551.423
-428.58 599.856 589.842
-414.94 608.412 455.446
-566.503 614.347 571.754
-509.707 600.163 590.924
-466.467 592.001 595.453
-464.18 596.557 594.199
-530.619 610.465 561.77
-407 628 562
-437.962 586.228 548.908
-540.774 601.376 584.334
-525 604 575
-468.662 644.283 552.524
-395.092 589.696 543.481
-469 584 515
-523.202 593.985 592.63
-569.413 600.412 581.182
-498.573 644.726 569.551
-396 619 558
-463 631 629
-477.414 617.606 627.268
-484 598 640
-522 623 658
-410.497 572.291 497.126
-418.722 596.422 453.596
-405 607 579
-544.079 617.997 644.204
-521.237 598.404 611.76
-413.091 597.905 526.955
-468.296 579.138 569.234
-403.052 577.445 499.44
-494.418 618.794 525.177
-486.134 601.301 618.76
-439 582 537
-461.533 617.22 625.981
-405.85 628.065 507.559
-422.31 629.388 618.442
-476.789 636.405 602.924
-412.872 627.345 597.183
-412.544 581.737 540.313
-427.974 575.865 513.603
-456 642 587
-422.253 593.212 589.971
-557.537 609.401 577.678
-455.296 586.797 582.26
-464.774 658.178 581.312
-498.625 597.551 615.085
-461.622 650.893 520.435
-538.083 598.416 590.965
-510.216 638.173 627.222
-507.632 599.079 611.238
-501.766 628.046 643.909
-515.163 612.338 650.973
-524.616 638.207 623.602
-474.841 584.842 520.595
-478.432 646.841 509.371
-384 601 518
-414.02 578.578 497.58
-423.229 642.322 536.76
-455.545 580.407 511.592
-469.452 608.126 626.635
-499.462 630.821 634.349
-467 596 507
-463 645 575
-406 593 464
-488.588 634.193 613.886
-402.233 621.017 484.092
-416.333 595.13 457.757
-511.22 634.196 654.839
-487 613 542
-557 586 590
-476.599 606.822 638.74
-472.571 650.336 581.735
-419.303 592.31 454.475
-506.696 597.491 638.403
-534 582 584
-426.575 615.859 500.257
-428.45 616.046 497.493
-388 593 528
-525.569 626.586 665.097
-568.053 603.792 630.822
-487.137 610.825 558.324
-452.683 638.071 478.748
-533.7 644.286 563.287
-417.902 593.686 578.557
-493.145 630.764 601.589
-475.385 650.202 531.802
-563 625 589
-419.454 587.481 558.884
-468.429 595.368 583.914
-513 643 618
-552 623 577
-507.599 655.29 568.702
-500 631 543
-519.806 625.429 558.548
-423.452 611.657 454.498
-506.998 623.536 526.496
-467.179 650.31 495.199
-486.619 653.004 551.03
-445.498 634.144 568.828
-473.527 654.799 550.671
-477.694 594.924 512.667
-498.758 654.357 559.949
-438.906 625.042 598.327
-404.89 604.974 575.373
-424.216 620.668 582.953
-422.943 633.139 553.796
-416.662 605.158 482.319
-502.518 623.96 658.945
-508.172 614.562 624.107
-564.723 593.225 619.981
-562.263 646.305 608.69
-404 607 509
-489.253 610.301 549.168
-458.557 578.404 525.552
-576.113 639.738 617.39
-454.625 596.876 582.722
-446.28 636.935 579.401
-543.287 612.113 638.138
-502.613 627.267 524.598
-439 572 497
-436 597 592
-515 592 554
-523.546 620.399 650.97
-477 582 581
-445.583 581.011 525.427
-533.345 617.837 652.255
-390 606 474
-491.291 646.776 561.381
-527.442 621.512 660.138
-503 614 550
-477.767 650.452 505.625
-476.386 626.059 627.377
-490.34 590.13 593.409
-588.321 646.093 621.023
-528.262 595.454 563.52
-526.522 623.363 645.016
-538.575 610.448 639.747
-462 655 491
-447.276 632.291 532.741
-405.804 604.186 541.305
-528 645 566
-504 597 645
-523.764 599.278 580.832
-438.889 630.11 588.459
-435.483 629.115 620.876
-408.936 572.736 491.691
-475.438 658.568 569.339
-522.811 599.218 628.857
-530.786 618.186 651.099
-543.832 591.841 604.185
-405.163 629.214 508.386
-550.252 598.67 593.245
-408.153 592.157 483.459
-491 628 540
-485.025 605.263 565.728
-549 596 610
-510.219 625.474 660.147
-526.509 586.063 613.021
-539.321 637.171 593.787
-472.888 605.829 626.379
-458.665 642.928 514.628
-533.416 644.101 589.997
-542.455 621.046 647.934
-433 631 544
-449.276 639.514 562.248
-460.482 591.796 592.129
-576.187 594.477 614.253
-418.324 620.17 530.653
-579.308 604.284 627.379
-463.148 641.574 584.377
-407.566 628.189 566.803
-392.796 605.384 481.85
-476.012 636.521 602.683
-415.956 591.917 558.773
-483.091 597.464 611.287
-448 587 497
-472.638 588.194 543.508
-428 596 583
-446.948 595.193 547.556
-514.683 612.44 652.14
-530.278 643.685 584.918
-429.047 616.607 467.772
-442.603 656.252 505.882
-496.991 622.506 530.151
-442.971 636.711 550.203
-576 643 604
-495.136 581.206 561.61
-537 652 610
-532.852 612.197 558.256
-442.288 573.522 501.376
-413.551 595.207 471.506
-399.6 599.226 562.509
-552.728 619.794 572.839
-419.984 591.32 485.732
-529.501 589.258 622.698
-426.264 625.817 577.395
-398.52 619.097 509.04
-432.649 632.12 529.116
-522.509 610.078 642.911
-563.443 601.545 608.471
-421.343 639.004 561.86
-551.153 594.727 570.109
-578.611 643.795 612.546
-405.898 630.041 494.08
-404 628 538
-423.842 601.999 453.221
-504.761 648.372 544.635
-485.474 612.302 505.156
-547 596 609
-533.8 584.679 586.371
-537.937 626.292 563.214
-423.182 615.97 505.221
-411.99 631.988 553.567
-528.545 598.324 572.117
-590.981 639.246 614.543
-505.672 601.344 542.511
-498.672 598.246 613.867
-443.471 629.746 613.009
-431 590 500
-492.739 614.113 512.645
-476 635 609
-466.506 649.965 597.647
-543.045 621.67 556.354
-572.055 598.951 620.788
-451 580 523
-396.793 591.454 482.194
-462.831 642.429 548.795
-457.187 641.979 514.302
-533.946 582.833 580.702
-453.295 596.972 546.843
-502.605 639.237 575.348
-450.252 638.657 590.036
-505.486 597.115 542.189
-434.309 610.51 611.311
-419.726 569.748 495.989
-502.503 600.233 536.574
-531.556 584.614 580.428
-397.247 612.604 486.954
-468.649 600.01 511.914
-509.638 637.313 631.176
-576.063 639.934 605.559
-415.585 582.479 471.553
-398 583 479
-393 587 539
-557.401 591.352 599.446
-524.71 631.513 648.343
-550.345 589.715 605.284
-467.646 650.303 582.961
-523.188 639.571 622.455
-449.185 588.541 504.003
-426.498 612.975 582.774
-469 616 627
-448 631 494
-508.729 639.263 628.898
-441 583 558
-493.141 618.995 516.053
-434.509 579.685 514.915
-545.482 587.984 588.985
-397.673 608.051 473.662
-455.506 638.948 488.825
-499.988 601.079 533.991
-406.007 573.788 479.943
-444.494 639.841 602.245
-483.538 589.69 543.954
-559 620 582
-432.555 627.915 612.576
-394.058 584.383 490.69
-570.705 647.373 612.626
-472.092 584.807 517.031
-500.534 626.147 513.504
-548.76 591.514 582.283
-410 586 490
-528 611 559
-506.13 637.097 602.32
-583 644 621
-477.371 649.006 502.947
-415.558 616.591 562.402
-382.982 608.134 527.131
-505.224 585.269 580.386
-512 638 654
-441.613 600.792 595.17
-460 651 486
-500.026 633.327 624.371
-476.961 587.697 516.756
-559.964 647.292 605.032
-483.484 611.497 536.001
-456.581 639.685 595.603
-477.803 599.807 574.146
-438.25 615.794 612.526
-462.811 648.356 577.722
-380 608 530
-433.194 631.382 471.141
-483 633 606
-512.225 607.852 561.792
-420 635 555
-487.937 646.766 553.952
-455.515 641.996 515.664
-421.737 576.415 494.911
-435.965 642.011 574.669
-475.342 651.843 539.728
-463 582 567
-487 636 611
-468 651 575
-493 589 607
-477 592 600
-459.616 588.217 501.652
-482.265 592.965 516.27
-476 604 613
-514.171 641.28 595.223
-517.984 648.963 599.656
-431.97 592.468 454.63
-581 638 620
-442 635 474
-411.833 614.209 511.37
-437.267 623.792 596.384
-538 609 641
-503.006 607.945 544.734
-435.244 621.141 491.862
-582.963 644.086 615.928
-538 604 559
-575.116 606.005 580.352
-513.087 651.932 564.549
-430.023 624.611 600.73
-512.066 623.594 640.155
-472.169 653.658 485.684
-537.49 643.178 608.814
-420 597 593
-586.852 638.39 616.493
-476.413 600.887 634.042
-488.182 604.048 507.635
-461 604 553
-506 632 607
-433.957 634.513 538.255
-393.775 588.211 510.69
-543.439 652.365 619.86
-517.786 598.232 589.172
-490.468 631.039 615.206
-448.904 636.658 593.252
-436.187 626.971 467.718
-428 642 563
-409.305 626.085 583.619
-529.951 635.863 559.72
-432.335 636.696 484.838
-553 612 634
-509.072 601.219 635.293
-489.218 607.814 546.984
-465 608 599
-449.897 587.584 520.616
-446.258 589.181 518.842
-524 625 651
-562.908 603.276 627.993
-489.908 635.018 594.837
-510.461 618.821 652.411
-395.147 586.119 506.238
-498.843 622.251 535.627
-490.093 644.786 570.383
-526.405 586.14 561.963
-405.527 630.843 509.915
-396.766 582.006 496.628
-486.469 648.77 562.556
-496.996 593.607 625.853
-501.557 604.335 566.852
-441 585 578
-468.996 590.564 537.177
-422.2 600.814 582.718
-431 629 521
-426.19 629.82 545.797
-417.308 605.072 562.062
-423.664 631.731 598.045
-439.34 624.203 472.572
-441.431 636.592 618.985
-479 587 527
-429.563 617.519 488.291
-459.836 634.168 612.692
-451.441 640.688 550.034
-404 572 476
-404.543 577.198 481.32
-521 601 610
-400.787 590.034 471.821
-567.915 591.238 587.421
-476.231 602.178 568.864
-416.656 621.918 599.999
-449.964 644.871 514.967
-453 635 496
-409.777 579.129 488.273
-548.984 645.458 602.772
-468.694 650.833 527.863
-439.834 645.421 579.429
-544.375 623.479 566.573
-456 651 534
-450 635 625
-525.431 636.706 600.346
-417.252 594.795 529.223
-500.671 599.799 580.147
-433.189 602.753 580.613
-462.022 647.718 583.387
-406 609 580
-439.169 596.577 533.668
-434 612 618
-503 584 590
-406.012 575.361 490.764
-472.887 600.472 576.857
-398.463 587.211 485.146
-388.395 611.92 554.183
-489.953 590.033 553.655
-438.096 642.57 583.882
-513.383 627.657 664.695
-513.695 592.811 626.469
-447.949 651.799 492.598
-389 591 536
-437.53 605.891 596.048
-455 588 502
-406.875 581.588 473.587
-415.168 604.191 544.837
-503 657 573
-447.886 655.97 506.267
-474.767 596.33 609.759
-565.348 592.882 614.228
-436.147 587.957 514.088
-517.023 600.345 622.192
-572 636 602
-516 629 674
-489.488 619.474 622.702
-543.61 606.341 631.034
-403.195 616.127 565.601
-494.123 598.431 641.94
-563 611 568
-439.403 645.203 562.717
-521.045 625.265 559.931
-573.509 598.07 605.192
-510.792 624.879 626.556
-423.763 627.931 541.139
-453.665 651.537 527.474
-524.285 627.808 622.343
-524.447 623.345 637.817
-533.175 619.387 663.388
-426.164 615.567 494.757
-495.322 610.356 560.391
-453.706 609.047 631.102
-404.302 573.075 482.572
-402.411 574.737 478.536
-429.013 593.425 573.687
-433 592 529
-462 611 626
-443.73 638.923 604.911
-544.966 596.684 619.802
-509.452 625.907 602.009
-521.328 650.356 560.472
-456.642 631.8 530.494
-418.17 626.105 586.354
-499.296 614.59 623.5
-517.333 643.452 616.983
-409.951 603.711 497.917
-507.699 630.417 625.981
-472.959 645.68 510.347
-540 614 645
-471.784 604.879 619.512
-577.62 647.827 615.209
-414.553 640.532 520.869
-437 652 505
-426.236 590.909 497.544
-452 639 470
-439.532 576.94 517.561
-469.403 647.981 498.704
-427.517 586.999 482.131
-492.227 602.928 643.835
-454 583 547
-552.444 608.351 632.387
-530.063 601.315 568.41
-479.72 607.459 620.554
-439.988 635.916 552.677
-528.541 596.201 593.668
-473.864 657.543 581.125
-541.561 588.456 607.441
-465.736 635.177 531.968
-434 615 472
-419.999 626.397 471.375
-482.831 644.321 534.94
-501 631 632
-506.613 599.477 610.94
-463.855 610.044 629.838
-450.295 610.817 631.556
-466.731 587.03 561.255
-442.443 631.133 500.134
-441.301 612.802 602.58
-503.775 598.293 540.388
-465.404 588.52 554.484
-431.282 615.866 483.812
-548.904 623.292 569.624
-450.026 653.286 494.145
-472.375 608.875 619.92
-530.127 595.111 607.623
-501.045 601.801 648.957
-537 618 660
-557.708 606.72 579.205
-390.714 604.646 483.53
-494.31 607.522 534.688
-545.938 593.184 593.133
-394.685 610.494 488.639
-467.62 642.093 587.973
-421.669 588.233 502.419
-469.994 641.289 540.329
-400.625 575.09 484.192
-487.605 639.833 604.492
-440.095 644.131 587.608
-513.926 585.34 582.267
-466.173 616.192 635.662
-563.526 595.515 620.859
-423 640 547
-433.859 629.238 604.984
-463.536 587.114 561.933
-488 624 615
-481 587 539
-404.533 588.879 469.28
-570.827 644.858 619.073
-438.589 651.755 523.931
-526 603 551
-426.968 593.238 524.415
-429.498 628.501 614.771
-467.003 640.439 521.04
-452 614 610
-469.841 606.862 548.425
-477.289 651.291 498.756
-415.725 643.849 521.676
-448.512 644.075 594.299
-483.18 608.925 511.973
-571.917 593.683 612.577
-401.728 585.905 535.158
-429 594 583
-497.545 644.52 548.756
-469.575 604.781 592.435
-424.669 614.082 574.77
-477 637 618
-563.066 601.528 617.826
-499.053 655.571 562.391
-508 645 600
-404.885 596.016 494.793
-414.096 583.149 533.899
-483.263 601.121 603.68
-496 627 622
-533.046 619.485 665.916
-453.345 642.655 547.013
-449 578 496
-446.829 632.938 535.933
-420.978 620.684 565.931
-538.786 585.924 587.909
-492.699 610.119 532.373
-426.695 627.359 475.297
-566 641 603
-430.97 583.428 492.335
-458.497 599.976 543.443
-460.497 590.589 539.564
-503.559 636.046 608.213
-420.056 604.222 480.58
-500.594 630.11 632.51
-463.114 582.668 582.45
-385.386 594.258 514.548
-420.697 581.492 524.392
-443.705 654.928 503.791
-536.444 587.92 612.35
-445.223 635.727 593.356
-492.407 622.545 544.02
-562.32 644.603 612.516
-455.69 585.825 586.69
-426.718 626.785 470.848
-544.989 604.427 572.18
-452.808 624.688 634.728
-522.455 631.37 617.15
-547 641 587
-417.997 605.709 463.225
-459.071 584.392 566.916
-455.039 605.849 595.811
-427.73 604.866 581.866
-484 638 595
-468.171 587.442 511.589
-555.274 608.081 630.734
-451.224 638.142 600.401
-473.77 653.746 585.48
-412.667 606.788 546.028
-520.712 637.816 630.737
-521.886 617.535 665.041
-463.453 649.274 583.139
-504.622 617.137 554.389
-453.565 596.257 559.553
-409.568 572.666 488.862
-485 598 583
-579.687 594.121 609.459
-446.459 653.232 495.985
-513 622 667
-492 658 563
-417.372 604.85 477.788
-448.919 650.048 537.228
-510 627 556
-423.37 613.1 572.108
-411.881 634.65 541.606
-484.542 652.188 583.91
-491.286 604.743 625.521
-495.614 624.153 529.89
-554.882 606.169 569.456
-558 616 635
-481.946 617.318 628.331
-472 594 508
-432.351 619.631 499.98
-409 576 491
-468 646 565
-499.715 615.41 639.089
-517.475 640.203 588.52
-475.515 593.24 596.169
-559.246 596.976 578.775
-440.173 633.425 626.621
-493 623 517
-419.063 592.449 525.03
-479.061 608.771 624.06
-429.757 584.706 545.819
-475.704 583.145 570.615
-466.472 633.034 618.656
-422.109 604.311 454.723
-484.901 642.833 581.601
-520.302 594.632 634.071
-554.896 620.867 637.722
-487.326 599.371 588.339
-425.429 582.658 480.434
-441.446 578.548 522.224
-423.106 633.001 597.383
-447 644 478
-528.589 584.582 610.666
-469.747 604.224 617.764
-470.096 602.405 612.263
-405 582 534
-509.39 625.215 631.522
-575.499 646.919 616.836
-426 612 452
-515.56 619.904 667.332
-503.451 651.588 553.492
-427.2 648.735 519.114
-416.082 591.471 468.958
-476.45 603.143 614.738
-476 607 618
-463.78 634.626 614.13
-515.836 615.584 620.141
-504 602 619
-427.865 592.562 518.283
-393.067 601.431 557.865
-508.208 648.658 547.828
-440.17 636.982 604.155
-414 603 519
-564.956 598.085 610.629
-408.768 597.466 507.292
-445.74 637.844 551.652
-443.128 632.862 580.558
-472.21 655.105 567.777
-450.297 632.261 497.239
-471.787 618.424 638.417
-574.389 604.34 620.841
-421 640 551
-445.072 605.516 612.78
-387.404 600.584 544.572
-581.543 638.329 615.101
-588.291 636.162 612.737
-519.891 616.085 622.983
-446.536 639.747 603.901
-503 618 645
-465.679 644.792 517.744
-438 595 529
-532.729 636.579 593.254
-424.509 614.261 495.692
-501.454 621.497 629.067
-477.714 601.118 632.44
-483.159 638.995 607.128
-566 597 581
-458.081 639.873 596.853
-525.872 640.592 577.114
-470.274 646.071 556.16
-480.836 640.182 607.976
-399.924 620.937 508.252
-530.244 604.509 641.852
-518 638 632
-567.627 598.309 615.372
-427 593 460
-524.665 643.963 582.241
-484 634 601
-424.571 595.704 591.961
-440.753 638.118 603.241
-496.163 649.304 577.836
-542.801 590.849 573.32
-445.405 631.503 580.154
-406.255 574.972 475.914
-417.636 636.043 516.189
-407.46 585.56 489.154
-548.606 590.346 609.24
-525.236 634.574 638.215
-472.17 590.818 562.522
-529.367 597.463 580.106
-547.572 599.456 591.099
-470 605 507
-418 606 537
-442.391 628.028 626.455
-466.853 582.097 529.691
-430.86 607.612 599.149
-538.243 605.062 560.32
-394.503 584.156 509.085
-499 657 563
-421.197 646.045 528.899
-394.407 585.583 518.644
-480 584 587
-480.74 587.625 546.851
-501.322 599.955 575.598
-439 637 620
-450.987 588.254 506.363
-431.348 608.62 600.671
-480 606 503
-522.859 631.369 605.577
-391.493 618.88 530.865
-416.799 588.366 472.334
-455.258 644.793 603.512
-573 636 601
-458.57 649.989 536.342
-440.569 595.855 568.496
-521.151 635.056 618.478
-448.6 655.406 525.624
-540 599 568
-423.703 648.327 524.07
-453.077 651.634 526.515
-437.466 654.932 508.909
-391.282 606.415 485.551
-417 611 502
-555.037 597.309 584.402
-425.898 634.777 617.778
-449.795 639.214 481.029
-525.998 600.341 580.64
-432.141 630.632 558.388
-485.796 626.818 617.096
-465 603 511
-463.186 593.707 582.337
-466.082 630.11 627.853
-478.418 606.203 525.752
-482.197 591.803 519.579
-423.536 574.597 499.178
-433.455 627.787 566.563
-507.687 626.853 639.601
-487 580 574
-577 600 593
-471 655 501
-466.877 589.236 509.156
-545 599 631
-576.171 635.469 604.166
-506 604 620
-482.379 608.305 550.481
-535 586 606
-567.328 594.082 586.512
-536.565 584.276 583.969
-441 638 619
-530.621 641.155 611.397
-435.216 631.56 548.566
-569.441 589.08 590.634
-459.169 609.997 620.218
-533.551 601.443 586.163
-430.036 630.291 618.16
-404.87 579.655 481.115
-475 650 601
-424.049 591.701 533.32
-530.131 605.184 630.01
-438.505 573.332 512.038
-558.317 620.661 637.95
-567.584 611.6 579.121
-542.833 611.488 633.684
-391.437 588.835 517.74
-494.353 631.607 602.279
-499.921 595.034 541.177
-489.791 615.345 626.634
-538.26 602.895 551.824
-416.922 581.19 544.481
-425.445 608.294 573.503
-545.461 611.268 630.616
-515.84 646.155 601.413
-437.106 632.124 623.546
-584 594 611
-526.052 639.659 619.338
-455.08 654.43 506.347
-489.1 600.751 606.119
-446.533 645.801 507.908
-516.584 583.092 559.262
-457 653 587
-447.416 577.586 494.416
-452.895 592.697 549.374
-501.821 651.54 552.207
-563.896 600.953 606.424
-583.053 637.599 603.254
-395.364 602.025 561.369
-587.571 635.709 606.14
-442 661 506
-436.001 625.17 502.798
-451.003 640.759 588.412
-541 646 590
-481.442 589.338 521.559
-477 586 525
-458.997 645.238 606.617
-428 611 485
-465.44 586.735 563.366
-460.604 646.375 510.141
-492.776 627.501 624.225
-532.894 645.542 599.153
-536 647 584
-499.86 654.722 563.684
-425.116 612.23 604.284
-491.769 637.792 585.27
-524.862 584.015 562.146
-468.045 649.329 579.86
-421.144 590.237 481.097
-502.691 587.848 595.97
-397.393 577.574 518.792
-408.534 607.637 505.529
-454.95 596.987 562.604
-512.508 586.763 592.386
-495.699 619.434 516.089
-495 623 521
-564.961 592.656 588.59
-565.342 592.748 613.746
-442.613 586.026 581.475
-492.72 629.615 607.867
-434.263 614.596 596.192
-420 594 579
-410.443 614.224 537.12
-448.735 650.802 580.932
-462 657 503
-455.733 643.626 558.692
-485.701 613.563 539.754
-546.591 608.365 630.703
-475.567 656.551 566.273
-582.778 592.11 594.342
-413 605 541
-453.164 611.436 624.432
-569.889 612.773 577.128
-472.711 607.361 616.482
-561.207 617.655 575.651
-417.345 593.468 584.756
-426.119 603.055 579.132
-509.055 621.163 625.417
-441 580 532
-527.017 596.536 617.095
-436.706 595.893 586.993
-447 638 480
-445.376 591.706 525.733
-482.863 636.834 599.834
-497.688 607.134 563.204
-515.015 635.258 625.799
-471.455 595.619 507.233
-577 608 580
-569.17 601.311 581.895
-422 598 540
-455.051 602.986 623.32
-485.356 642.805 583.986
-418.39 614.279 505.364
-505.928 609.779 646.905
-466.309 641.814 516.21
-506 632 560
-508.988 637.049 604.925
-564 645 606
-457.029 639.794 538.587
-479.388 639.877 610.024
-481.755 639.442 610.266
-510.698 646.056 559.577
-443.452 585.653 559.809
-421.361 572.117 498.117
-502.04 624.152 509.436
-566 602 585
-557.947 610.081 630.716
-534.544 600.896 630.494
-432.517 599.962 453.35
-548.871 617.664 553.791
-460.812 590.75 543.187
-391.221 609.085 559.48
-475.78 599.549 520.682
-416.22 586.192 519.075
-494.61 617.928 655.766
-492.863 644.985 549.108
-496.561 620.352 655.46
-562 602 605
-501.16 586.942 595.8
-399.808 610.942 472.902
-401 599 567
-417 624 469
-558.753 601.781 621.132
-528 646 564
-520.276 642.03 613.722
-524 631 605
-430 582 453
-522.905 608.965 655.277
-425.714 590.966 452.957
-435.62 588.281 576.505
-447.654 649.986 532.345
-412.249 598.352 530.924
-484 612 514
-417 629 582
-476 640 596
-502 622 507
-488.142 585.697 588.938
-427.303 595.814 566.409
-505.407 625.42 547.161
-514.597 591.583 615.494
-440.198 621.256 621.628
-403.525 603.714 575.826
-476.274 597.541 507.652
-414.875 583.933 505.127
-484 585 590
-480.677 610.327 548.267
-558 611 582
-457.464 579.263 533.362
-382 598 525
-572 640 617
-459.09 588.222 591.142
-461 635 612
-383.385 596.319 523.214
-501.137 607.555 545.765
-448.09 590.947 588.243
-388 589 543
-442.24 641.477 521.181
-438.15 605.309 594.821
-404.09 613.384 470.256
-430.541 634.517 611.381
-524.83 619.522 650.627
-407.985 608.076 504.468
-434.548 588.688 517.174
-439.802 629.685 593.234
-501.24 627.563 618.773
-420.947 609.494 470.352
-444.658 636.191 615.865
-426.578 577.9 500.382
-436 608 621
-524.156 624.317 622.534
-461.227 609.776 613.864
-524.494 639.988 576.695
-436.079 585.795 558.356
-410.57 590.334 479.465
-472.498 634.858 619.15
-387.62 613.208 501.954
-503 604 651
-478.938 643.089 580.954
-524.198 634.395 645.839
-513.895 637.84 654.9
-466.796 582.687 581.875
-483.173 597.74 628.866
-464 658 500
-414 605 502
-421.644 617.908 465.527
-420.207 605.386 571.34
-435 628 561
-463.953 588.854 507.648
-518.291 597.32 626.166
-465.837 582.91 514.907
-493.139 589.796 600.971
-416.645 584.171 511.967
-426 615 587
-476.587 646.75 497.739
-437.516 627.263 508.538
-577.694 647.189 620.705
-475.626 599.186 524.706
-465.863 597.949 597.661
-400.864 577.698 517.131
-450.487 618.985 617.462
-510.541 636.164 651.135
-490.832 598.532 599.38
-518.201 646.181 597.196
-496 606 628
-420 589 454
-453.249 651.879 547.449
-405.504 624.61 490.214
-426 587 554
-441.451 621.974 479.767
-571.066 649.384 614.502
-407.629 597.374 462.257
-465.54 581.471 578.226
-494.229 600.531 586.397
-451.042 604.492 603.417
-427.43 620.197 570.512
-511.502 638.571 624.073
-415 605 523
-429 636 584
-404 590 466
-432.656 637.127 485.883
-490.335 599.449 577.357
-435.582 605.764 608.04
-478.695 604.697 529.048
-490.716 617.466 522.152
-456.036 603.328 622.952
-567 604 577
-471.669 603.294 589.831
-394.719 593.821 480.74
-437.647 642.502 579.382
-433.872 631.542 542.078
-492.156 605.346 564.885
-445.259 584.586 547.534
-400.584 615.174 565.687
-498.796 601.967 571.963
-465.349 641.233 546.437
-525.547 649.417 555.718
-568.812 592.649 611.62
-471 650 527
-418.795 642.854 535.45
-533.806 603.894 569.329
-431 633 527
-519.397 642.861 570.199
-502.622 614.43 642.263
-398.537 590.986 481.741
-505.999 638.382 606.915
-508.22 607.017 646.3
-472 602 518
-454.173 598.389 596.179
-423.381 611.796 587.088
-423.669 577.863 497.872
-440.874 635.579 534.953
-448.186 643.011 516.917
-573.069 609.406 582.341
-394.805 603.581 557.822
-396.998 598.965 475.705
-500.465 634.229 630.855
-403.834 595.276 557.501
-427.323 589.159 560.8
-410.962 603.027 501.971
-423.929 629.136 605.126
-408.32 593.053 567.813
-435.031 630.234 563.13
-476.046 625.497 621.544
-450.142 641.139 606.505
-517 599 603
-428.338 631.698 610.492
-466.937 600.528 609.172
-411.689 626.691 582.239
-424 595 539
-417.491 579.015 539.376
-512.938 601.841 617.306
-421.996 599.298 460.132
-556.616 607.277 630.247
-461 633 627
-412 604 496
-448.35 629.034 479.731
-411.235 606.135 550.465
-393.165 592.726 548.115
-441.753 634.638 555.095
-502 627 551
-510.867 642.818 601.248
-405 648 517
-485.137 603.623 619.829
-432.174 629.95 512.912
-487 622 620
-431.195 601.173 453.676
-519.809 638.458 622.534
-504 623 518
-484.692 635.257 601.719
-554.999 622.475 579.642
-434.662 627.193 576.391
-523.899 629.288 647.38
-570.169 590.035 602.974
-432.308 604.059 587.839
-562 603 630
-434.928 605.094 592.924
-505.218 633.192 637.099
-562.334 592.56 588.16
-494.907 590.683 601.867
-557.276 603.211 578.993
-482.594 647.053 533.176
-479.694 601.827 606.682
-417 593 506
-410.009 569.776 497.98
-424.525 628.082 606.197
-389.465 608.774 557.134
-410.079 583.604 470.685
-480.905 622.148 635.387
-495 612 507
-440.213 642.707 594.001
-453.043 629.015 620.378
-489.042 584.401 584.818
-511.947 583.108 569.026
-435.761 639.58 575.481
-534.231 639.023 582.809
-584.956 633.954 606.638
-448.243 627.625 476.307
-407.263 629.248 540.515
-557 588 594
-475.012 653.036 557.394
-445.391 592.495 592.013
-403.553 577.761 490.249
-419.82 596.773 464.208
-389 592 540
-451.056 636.488 605.695
-544.645 600.327 589.846
-430.149 594.051 558.127
-567.162 601.633 611.301
-427.472 593.497 520.391
-512.615 632.86 624.337
-437.73 637.414 602.253
-415.883 633.263 491.256
-435.793 627.669 590.787
-394.875 596.651 477.61
-529.602 599.061 573.603
-405.738 617.154 572.071
-413.374 593.02 527.292
-477.885 648.049 491.186
-404.097 626.767 498.358
-406.862 602.227 501.546
-497.765 649.741 575.346
-496.881 643.988 591.534
-405.259 603.946 500.747
-438.66 646.611 578.364
-509.014 601.438 584.302
-389.507 590.814 508.908
-489.011 635.572 595.21
-570.253 612.196 580.55
-445.041 640.404 604.205
-505.218 624.544 545.95
-481.11 639.118 532.084
-387 606 502
-463 583 586
-458.254 637.949 572.729
-460.244 653.271 589.104
-424.363 637.929 593.162
-427.852 599.936 583.048
-459.416 651.241 489.614
-440.871 630.536 625.896
-442.942 652.876 521.63
-562 610 632
-488.918 624.274 655.768
-487 586 589
-403.416 587.437 471.567
-476 643 575
-524 635 627
-556.173 598.359 598.848
-448.886 638.828 585.625
-407.464 602.819 461.973
-470.267 640.518 591.226
-493.907 585.242 580.341
-530.339 607.021 632.749
-530.094 641.097 613.57
-421.591 629.375 480.929
-509 618 639
-406 573 485
-523.336 629.062 610.884
-526.032 647.665 604.402
-450.553 611.451 612.921
-464.51 637.071 616.236
-463 648 484
-475.869 582.89 576.242
-525 591 560
-464.185 657.138 553.413
-430.296 598.57 585.541
-545.014 600.072 631.435
-516.59 594.367 622.249
-452.228 590.845 555.14
-425.727 614.413 494.619
-391.056 613.95 551.515
-480.647 649.401 596.552
-508.7 600.634 571.876
-466.713 639.416 537.471
-548.031 603.597 627.585
-444.559 628.227 479.043
-501.978 617.808 549
-448.927 596.647 594.742
-588 637 606
-417.452 603.378 536.492
-447.498 578.279 514.893
-571.929 638.077 601.675
-596 645 620
-543.78 644.754 614.653
-538.024 612.071 642.662
-451.463 646.272 485.692
-559.714 591.203 581.066
-437.671 652.041 535.155
-493 584 586
-456.359 650.514 530.948
-550.401 601.621 629.349
-437.87 654.602 514.407
-476 583 532
-441 610 625
-425.844 617.318 454.39
-582 617 641
-452.732 596.074 570.387
-410.621 598.069 509.684
-437.115 594.867 587.02
-503.032 629.052 595.508
-425.136 615.819 502.636
-436 652 508
-446.877 638.064 505.682
-414.743 595.566 511.292
-445.685 592.624 557.445
-463.07 602.793 509.474
-563.108 591.638 612.112
-430.618 600.225 591.287
-456.431 657.143 493.327
-423.948 639.025 563.17
-486 651 603
-557 589 598
-445.755 593.361 560.003
-524.972 635.93 623.627
-437.86 577.962 519.377
-468.332 655.465 586.652
-466.672 651.027 595.733
-443.774 592.803 518.59
-428 630 474
-496 587 553
-440.813 591.01 514.516
-436 616 477
-489.011 613.761 627.304
-523 603 551
-463 643 562
-421.548 645.17 518.272
-390 615 525
-508 617 552
-566.634 603.442 627.488
-463.632 603.969 615.08
-480.192 607.909 549.433
-412.98 635.78 521.304
-478.088 585.407 549.765
-586 592 601
-512.35 592.646 626.451
-538.833 613.867 640.623
-571.648 602.705 619.514
-546.26 598.046 611.853
-512.437 592.582 629.124
-434.376 621.034 608.691
-509.228 633.509 643.733
-445 632 465
-448 656 509
-534.82 588.664 590.169
-488 646 552
-510.394 613.142 645.562
-445.776 588.683 512.416
-395.204 613.996 487.654
-387.986 605.224 493.97
-482.762 646.946 563.83
-430.495 627.616 530.952
-474.081 650.655 533.593
-507.579 636.427 629.327
-403.807 624.323 508.767
-511.759 585.985 594.043
-401.048 588.312 503.042
-504.09 633.241 623.738
-406.867 576.86 473.249
-419.244 584.135 478.388
-393.361 585.327 513.898
-426.197 630.09 471.65
-558.57 591.626 588.194
-433 625 571
-382.776 606.387 515.962
-457.741 589.779 590.32
-490.439 581.858 560.301
-492.299 580.545 563.107
-480.871 643.323 523.766
-455 579 538
-576 603 625
-414.49 590.23 472.852
-417.224 613.844 500.003
-469.627 620.411 627.783
-504.577 586.493 600.317
-485 625 616
-526 604 647
-394.36 601.563 556.629
-396.832 594.691 476.977
-449.13 606.661 606.239
-503 610 629
-407 603 461
-522 601 614
-416 608 548
-496 599 595
-495.403 621.396 627.927
-519.304 634.472 606.575
-428.214 604.248 601.295
-491.492 598.698 608.618
-418.518 604.284 589.256
-447.449 645.73 484.596
-504.372 626.207 663.701
-493.069 627.161 533.872
-415.417 615.408 599.185
-450.905 657.388 504.474
-465.462 607.212 603.545
-480.345 583.775 566.064
-476 594 509
-396.392 610.685 484.647
-504 638 622
-454.33 642.994 485.88
-459.607 606.75 614.964
-462.469 591.664 505.161
-434.204 575.891 504.255
-399.988 579.829 493.501
-413.14 590.819 495.087
-415.127 626.517 590.381
-415 591 456
-390.007 585.747 499.479
-500.809 638.091 580.616
-414.891 601.715 538.469
-422.557 598.61 596.985
-446.894 600.928 585.923
-428 580 483
-506.938 612.712 659.417
-557.413 611.311 580.605
-419 611 499
-471.666 597.62 523.848
-404.248 626.047 556.729
-511.847 622.646 666.598
-565.333 618.447 583.728
-530.348 596.944 621.366
-409.721 594.061 488.346
-498.426 646.308 585.474
-517.16 597.165 602.47
-551 645 603
-460.686 579.099 515.904
-426.762 621.941 605.008
-437.209 628.245 509.054
-577.81 635.507 606.527
-531.567 593.532 597.942
-559.784 588.856 586.564
-462.863 617.869 634.376
-455.945 637.128 521.541
-533.902 647.64 616.296
-486 647 535
-563.835 596.032 592.203
-487 601 620
-524.357 619.307 652.237
-552.709 597.293 615.202
-518.303 604.287 633.057
-559.179 601.865 621.544
-525.238 597.885 610.623
-424 580 526
-415.355 581.139 469.806
-420.862 586.313 508.339
-387 614 526
-518.887 619.69 558.097
-535.617 612.721 556.975
-476.078 600.46 628.305
-434 636 605
-456.674 610.246 613.942
-557.454 608.514 580.981
-480.679 599.854 584.82
-509.174 598.27 630.515
-423.04 607.623 600.939
-441 604 590
-497.512 624.414 546.251
-436.336 629 567.584
-499.252 618.481 551.595
-527 633 560
-497.213 626.23 611.873
-436.906 587.517 574.971
-417.44 589.416 486.298
-434.275 615.53 482.089
-494 604 626
-412.437 608.439 587.202
-449.277 600.297 576.103
-473.114 604.808 605.699
-531.482 586.652 609.882
-514 652 599
-416 599 519
-543.039 618.492 557.796
-449.692 599.34 576.307
-426 593 535
-468.431 594.212 541.203
-482.695 637.092 538.044
-477 589 593
-438.475 625.9 466.968
-443.413 620.983 626.406
-514.472 632.507 626.017
-501.181 613.257 644.165
-393.986 589.342 489.857
-444 653 533
-450.197 648.98 489.115
-515 623 604
-458.269 642.486 581.846
-544.047 591.333 602.25
-397.045 627.115 517.256
-524 644 592
-411.08 609.809 456.016
-505.981 635.271 611.061
-507.667 641.758 585.189
-503 624 523
-560.784 600.357 609.451
-571.673 603.849 628.25
-502.375 599.786 577.947
-428.62 591.645 550.698
-414.24 593.989 578.135
-497.116 585.571 579.916
-553.587 594.187 599.121
-543.837 600.763 625.249
-406.215 599.157 485.462
-461 590 521
-569.22 595.322 591.511
-517 598 601
-506 626 603
-489.081 588.178 593.293
-509.658 594.175 631.195
-544.736 643.597 613.015
-494.25 656.034 563.546
-420.916 586.566 459.95
-436.403 613.959 625.263
-470.786 583.019 583.938
-441.04 587.154 579.581
-545.409 643.014 610.048
-399.403 619.748 561.874
-519.69 611.824 560.19
-513.193 640.851 623.203
-496 646 538
-502.049 614.97 624.519
-512.856 646.594 547.312
-449.197 658.56 501.05
-469.243 604.292 586.444
-493.665 612.153 641.241
-504.444 649.296 573.846
-401.077 620.621 481.652
-454.429 603.448 611.759
-461.731 584.783 540.237
-481.679 614.154 535.959
-408.414 585.557 466.54
-526.84 585.458 580.41
-501.688 623.845 658.168
-493.134 590.07 609.605
-475 653 500
-572.504 606.961 630
-406.444 578.83 496.192
-386.991 610.204 528.437
-480.02 651.447 538.137
-480.084 614.288 529.881
-457.292 598.798 597.273
-570.239 605.602 577.742
-571.942 602.162 609.831
-460 633 628
-403.316 628.135 511.275
-542.499 617.793 643.992
-466.569 601.82 587.479
-469.126 645.612 577.958
-454.544 641.26 512.797
-522 598 609
-418.001 580.929 537.521
-570.706 605.104 630.637
-432.792 646.675 497.595
-424.498 596.93 583.382
-420.043 601.665 519.181
-431 583 534
-542.184 614.199 554.084
-442.051 647.026 549.445
-497.338 590.662 624.35
-547.905 608.528 631.403
-571.028 597.65 599.195
-418.468 581.347 490.806
-539.812 590.487 598.859
-435.016 631.693 553.18
-460.767 639.869 608.051
-482.419 603.77 639.011
-400.272 623.109 556.126
-563.451 643.887 614
-449.977 583.404 562.186
-529.822 593.577 563.188
-435 607 614
-463 651 531
-436.159 644.241 556.811
-431.647 646.881 543.454
-555.006 606.626 631.13
-487.806 649.232 588.961
-457.217 592.108 529.686
-493.719 609.137 517.721
-424 602 576
-431 629 553
-402.258 617.019 477.261
-478.743 649.201 495.156
-574.251 623.149 589.322
-446 604 623
-514.734 611.784 633.807
-524 621 656
-490.042 639.468 600.044
-544.149 598.289 577.856
-547.382 646.255 597.063
-503 600 613
-434 624 570
-584.777 646.927 617.336
-458.267 649.598 543.082
-404.085 606.558 540.37
-432.191 646.889 493.514
-504.68 617.475 553.853
-523.583 631.766 562.229
-416 591 491
-464.116 596.094 512.749
-452 591 552
-413.766 578.796 511.05
-521.059 626.489 599.615
-433 635 607
-502 625 639
-417 605 556
-538.851 633.082 566.969
-412.48 607.572 453.412
-415.392 591.125 489.273
-414 584 519
-458 643 585
-552.712 614.236 631.721
-410.276 603.407 504.277
-450.489 583.522 537.703
-427.059 600.871 587.751
-507.594 641.904 599
-471.583 651.22 584.187
-448.624 650.271 585.802
-439 596 531
-475.114 646.845 520.376
-488.674 598.85 634.292
-434.427 587.186 452.218
-457.446 639.736 598.033
-462.979 580.911 524.93
-502.347 624.414 531.91
-389.217 610.409 537.613
-514 622 544
-456.376 585.003 579.768
-511.702 608.895 561.554
-529.363 591.827 625.721
-558.241 599.197 611.283
-443.618 632.531 528.909
-495 647 566
-474 603 621
-518.676 584.951 562.063
-434.257 630.76 560.435
-506.096 627.518 633.91
-502.546 618.993 552.768
-445.738 577.446 513.117
-541 599 628
-466.813 579.644 520.278
-404.11 586.16 504.809
-497.952 618.674 519.293
-575.782 602.062 625.375
-488.295 616.547 513.123
-448.135 651.42 556.025
-390.316 600.495 492.801
-459.581 645.055 567.472
-537 622 650
-446.788 634.046 626.988
-526 646 610
-417.266 644.582 525.75
-570.655 598.961 620.982
-495.528 590.869 620.508
-540.132 585.442 588.448
-464.154 609.22 615.427
-386.184 608.094 516.062
-556.721 600.757 619.122
-537.294 641.403 606.621
-555.256 626.889 576.878
-450.077 586.373 515.857
-492.237 638.05 601.96
-530 641 607
-448.667 592.292 506.633
-427.319 630.733 616.926
-460.704 594.092 582.696
-410.792 639.829 529.729
-421 616 564
-520 605 634
-472.92 640.702 611.697
-503.839 624.708 631.526
-414.667 607.666 553.791
-492 615 659
-504.542 625.799 621.057
-398 574 498
-423.983 634.273 579.748
-497.399 652.216 552.112
-418.651 584.271 478.83
-400 604 571
-465.339 647.874 516.475
-436.347 602.066 577.303
-510.788 650.821 560.775
-438.366 651.721 504.789
-496.392 624.832 518.195
-436 576 502
-462.534 631.553 616.683
-546 618 558
-495.145 649.77 540.925
-498.179 611.254 629.703
-496.084 630.069 535.582
-497.015 598.446 535.292
-392.502 592.968 553.489
-525 623 564
-516.284 586.221 585.304
-551.013 596.7 569.01
-427 609 473
-476.685 597.011 610.832
-451.594 639.86 595.093
-513 627 557
-503.466 622.883 544.88
-434.044 588.72 578.044
-572.517 602.376 613.262
-481.907 600.678 637.641
-501.418 653.985 571.297
-494.098 615.411 549.086
-556.126 592.163 621.843
-557.082 614.433 579.774
-404.791 592.326 491.424
-521.713 623.287 561.209
-440.685 638.768 481.469
-401.079 594.246 491.703
-508.299 587.739 552.974
-454 653 526
-409 595 581
-539.08 647.45 598.878
-507.186 626.688 604.315
-529 643 590
-489.971 602.015 569.878
-539.295 614.577 557.78
-483.571 589.743 541.893
-496.533 594.23 539.236
-566.427 595.518 593.526
-429.351 582.115 473.682
-450.883 627.358 619.111
-505.985 595.219 594.922
-463 585 548
-416.67 600.445 556.977
-492.198 580.861 572.803
-441 595 558
-442.501 652.344 495.688
-542.155 646.926 587.44
-416 641 502
-474 602 526
-470.055 605.201 601.954
-441.067 630.669 576.629
-443.004 586.347 552.397
-503.272 607.826 633.031
-454.634 592.158 593.346
-478.96 654.912 551.351
-407.33 631.091 545.753
-487 625 616
-433.456 583.021 518.408
-403 623 484
-571.801 593.833 588.987
-401.731 590.985 466.804
-416.725 627.854 600.476
-503.168 616.729 618.698
-519.222 646.808 604.607
-497.633 618.303 531.755
-499 618 526
-412.659 597.311 479.235
-418.501 581.065 532.509
-426.291 606.897 587.57
-463.696 648.269 575.831
-409.481 606.522 583.914
-436.687 646.434 563.198
-522.279 593.803 632.956
-450 641 481
-410 623 584
-553.252 619.056 636.772
-411.463 576.449 490.174
-493.919 626.993 608.114
-556 603 621
-556.147 589.751 602.389
-396.024 588.413 507.509
-390.403 615.82 529.764
-445.364 590.472 502.467
-493 651 545
-459 644 564
-465.258 601.782 606.093
-438.147 584.156 504.763
-420.488 608.694 566.305
-492 589 594
-468 615 636
-420.55 623.526 537.923
-429.828 625.836 613.379
-586 613 636
-459.036 580.138 537.788
-545.603 602.343 574.373
-488.618 599.397 633.762
-417.346 599.591 552.474
-430.46 636.523 485.136
-411.715 571.993 479.266
-481.688 609.295 511.186
-421.233 615.752 600.203
-482.092 622.277 632.744
-420.793 595.849 550.985
-467.874 643.211 607.081
-499.741 631.122 610.151
-464.251 655.155 556.333
-548.263 648.077 603.946
-487 593 527
-477.045 599.928 581.292
-440.556 630.557 563.907
-443.1 645.903 511.46
-403.127 621.313 568.477
-429.406 593.724 517.225
-514.538 640.287 612.401
-521.286 593.695 597.175
-468.454 596.069 582.179
-551.537 599.863 589.597
-443.442 632.67 588.449
-499 596 598
-435.699 635.289 535.063
-576.129 642.663 607.746
-458.134 613.888 632.955
-435 634 538
-468.071 657.193 566.289
-445.181 645.849 592.672
-453.674 650.604 544.421
-514.342 619.515 656.822
-470.525 586.104 535.152
-433.077 654.315 515.432
-411 570 497
-437.479 593.125 528.478
-407.301 595.796 498.063
-531.567 597.769 588.571
-405.304 588.22 498.313
-421.162 631.72 592.967
-526.161 607.533 557.278
-575.765 635.964 601.522
-510.818 640.322 587.737
-559.67 596.791 600.759
-479.436 603.084 613.618
-578.583 592.366 600.887
-516.445 600.624 647.999
-446.962 630.699 476.13
-582 609 582
-417.221 585.26 529.949
-439.86 630.552 588.279
-490.842 635.448 607.787
-447.336 608.34 616.802
-459.801 654.909 583.358
-496.992 643.002 547.461
-513.722 621.409 651.506
-479 628 637
-510.148 602.543 650.49
-470.818 606.437 611.208
-477.063 650.019 506.598
-500.327 609.716 546.006
-437.257 625.859 577.348
-462.241 606.079 550.945
-439.239 574.723 505.507
-471.355 646.988 552.852
-514 603 547
-442.035 635.514 504.068
-424.367 614.45 591.938
-518.614 622.785 667.293
-422.81 630.64 482.152
-422.561 632.753 617.677
-482.241 597.375 513.151
-516.791 617.283 619.111
-552 615 557
-414.133 590.158 469.501
-440 605 600
-530.849 585.981 596.407
-423.474 614.039 591.38
-427.032 590.928 524.419
-500.735 641.037 592.065
-493.399 630.49 613.019
-546.167 591.486 602.455
-520.255 618.229 666.458
-472.122 598.127 511.841
-432.167 611.464 602.093
-406.553 601.324 574.989
-528.379 638.829 609.254
-460.412 576.486 520.644
-494 599 599
-478 612 531
-437.227 614.634 599.411
-486.273 593.648 622.847
-400.099 604.767 468.489
-480.226 609.125 520.689
-537.453 598.98 578.003
-509.642 619.565 649.593
-456 583 551
-450.65 610.61 609.457
-430.646 586.971 505.816
-509.014 643.82 608.167
-533 643 616
-522.988 629.694 560.787
-386.279 607.417 514.826
-453 640 585
-465 591 594
-402.726 607.298 573.901
-430.298 627.873 599.239
-514.287 595.435 588.14
-471.848 583.416 579.063
-537.284 591.523 607.269
-423 597 563
-571 600 577
-429.547 615.994 606.815
-450.833 631.767 486.092
-537.47 617.422 658.875
-415.987 601.401 586.21
-435.787 635.58 607.564
-417.567 579.303 499.43
-516 645 514
-533.566 601.115 584.741
-526.039 622.391 661.103
-491.506 622.3 615.59
-394 613 489
-513.851 595.131 602.558
-408.45 588.727 499.079
-482.06 589.285 532.279
-417.319 642.373 520.074
-569.497 594.953 616.902
-384.804 593.942 528.719
-483.224 656.007 562.196
-546.467 598.102 617.609
-420.401 593.324 585.626
-539.722 646.131 597.167
-444.549 644.019 590.472
-433.468 652.988 511.276
-410 613 517
-461.82 644.286 606.769
-534.663 596.045 582.793
-421.36 583.422 548.014
-566.989 643.868 607.225
-499 658 567
-466.121 580.732 578.077
-399.491 581.693 510.451
-552.228 619.592 640.751
-487.671 655.974 579.835
-434.49 578.976 506.312
-510.069 584.211 574.657
-454 638 501
-466.501 592.618 518.678
-426.225 589.674 542.029
-437.802 621.8 489.998
-502.644 642.505 592.447
-413.132 585.833 543.888
-430.246 632.005 603.279
-525.973 616.17 640.701
-557.895 592.266 600.525
-506.818 619.883 644.463
-496.672 597.052 636.858
-441.833 605.939 613.124
-524 646 581
-477.019 656.43 585.866
-593.291 633.052 607.358
-560.036 596.021 602.741
-414.783 641.089 535.692
-538.347 629.26 566.942
-402.678 578.419 476.796
-403.191 605.114 503.684
-398.101 607.573 466.669
-482.057 602.463 509.806
-528.389 596.114 612.983
-478 657 585
-487.155 623.042 538.623
-541 597 629
-474.701 622.042 637.401
-433.001 625.701 616.263
-479.804 618.257 638.841
-496 618 637
-523.503 632.752 588.309
-421.038 589.687 455.223
-488.598 583.817 580.691
-422.426 595.977 581.562
-456.627 647.919 595.223
-487 587 553
-454.933 596.327 540.913
-470.982 588.504 590.506
-578.927 599.081 603.68
-529.992 610.187 564.593
-480.695 602.489 638.686
-571 640 601
-478.787 603.309 616.51
-579 595 612
-482.941 585.763 586.13
-437.645 618.893 480.808
-476.382 640.182 598.266
-458.537 651.937 516.154
-408.395 650.312 511.396
-478.507 645.024 550.539
-451.603 635.414 490.858
-410.471 635.493 540.058
-416.318 605.816 590.496
-504.137 626.996 644.356
-494.716 616.146 508.491
-573.806 648.448 620.498
-415.029 577.89 504.474
-545.406 611.948 549.967
-557.849 589.565 607.203
-394.377 591.004 482.919
-492.654 616.09 502.085
-498.023 587.848 549.104
-424 639 591
-495.068 647.899 561.483
-444.094 604.419 591.619
-437.25 622.808 472.567
-493.736 647.707 552.263
-486 630 611
-424 583 459
-452.361 603.139 604.241
-433.164 606.708 602.16
-460.924 584.852 584.581
-546.781 600.165 626.954
-496.672 645.448 558.526
-433.946 619.97 497.619
-411.241 580.524 528.258
-500.912 623.128 624.482
-471 641 588
-402.102 623.47 494.921
-424.514 589.923 496.566
-468.895 631.513 618.44
-487.09 637.252 592.291
-514.713 614.693 653.55
-579.908 641.99 606.26
-424.359 602.501 591.912
-434.821 604.067 578.141
-539.403 599.829 588.124
-530.986 599.113 567.11
-397.834 589 546.518
-455.732 594.008 538.421
-389.829 610.828 542.528
-452 653 525
-425.799 585.374 459.087
-491.674 632.217 611.351
-432.355 626.567 596.696
-487.867 619.528 637.717
-409 583 520
-557.654 597.336 594.192
-514 589 555
-437 629 600
-541.735 647.653 601.058
-524.12 636.233 635.005
-493.363 623.936 656.554
-483 625 657
-399.448 582.042 529.569
-455.821 583.123 543.693
-501.31 624.961 635.482
-400.417 604.568 540.815
-466.706 645.662 559.308
-442.114 643.165 514.676
-468.357 598.905 571.157
-418.986 642.247 504.043
-434.137 637.386 520.055
-574.775 596.277 599.56
-451.472 631.261 615.59
-509 633 659
-391.668 590.409 527.322
-412.7 584.115 497.287
-442.865 642.121 599.73
-491 622 516
-465.534 654.34 490.514
-519.057 586.595 608.741
-474.47 604.731 616.324
-517.865 600.166 618.865
-390.112 609.113 489.763
-463 602 626
-525.399 584.935 574.325
-467.899 611.218 626.679
-407 574 481
-505.818 641.424 590.433
-452.657 650.187 588.718
-454.281 632.823 616.644
-431.271 585.027 509.615
-419.056 613.119 500.803
-515.536 600.588 632.435
-444.442 589.577 515.421
-418.842 584.291 479.503
-546.374 649.41 611.071
-452.56 653.477 521.074
-584.715 641.28 610.035
-419.95 593.403 460.964
-506.4 601.255 569.037
-501.58 620.309 654.579
-480 657 563
-482.716 608.895 511.594
-449.779 593.731 508.626
-478.001 620.084 625.952
-413.549 581.192 471.815
-504.235 640.25 593.548
-467.176 603.663 632.163
-579.414 598.306 604.807
-403.765 599.837 499.39
-394.09 583.778 508.961
-436.431 623.614 598.325
-504.121 597.834 539.985
-477.566 625.087 628.015
-556 598 609
-440.381 630.563 602.353
-445 585 533
-416.709 587.447 477.978
-404.331 608.57 541.745
-510.808 637.441 639.537
-413.501 580.969 511.905
-514.339 601.971 572.131
-387 593 502
-448.362 636.706 613.939
-494 659 567
-429.636 631.487 477.245
-420.48 630.606 579.076
-412.44 594.019 572.16
-423.422 637.01 568.448
-514.618 631.284 661.089
-436.302 645.432 572.06
-484.84 600.371 518.604
-563.646 619.747 582.562
-566 644 617
-423 598 591
-472.083 652.663 484.038
-417.372 632.041 596.217
-491.099 646.618 592.475
-561 637 597
-402.012 615.293 475.442
-535.247 598.282 621.427
-580.615 646.055 613.579
-449.913 582.478 545.558
-443.779 633.916 597.929
-440 635 510
-465.676 592.015 504.49
-575.205 593.488 599.045
-564.493 592.715 616.287
-505.082 602.812 613.611
-495.001 642.428 596.56
-495 597 612
-422 592 585
-552.251 589.91 586.282
-432.329 646.221 550.532
-434.785 621.149 621.064
-432.473 622.483 599.053
-542.727 614.523 640.816
-585.948 636.997 612.853
-481.086 603.842 505.502
-531.743 610.528 556.141
-453.548 591.205 532.788
-526.886 649.312 607.975
-444.245 653.257 499.988
-414.694 599.534 544.377
-536.078 640.909 600.006
-451.608 637.687 598.001
-514.508 597.999 549.066
-559.678 585.96 586.512
-496.423 612.949 517.841
-577.182 637.256 600.244
-458.578 641.68 578.798
-391.082 618.719 552.142
-541.798 607.585 560.885
-478.443 647.437 532.328
-489.744 602.103 621.399
-479.831 588.73 540.959
-544 599 612
-494 650 540
-392.281 614.716 545.132
-411.915 600.003 482.219
-419.484 614.619 564.245
-405.16 596.018 462.878
-500 645 599
-384 598 501
-413.934 583.324 529.249
-409.094 590.248 501.197
-420.504 645.413 551.827
-459.309 645.428 508.103
-411.871 637.452 504.306
-460 654 515
-508.172 602.446 633.977
-563.919 615.41 582.735
-437.774 635.21 606.312
-468.111 588.253 590.299
-537.216 596.301 629.281
-421.242 594.057 460.031
-545.968 645.475 620.385
-572 589 594
-431.015 635.584 483.948
-485.076 643.669 599.944
-427.644 582.121 483.815
-428.156 646.845 537.509
-487.325 643.535 547.179
-568.416 597.89 620.977
-494.629 601.031 620.912
-434.111 574.565 502.777
-484.603 582.695 564.536
-443.78 589.392 499.812
-450 655 494
-436 587 561
-425.692 587.357 478.526
-391.384 585.574 497.828
-416.21 604.472 487.479
-486.067 650.992 588.888
-386.964 597.205 539.536
-472 587 514
-447 633 586
-489 601 584
-503.447 627.776 607.273
-488.668 594.572 624.548
-464 602 611
-457.493 579.007 515.136
-409.772 621.4 472.733
-514 624 603
-492.874 614.569 508.418
-499.06 619.893 662.655
-456.698 653.464 522.793
-469 604 564
-440.837 649.862 492.035
-577.385 596.498 592.553
-504.968 600.846 646.397
-434.868 589.61 567.638
-468.652 606.958 547.644
-564.106 612.774 568.023
-428 639 487
-553.637 607.858 632.412
-528.455 595.742 607.642
-521.342 620.708 666.147
-387 594 538
-481.641 599.003 606.91
-479.795 609.352 559.644
-461.126 587.54 530.312
-414.817 635.409 513.365
-407.746 609.13 525.987
-585.723 601.485 619.655
-419.605 638.118 494.519
-499 597 537
-394.91 602.103 475.099
-464 593 501
-447.842 604.156 592.581
-490.772 601.65 526.017
-451.407 641.796 564.147
-458.375 656 565.889
-420.23 616.389 507.07
-519.605 649.74 599.979
-499.03 624.275 611.253
-427.837 637.117 559.318
-439.582 573.882 500.402
-527.145 649.54 603.975
-425.578 579.262 491.085
-464 598 598
-442 648 557
-480 646 555
-486.664 586.213 590.587
-418.948 593.389 487.123
-569.941 598.65 608.805
-463.074 592.876 532.754
-484 639 538
-425.617 629.657 548.712
-426 593 588
-497.307 597.058 642.047
-458.344 575.448 519.02
-429 590 583
-492.861 601.024 642.799
-507.854 625.662 632.21
-490 626 661
-416.81 606.838 542.822
-395 581 518
-497.582 627.011 633.402
-419 586 556
-396.062 592.277 480.887
-545.461 648.075 612.426
-452.076 640.032 545.941
-444 631 559
-493.295 591.421 616.232
-462.853 615.819 635.076
-583.555 592.706 603.321
-481.97 597.288 631.512
-424.543 641.931 546.642
-555.574 590.611 594.671
-428.926 587.871 556.114
-523.973 630.649 593.935
-409.413 582.987 500.008
-389 614 523
-417 635 549
-468.951 623.213 635.564
-439.327 629.212 596.133
-505.985 637.442 627.061
-540.7 601.403 574.004
-469.19 611.56 623.446
-438 594 524
-504.772 636.795 630.933
-394.515 620.004 554.45
-464.69 611.409 621.684
-447.393 652.407 561.193
-438.065 650.039 533.888
-432.529 606.936 591.624
-540.906 606.747 555.545
-429.288 592.095 522.907
-481.158 648.022 567.14
-522 635 642
-420.328 594.62 577.375
-460.897 644.97 506.968
-438.397 586.549 557.189
-505 583 592
-417 636 490
-575 628 590
-418.8 641.75 507.976
-402.202 625.06 517.002
-534.89 613.306 562.378
-390.729 618.109 527.183
-450 635 602
-563 646 601
-545.509 592.946 617.602
-470.464 646.441 505.54
-509.595 595.681 633.47
-504.661 627.142 600.417
-384 597 507
-526.698 597.545 603.277
-442.531 646.295 483.425
-465.433 655.559 586.653
-481.142 593.002 512.226
-421.484 632.268 567.458
-429.004 601.278 580.866
-411.827 607.951 453.133
-488.789 631.437 608.804
-441.678 587.31 548.027
-464.967 625.444 624.25
-405 625 483
-472.076 585.916 539.291
-517.408 593.117 629.716
-389.692 605.268 503.094
-521.292 606.132 633.484
-451 617 613
-500.665 597.904 645.089
-539.32 644.976 587.124
-456.677 584.046 542.488
-484 614 539
-521.237 636.081 649.67
-396 574 497
-498.106 626.42 536.562
-567 621 589
-427 611 488
-395 584 534
-423.848 630.946 619.04
-466.341 607.583 622.125
-464.205 606.139 606.397
-491.45 637.346 602.302
-476.784 590.404 514.245
-426.39 592.582 453.26
-514.57 629.294 555.171
-460.153 586.247 589.999
-576 601 592
-425 582 471
-588.804 636.863 607.444
-514.888 585.781 587.019
-479.569 658.873 579.176
-481.802 602.784 639.163
-453 622 635
-399.094 602.108 465.701
-532.386 609.098 647.396
-443.073 606.369 595.005
-413.004 613.151 502.303
-507.369 632.522 639.812
-548 606 572
-398.551 579.871 489.448
-433.711 589.214 579.458
-455.005 645.165 506.311
-474.389 596.524 538.921
-509.203 605.938 634.407
-402.404 586.935 543.625
-449.746 587.726 517.736
-450.939 659.49 499.197
-417.34 610.125 463.788
-583.099 635.471 605.251
-499.067 616.252 661.701
-469.075 590.265 511.282
-512.378 627.108 663.395
-461.56 635.711 522.069
-543.843 611.664 562.829
-431.213 597.19 585.784
-506.08 632.448 620.063
-440.249 595.471 548.894
-515 631 587
-463.036 604.125 558.13
-397.371 617.003 494.46
-447.756 592.637 561.041
-539 610 568
-538.268 643.21 612.817
-542 584 579
-518 628 551
-502.363 639.212 578.482
-472.717 646.654 496.207
-422.435 641.869 515.164
-580 641 608
-498.112 653.459 568.539
-404.976 608.023 518.939
-525.467 618.02 650.466
-491 622 654
-529.432 584.36 600.125
-433.797 630.584 556.562
-539 588 594
-416.79 618.552 564.427
-477 586 548
-408.181 580.383 525.463
-476 609 622
-460 620 635
-429.774 589.732 564.958
-494.724 615.701 508.267
-458 641 606
-580 635 609
-475 640 524
-475.62 594.014 534.315
-426.514 594.866 584.565
-448.876 628.898 483.282
-564.499 597.61 624.581
-516.323 622.237 607.939
-545.181 626.987 656.008
-507.38 592.798 626.24
-474.487 632.423 620.834
-446.699 631.824 500.536
-440.252 611.243 601.744
-568 602 584
-518.78 592.665 592.579
-416.131 593.594 583.158
-512 621 667
-533.921 643.503 613.865
-484.495 646.2 518.198
-397.825 612.407 483.13
-565.991 595.714 619.752
-480.652 653.799 545.563
-519.473 610.097 562.627
-389.466 607.3 505.441
-412.133 600.428 576.399
-514.272 615.261 648.034
-421.423 617.07 454.374
-456 619 623
-526.046 585.771 568.512
-520.769 634.921 614.985
-473.831 634.322 532.804
-418.113 602.983 475.587
-464.711 581.428 513.623
-553.895 596.18 583.319
-533.127 610.58 639.864
-480.58 616.648 534.57
-567.915 598.073 602.274
-398.136 588.039 484.08
-445.292 650.096 535.052
-402.184 623.393 545.445
-501.333 622.818 549.22
-493.233 620.82 519.063
-543.265 617.218 555.006
-490.184 602.87 640.013
-453 595 511
-451.127 640.501 483.743
-428 633 610
-451.336 618.773 632.713
-516 650 576
-503.55 626.745 601.914
-478.409 644.057 574.2
-460.015 652.029 488
-549 618 633
-595 605 628
-466.743 643.738 512.687
-525.597 633.172 590.613
-543.773 589.537 602.913
-405.491 579.886 494.108
-453 615 615
-451.22 643.569 597.763
-393 614 489
-498.898 611.605 545.648
-446.832 656.473 503.254
-445.215 589.566 507.087
-409.535 597.084 503.041
-462.916 647.588 579.661
-532 593 600
-490.553 596.688 629.342
-519.899 630.265 608.474
-524.309 626.19 641.731
-461.81 649.594 525.046
-403.67 627.771 554.837
-509 606 546
-497.467 614.892 638.492
-431.516 605.151 593.012
-503.741 588.552 598.646
-435.108 633.472 535.32
-438.512 643.799 578.288
-470 653 578
-503.16 604.237 570.827
-528.343 647.475 609.665
-527 612 659
-449 626 480
-579.023 648.785 618.224
-470 656 560
-470.894 656.041 586.449
-563.247 620.12 570.192
-447.352 622.137 614.182
-475.065 651.676 576.375
-540.804 587.293 579.532
-440.533 640.689 597.402
-538.788 613.351 555.739
-388.097 592.769 502.854
-579.571 638.059 603.548
-407.343 593.067 490.715
-478 639 598
-443.586 587.091 549.982
-441.995 585.296 572.645
-536.328 640.422 592.604
-423.046 583.554 545.389
-480 584 590
-420.436 589.354 458.513
-475.513 642.314 515.61
-458 602 625
-407 574 510
-407.573 568.884 490.75
-447.994 585.304 532.074
-525.188 599.606 615.15
-568.871 647.776 620.787
-518.311 585.845 608.872
-501.809 621.987 548.288
-412.312 628.756 566.497
-396.122 619.039 513.573
-535 599 619
-411.522 623.76 587.584
-487.648 655.45 553.332
-444.181 640.509 507.202
-464.979 651.888 595.801
-469.533 597.015 602.717
-571 599 578
-511.821 626.024 598.191
-459.858 652.966 505.682
-552 622 569
-511.142 631.103 654.077
-489.992 605.605 626.798
-493.329 607.281 630.434
-537.035 643.384 593.605
-445 658 503
-420.491 597.987 554.382
-422 636 577
-507.432 601.248 581.602
-412.167 579.889 492.152
-403 573 475
-484 599 520
-547 592 619
-481 604 609
-389.231 614.674 541.496
-522.565 635.107 636.231
-450.312 590.495 591.043
-478.646 648.788 502.711
-432.778 590.09 579.314
-594 638 616
-552.45 594.387 606.691
-468 629 619
-565.527 600.647 624.928
-436 617 597
-441.584 590.285 506.527
-522.834 593.803 592.665
-503.971 645.954 566.12
-515 584 591
-427.506 589.357 567.619
-438.358 641.285 579.999
-400.937 588.194 474.477
-427.252 636.195 596.782
-480 628 625
-413.794 574.773 499.617
-407.705 587.563 497.35
-423.361 593.449 581.123
-437.351 655.152 509.458
-579.535 636.385 609.163
-413.216 589.215 482.585
-437.635 630.027 622.482
-405.007 615.258 472.582
-472.223 639.612 604.331
-532.287 594.423 607.545
-519.967 591.844 621.982
-431.18 582.429 505.846
-450.082 633.203 626.762
-463.17 645.59 558.226
-419.426 628.654 601.491
-521.45 629.085 652.344
-591 636 673
-442.295 626.383 494.924
-440.541 596.043 565.554
-402.399 574.683 501.615
-487.077 598.295 634.896
-387.977 605.226 541.146
-482.38 643.667 602.813
-428 590 460
-551.456 604.95 576.158
-477.36 617.369 627.641
-514.228 594.378 549.88
-407 634 507
-522.826 593.248 593.253
-464 610 548
-485.83 594.949 521.49
-448.021 584.826 556.255
-436.871 649.501 493.848
-476.012 584.572 588.399
-492.067 588.729 551.064
-446.47 625.676 613.635
-454.429 634.161 535.89
-531 649 570
-470.007 585.172 536.252
-467.025 652.785 546.544
-497.616 622.654 514.01
-477 631 619
-556 601 630
-581.469 638.068 615.85
-407 597 569
-460.414 653.211 574.621
-498.589 619.468 510.029
-446.875 640.285 479.108
-527.644 585.119 593.031
-492.813 621.097 528.485
-517.496 610.073 657.269
-423.87 576.526 505.847
-441.583 638.62 600.815
-497.367 635.729 587.228
-512.186 612.489 663.452
-456.291 603.573 589.966
-500.877 632.709 588.884
-410.76 586.51 551.524
-431.755 605.854 602.208
-433 586 552
-440.417 625.717 604.91
-552.441 603.316 632.964
-431.566 610.173 452.54
-404.149 604.054 514.836
-439.157 584.88 562.124
-506.35 587.798 608.322
-481.925 595.576 515.488
-446.333 650.427 564.777
-411.702 613.592 557.185
-525.911 629.512 561.083
-459.334 657.821 575.593
-450.988 641.063 553.69
-508 636 637
-447.241 633.996 535.969
-424.686 599.025 453.664
-517.692 637.97 579.211
-455.536 638.984 609.945
-517 603 575
-515.463 593.625 595.686
-404.004 586.156 498.15
-516.24 606.549 651.92
-433.754 627.545 612.412
-581.996 617.394 640.157
-424.298 617.898 578.352
-575.978 638.6 612.735
-443.417 576.947 499.759
-439.599 606.589 599.185
-450.5 643.823 505.207
-460 641 514
-390.338 591.715 506.599
-464.643 606.975 596.995
-405.93 575.459 482.441
-439.226 583.062 539.326
-463.226 591.74 518.753
-424.741 637.595 594.743
-405.318 615.047 583.245
-390.866 611.645 506.743
-412.573 599.429 581.379
-526.471 603.035 579.875
-438.275 609.326 599.117
-519 637 645
-433.784 622.9 596.437
-532.135 607.371 637.162
-525.506 606.852 635.376
-523.374 583.775 594.191
-443 628 629
-533.648 622.915 562.885
-399.841 602.71 534.296
-407.742 594.816 563.246
-431.407 617.799 495.252
-432.134 605.047 593.45
-559.092 620.295 575.181
-453.946 642.154 586.301
-492.913 615.818 512.598
-469.673 614.381 634.136
-440.274 621.749 613.999
-572.048 647.896 621.106
-483.844 644.377 600.571
-485 658 579
-418.676 620.198 527.795
-495.409 657.02 567.31
-394.964 574.358 499.941
-525 637 580
-405.574 616.495 570.762
-437.117 601.546 573.79
-485.969 605.602 541.066
-500.017 621.657 507.893
-442 623 489
-439.96 583.501 538.814
-496.398 613.638 626.456
-473.071 599.977 580.52
-422.917 632.87 599.119
-503.655 599.881 592.037
-478 624 621
-423.071 619.713 464.623
-544.024 600.27 579.593
-495.679 593.682 630.106
-476.892 598.549 616.9
-474 650 602
-521.554 631.813 591.669
-487.752 652.593 544.031
-476.487 650.632 501.845
-435 623 465
-431 598 566
-404.918 604.547 537.756
-470.325 607.305 549.014
-456 651 590
-418.396 587.269 503.135
-490.206 595.268 532.566
-425 589 491
-443.302 575.358 508.842
-527 584 567
-505.712 650.833 550.416
-503.718 638.742 596.527
-500.537 590.942 615.345
-583 591 597
-544 623 651
-445.929 607.464 602.031
-481.495 619.997 529.202
-407.842 613.496 525.846
-486.694 624.855 627.699
-448.367 646.437 505.185
-506.208 587.669 603.486
-441 607 602
-442.972 625.746 474.728
-449.008 648.128 536.535
-404.167 609.46 527.28
-499 622 630
-448.403 612.948 630.359
-472.838 583.552 587.562
-459.49 632.993 622.696
-476.863 598.974 504.004
-514 647 601
-550.605 590.532 586.21
-511 629 624
-443.945 593.788 539.501
-437.818 635.688 538.844
-451.927 588.239 524.985
-487 620 625
-390 595 550
-526.1 632.766 590.239
-573 590 595
-445.994 610.396 628.349
-561 626 586
-413 601 456
-397.776 597.976 468.317
-489.461 651.047 588.272
-487.222 587.912 554.907
-465.572 641.625 593.77
-417 615 562
-480 614 642
-465.01 650.653 495.778
-407 634 543
-474.971 643.674 582.967
-407 606 513
-522.069 635.057 644.62
-429.413 595.48 549.896
-543.216 638.306 588.95
-534.589 593.283 626.004
-419.414 601.871 462.37
-462 651 524
-481.376 600.191 581.745
-518.267 625.888 559.179
-422 643 498
-467.76 647.452 525.514
-540.968 590.052 619.492
-412.411 595.167 497.429
-501.054 619.553 542.639
-515 641 572
-487.802 593.262 608.437
-439.859 581.939 527.294
-461.378 582.79 583.78
-445.673 578.911 505.241
-539.258 614.738 553.712
-446.016 613.275 613.481
-501 598 609
-461 598 549
-466.618 642.711 545.826
-479.136 645.283 505.259
-451.919 642.071 599.563
-442 652 530
-419.678 621.718 523.121
-468.967 654.317 502.471
-573.13 597.301 604.318
-510.067 631 648.078
-413.239 609.196 588.604
-402.722 601.448 565.542
-409.249 618.662 470.242
-498.667 638.098 598.697
-520.616 582.629 570.736
-479.66 602.248 637.008
-410.354 591.882 566.674
-467 595 505
-395.055 585.354 505.923
-519.607 612.769 663.894
-502.219 618.752 617.801
-470.864 606.995 625.414
-488 628 626
-489.963 594.489 526.921
-521 632 606
-526.247 636.536 583.791
-452 602 605
-534.126 643.072 613.926
-570 646 611
-460 592 529
-503.401 638.75 623.108
-454.567 619.992 624.372
-501.626 646.847 555.821
-492.293 643.774 596.556
-467 592 537
-501.076 617.589 655.259
-467.27 647.547 521.942
-490.798 591.845 612.766
-529.528 600.842 582.909
-460.235 628.568 621.012
-520.007 586.227 607.134
-552.477 595.428 611.084
-467 596 504
-557.414 591.354 597.314
-455.747 650.478 587.173
-432.754 645.474 557.8
-451.663 638.803 582.001
-503.097 598.365 642.445
-549.646 595.374 593.492
-399 607 566
-480.291 582.818 577.289
-448.522 639.096 575.705
-408 606 583
-435.458 584.699 505.394
-469.591 609.544 550.057
-466 655 487
-523.022 619.893 667.031
-398.812 614.791 483.566
-422.52 643.971 531.698
-592 614 638
-472.731 582.842 523.002
-470.704 588.541 513.959
-444 618 607
-533 650 570
-459.463 637.067 608.5
-531.949 600.219 556.874
-428.705 593.036 583.312
-504 595 636
-544.918 651.671 611.689
-514.582 587.871 588.58
-447.787 636.547 616.48
-431.931 659.165 506.013
-520.943 599.611 641.06
-443.801 576.764 500.832
-502.636 634.742 615.61
-546.25 592.515 621.699
-457 639 597
-421.643 588.532 483.044
-461 581 571
-543.534 589.831 605.15
-547 645 611
-403.881 625.39 545.072
-448.135 588.286 521.065
-467.79 654.175 590.322
-490.423 590.518 543.999
-485 613 502
-439.801 637.748 601.423
-482.147 641.259 606.366
-511.707 621.883 612.084
-491.627 600.9 598.16
-515.255 629.494 594.182
-434.081 587.485 556.415
-477.36 605.623 562.091
-515.139 599.719 624.879
-442 648 553
-454 661 500
-462.103 649.434 490.77
-409.403 591.99 559.57
-422.658 583.838 476.871
-483 615 641
-498.59 615.13 637.818
-551.358 589.85 609.934
-573.019 598.712 579.328
-429.105 627.367 517.634
-474.149 582.601 527.962
-438.229 637.59 526.14
-510 655 573
-441.602 645.815 488.843
-459.751 640.416 542.805
-450.98 639.005 568.946
-528.514 585.771 576.603
-517.392 634.307 657.512
-502.463 601.233 583.065
-440.724 651.283 528.619
-499.234 620.33 632.976
-420.295 604.383 474.547
-538.678 600.092 586.451
-546 588 601
-510.131 615.724 619.574
-440.286 605.669 618.863
-427 590 532
-428.742 645.612 503.104
-507.981 595.566 595.441
-450.441 639.131 555.344
-523 633 630
-540 601 618
-480.427 623.222 633.866
-456.275 640.368 610.567
-414.69 635.16 516.878
-412.608 604.031 519.503
-459 586 556
-471.521 624.347 636.065
-486 602 571
-439.474 636.398 536.504
-398.083 592.003 466.935
-500.095 601.06 617.806
-450.349 610.459 629.376
-521.897 627.913 629.967
-451.201 653.633 493.466
-558.365 614.678 578.117
-471.695 608.155 624.252
-458.701 607.207 620.282
-400.317 623.168 547.515
-488.788 643.323 549.94
-445.653 633.502 593.709
-544.253 619.311 636.135
-415.827 588.498 477.062
-520.884 624.755 557.945
-461.656 629.538 620.171
-537.659 643.685 616.941
-543.742 647.311 598.403
-475 599 503
-485.311 611.809 556.125
-449.356 582.186 548.305
-438 621 624
-446.362 588.357 511.222
-553 597 590
-479 610 522
-539 626 659
-562.766 591.543 590.865
-472.122 604.486 607.483
-459.612 607.507 619.62
-508.73 591.539 614.109
-436 587 576
-544.334 643.402 584.375
-442.317 603.584 598.794
-474.344 634.625 619.204
-424 611 572
-457.183 596.367 512.191
-428.988 644.893 536.55
-543.682 601.29 573.628
-447.619 577.498 510.239
-551.173 616.752 631.231
-404.889 575.431 476.337
-436 607 611
-410.408 611.05 463.795
-475.65 624.419 630.388
-507.036 594.285 608.598
-429.67 582.54 483.054
-430.628 612.143 614.251
-532 594 599
-482.148 605.798 544.391
-474.628 595.246 532.988
-536.231 613.004 555.925
-495.55 646.974 567.259
-410.383 588.772 554.362
-405 571 481
-568.558 604.149 628.083
-439.2 621.899 614.487
-541.864 603.697 570.905
-414.133 590.384 494.51
-494.336 579.547 570.541
-396.217 589.757 546.056
-412.727 591.903 475.929
-514.419 638.356 636.974
-396.489 582.197 501.41
-522.948 626.39 665.307
-464.217 589.958 509.485
-400 614 472
-413.753 573.271 501.937
-521.464 634.671 617.171
-405.007 625.844 493.777
-535.664 586.423 613.912
-520.113 601.436 548.765
-424.122 585.696 481.384
-424.773 626.547 556.568
-440.088 659.693 506.72
-458.955 594.272 594.893
-489.318 596.581 634.461
-495.564 614.636 628.956
-513.503 641.28 571.967
-407.07 603.789 463.753
-527.667 630.18 566.452
-398.016 573.953 494.688
-553.953 593.757 574.178
-474.921 657.027 566.283
-431 581 468
-409.024 628.005 562.125
-397.614 575.363 494.698
-529.905 597.739 561.725
-565 622 588
-421.315 624.651 602.741
-602 670 684
-507.558 635.538 618.277
-568.894 603.601 630.316
-523.649 608.363 651.96
-452.545 604.885 602.898
-449.365 598.739 565.114
-441.93 637.218 509.118
-447.266 652.462 519.862
-496.564 621.996 535.494
-406.02 570.207 486.521
-518.62 648.49 599.053
-420.017 601.195 468.142
-411.47 607.092 455.335
-446.033 632.567 605.306
-478.077 651.978 503.106
-386.581 598.039 496.142
-439.602 608.984 608.106
-463.189 603.957 629.094
-434 578 521
-434.042 613.435 597.71
-443.472 612.893 626.383
-479 588 559
-475.677 601.275 525.917
-455.332 658.426 501.411
-430.896 627.476 619.985
-568.086 605.774 585.637
-477.838 600.399 631.621
-435.155 628.236 606.926
-473.649 605.671 511.81
-404.784 580.913 520.316
-486 627 535
-384 597 529
-521.119 601.291 552.862
-435.598 620.259 486.509
-413.17 621.745 599.487
-441.709 611.765 625.952
-432.496 577.458 509.708
-428.436 595.807 510.752
-402.566 628.467 516.148
-515.237 642.31 619.835
-408.224 571.203 493.559
-440 620 603
-392 622 553
-494.257 618.295 533.204
-433.976 651.802 531.01
-528.188 646.114 611.76
-452.284 611.756 609.626
-481.784 636.411 613.714
-521.809 608.173 563.381
-541.802 612.488 640.297
-500.585 624.287 622.576
-492.491 612.453 510.223
-482.059 632.269 610.649
-532 609 653
-573.699 642.881 619.072
-447.323 582.466 544.535
-546.326 624.402 657.061
-492.914 600.119 619.541
-485.478 632.078 619.419
-498.057 624.927 662.761
-525.851 643.306 572.885
-459.23 652.029 491.388
-448.127 633.637 492.654
-524.482 596.169 587.419
-522.14 626.419 630.978
-460.558 601.292 585.226
-449.424 578.183 498.203
-416.865 578.439 505.305
-449.299 585.124 570.881
-434.373 594.761 561.678
-413.284 594.006 582.299
-569.925 600.445 613.492
-575.403 592.109 606.63
-524.772 607.743 561.182
-402.653 624.254 558.654
-462.457 605.415 618.082
-458 649 484
-406.014 602.018 523.49
-403.938 591.383 501.055
-461 644 508
-485.791 612.259 512.001
-585 642 614
-530 584 581
-417.597 598.25 454.465
-556.788 611.593 578.329
-580.432 601.535 621.781
-562.834 590.364 605.419
-468.332 607.747 603.285
-429.344 589.585 454.423
-457.169 595.53 505.626
-429.588 600.628 572.63
-500.589 622.852 519.024
-424 643 554
-540.289 620.816 658.4
-505.461 606.081 564.495
-464.027 592.507 500.079
-435.121 623.62 619.657
-544 668 584
-394.069 607.384 478.888
-394 592 478
-401.033 606.828 508.006
-460.426 588.761 504.567
-539.63 606.406 564.351
-521 601 574
-528.254 596.994 631.087
-504 601 621
-448.15 650.523 534.303
-442 606 595
-536.582 646.615 601.108
-467.88 594.48 560.398
-442.592 642.359 482.138
-437.26 635.992 510.429
-477 609 505
-408.811 609.594 455.528
-414.462 596.101 496.435
-537 615 654
-458.895 642.279 546.692
-528.822 585.525 594.754
-521.366 613.725 664.412
-437.423 607.656 596.8
-532.826 626.776 562.743
-417 608 545
-428.611 644.992 490.569
-430.968 627.822 567.876
-439.852 623.027 602.228
-535.208 648.759 617.721
-426.672 648.754 519.105
-421 630 477
-426.88 643.363 548.324
-505.797 628.047 595.26
-504.719 618.94 645.387
-478.353 616.471 529.676
-577 648 617
-418.292 594.036 530.277
-507.768 606.494 648.582
-510.71 641.33 593.551
-455.04 642.123 555.149
-475 590 558
-410 632 549
-593.082 642.745 621.317
-416.864 638.068 493.778
-471.799 598.969 578.107
-394 597 476
-418.318 572.011 498.477
-448.23 644.16 482.967
-449 583 554
-450.804 642.083 479.17
-421.998 589.138 532.13
-426.238 593.464 519.513
-446.904 618.907 612.821
-506.035 630.508 647.164
-499 623 542
-423 630 479
-472.873 602.478 624.997
-444.31 630.726 469.917
-502.768 625.991 635.039
-472.027 642.334 610.379
-409.502 592.353 501.801
-397.493 621.607 538.233
-419 579 505
-553.38 591.336 601.54
-419.002 613.808 464.148
-480.365 588.979 534.4
-424.293 642.025 510.694
-445 597 568
-514.922 615.655 655.277
-519.186 594 635.353
-385 593 500
-474.44 648.274 587.899
-532.799 585.915 607.503
-412.778 621.388 589.503
-490.47 599.892 581.614
-513 652 575
-527.314 647.009 599.489
-430.513 585.343 521.986
-408.571 626.246 584.925
-412.477 607.999 524.824
-563.432 592.999 615.682
-567.323 597.68 611.089
-498 621 613
-511 632 661
-552.762 623.511 571.824
-541.175 603.128 570.598
-510.029 598.9 640.851
-519.608 597.984 584.14
-473.172 601.045 576.025
-391.74 617.289 539.844
-528.445 597.092 619.118
-508.572 639.671 620.139
-509.877 619.501 666.054
-447.458 604.632 619.832
-396.984 612.289 476.97
-426.189 604.728 584.173
-485.668 613.165 641.119
-530.592 626.633 562.301
-519 651 556
-560 609 572
-514.834 593.64 633.117
-489.519 633.385 598.689
-459.26 646.431 506.714
-558 599 579
-505 630 619
-425.012 594.402 514.783
-523.287 586.364 585.807
-487.204 599.424 522.175
-507.599 634.368 605.401
-576.672 634.205 602.464
-527.257 599.165 581.568
-475.219 642.257 514.154
-460.924 599.801 600.402
-545.366 610.262 555.825
-463 604 560
-545 602 582
-409.067 575.597 497.336
-558 625 578
-519.611 630.663 661.604
-436.984 595.457 549.86
-445.469 627.616 480.337
-467 639 522
-424.407 593.716 534.816
-403.699 586.743 470.782
-421 646 528
-578.971 592.12 601.952
-525.566 596.396 606.944
-422.408 611.076 491.768
-477 652 484
-436.645 634.672 513.082
-500.473 629.81 596.895
-464.528 603.25 614.041
-420.539 596.389 556.446
-534 597 614
-468.061 614.141 625.559
-496.431 624.59 658.544
-433.558 622.635 611.778
-483 638 612
-525.388 618.173 666.13
-497.887 607.413 643.664
-487 625 526
-509.769 630.221 623.237
-445.304 618.672 608.336
-515.429 614.726 664.967
-437.186 637.615 524.997
-456.628 603.285 588.624
-422.702 607.729 473.064
-513.98 631.351 651.52
-477.625 602.079 512.433
-527.01 625.373 567.653
-497 628 636
-556.46 614.76 577.526
-446.637 637.012 609.173
-420.802 629.434 587.878
-519.48 608.921 633.994
-443.952 636.536 610.642
-533.149 594.562 628.047
-591 594 604
-469.746 595.41 512.326
-525.253 643.689 566.317
-499 633 611
-409.596 603.52 496.641
-513.298 641.469 598.411
-410 590 479
-401.984 609.537 471.501
-486.958 604.919 622.369
-417.6 578.56 529.809
-481.004 628.406 618.561
-482.113 613.527 527.293
-477.145 618.93 627.914
-439.426 630.545 592.337
-504 597 606
-512.874 642.419 570.615
-473.993 632.052 623.415
-570 644 609
-433.6 589.194 580.374
-461.199 593.089 593.199
-417 646 521
-532.848 588.394 618.244
-556.252 620.278 637.369
-506.664 625.773 608.722
-439.115 639.227 523.575
-509 617 549
-412.962 584.923 537.976
-532.386 643.228 613.245
-453.073 635.149 619.79
-549.83 589.031 606.32
-511 641 618
-471.634 627.152 629.29
-570 604 577
-475 612 551
-402.094 623.054 506.203
-473.271 638.292 527.742
-432.834 636.689 485.532
-392.948 588.924 504.378
-428 634 622
-477.934 645.158 528.629
-476 597 613
-469.771 656.563 583.755
-416.316 614.154 464.715
-497.884 617.444 549.568
-552 618 633
-437 608 620
-458.634 653.712 492.218
-423.694 642.902 556.429
-475 656 549
-505.625 618.158 617.124
-521.292 624.01 614.836
-502.14 590.428 543.936
-549 589 581
-502 616 641
-456.339 642.081 575.241
-484 613 515
-533.295 618.021 649.757
-496.236 609.596 537.324
-524.379 620.733 619.575
-392.283 603.61 560.191
-428.304 594.39 458.692
-486.161 611.891 556.037
-439.915 623.894 474.167
-548.022 591.983 580.901
-474.316 650.601 500.229
-532.454 647.887 601.586
-438.014 586.878 552.007
-394.009 597.592 479.688
-530.959 604.339 573.712
-482.605 601.309 539.798
-436.969 635.158 478.108
-426.987 578.029 480.613
-422.544 643.822 552.159
-425.485 629.985 600.272
-576.548 631.922 604.89
-417 598 478
-510.355 617.749 620.073
-453.217 643.811 479.523
-480 643 516
-507 647 543
-519.534 635.923 643.662
-541.194 646.743 599.713
-425.524 622.584 612.618
-413.518 609.187 454.273
-387.185 591.944 493.344
-581.066 635.633 607.163
-560.64 603.149 623.933
-392.754 618.858 554.854
-570.149 601.57 628.566
-419.526 612.02 569.072
-574 617 584
-540.602 629.333 566.214
-399.487 595.127 495.674
-463.357 649.269 573.918
-462.928 610.19 621.137
-477.078 637.453 602.325
-422.775 614.822 593.716
-457.357 584.312 537.103
-436.206 586.754 513.289
-493.574 600.692 575.622
-476 650 584
-406.09 630.086 495.78
-517.853 631.63 632.458
-415.22 613.371 501.802
-486.505 600.634 600.587
-405 626 565
-439.719 630.547 472.589
-511.012 619.352 647.082
-494.997 595.464 537.98
-425.982 634.543 618.485
-463.968 600.519 607.114
-451.782 641.651 603.663
-411.794 593.625 511.381
-420.018 621.179 557.198
-501.606 586.655 552.573
-408.538 588.409 491.959
-556.099 590.565 581.456
-491.372 608.048 628.633
-440 573 511
-526.509 640.871 617.428
-534.562 593.668 606.836
-522.719 631.954 610.614
-524.125 602.184 642.774
-464.789 580.865 570.768
-439.566 606.823 618.075
-495.871 617.111 515.87
-459 582 571
-470 604 616
-408.416 576.519 490.073
-463.057 641.991 598.628
-463.013 586.73 547.19
-432 644 563
-439.785 593.234 542.255
-421.744 645.431 530.931
-421.806 596.352 539.985
-422 632 619
-497 590 621
-524 645 595
-410 599 485
-428.324 645.451 532.504
-477.016 601.196 616.095
-470.963 605.889 606.06
-408.757 591.879 477.814
-464.378 650.561 585.959
-478.314 607.387 529.492
-554.073 606.073 632.04
-469.96 653.08 505.169
-447.473 631.861 499.155
-516 637 653
-538.521 600.045 591.869
-485.988 590.975 596.526
-563 588 602
-428.641 638.647 588.683
-462.531 636.799 611.333
-504.838 635.14 601.11
-496 589 546
-545 645 580
-446.366 631.931 474.97
-482.35 642.058 530.108
-533.392 607.605 630.021
-437.422 629.925 594.937
-412.919 603.233 488.534
-498.166 600.486 533.742
-443 657 503
-527.408 633.323 592.375
-405 599 489
-422 641 495
-462.919 646.342 586.184
-471 650 578
-535.171 598.262 590.372
-540.814 646.142 596.51
-415.134 598.568 521.741
-461.759 602.158 622.856
-414.143 603.615 490.687
-442.115 577.202 515.787
-485.404 593.494 609.586
-426.056 587.822 547.984
-416.545 599.035 454.154
-514.743 598.817 577.172
-551.806 607.761 628.354
-452.74 603.353 622.219
-496.834 601.615 645.616
-406.612 578.159 486.577
-501.181 613.686 553.278
-420.171 636.296 549.683
-410.032 588.46 490.231
-437.283 629.958 506.624
-486.771 610.859 560.471
-496.751 583.166 578.968
-522 624 653
-424.509 639.286 571.029
-449.003 603.585 601.493
-427.713 611.365 605.189
-558.506 589.202 606.039
-521.768 625.343 629.882
-430.956 597.672 577.501
-530.661 606.322 634.929
-525.303 623.451 562.555
-499 601 613
-461.265 655.009 557.586
-415.012 606.11 495.89
-418.904 594.187 507.261
-436.974 621.707 473.324
-534 585 611
-406.953 589.323 564.929
-499.896 653.42 553.115
-453.404 585.775 572.353
-469.062 587.133 510.843
-490 650 535
-513 590 617
-503.697 614.472 555.285
-430.937 618.452 499.954
-424.943 648.434 526.773
-481.409 650.286 534.795
-399.953 610.056 475.878
-567.414 594.766 616.882
-407.911 611.557 524.115
-509 601 623
-492.185 656.293 560.235
-475.603 595.825 611.646
-569.927 591.618 592.681
-414.09 612.455 463.685
-479.046 647.538 487.38
-427.228 625.527 527.703
-470 645 496
-405.397 630.33 546.779
-526.381 645.391 593.528
-402.717 600.092 505.598
-550.264 649.201 618.705
-509 643 582
-488.254 644.581 534.089
-552.415 621.027 639.784
-480.245 615.683 527.678
-406 594 563
-399 612 473
-436.663 588.941 519.061
-419.174 581.217 526.515
-533.604 648.018 619.874
-421.936 591.353 527.115
-434.338 577.733 512.878
-414.291 604.143 545.095
-522.508 630.54 558.741
-453 592 592
-447.317 578.747 491.88
-519 618 558
-447.186 626.773 479.19
-531.391 597.966 626.778
-459.287 599.281 603.358
-466.765 585.802 546.336
-449.259 637.619 560.709
-421.611 577.437 491.726
-397 624 533
-455 656 491
-453 619 633
-482.872 641.969 588.636
-501.425 625.102 515.76
-555.316 617.008 578.21
-474.688 593.299 514.435
-438.522 639.711 514.672
-462.439 651.385 543.974
-469.323 605.696 624.282
-461.649 652.784 485.622
-463.383 594.479 554.551
-420.311 595.279 509.29
-420.618 601.726 555.806
-431.723 623.569 582.011
-403.538 602.809 536.399
-427.274 644.041 534.29
-486.164 652.408 546.532
-387 603 554
-390 602 478
-415.84 610.056 591.843
-510.466 628.422 627.299
-561.97 599.819 606.27
-465.885 595.731 516.044
-555.83 611.049 634.309
-417.694 601.937 516.704
-528.865 644.485 578.966
-552.027 609.336 629.683
-445.409 642.417 599.782
-423.016 624.919 613.337
-414.236 598.574 528.888
-420.903 596.69 558.682
-412 596 581
-437 604 576
-514.729 647.532 600.14
-410 620 469
-430.908 620.32 467.918
-568.87 588.066 596.876
-525.183 611.621 641.939
-479.435 641.578 594.326
-401.339 607.249 466.733
-441 641 516
-498.052 595.619 601.237
-447.391 644.605 593.594
-507.107 639.865 588.732
-411.25 585.544 544.492
-512.658 651.918 554.519
-496.356 587.144 594.393
-581.762 596.856 607.119
-444.031 635.651 529.074
-471.792 607.464 548.891
-552.16 625.549 578.71
-553 617 577
-531 649 615
-402.308 592.286 488.913
-384.856 601.213 538.014
-498.096 621.065 519.081
-425.57 616.638 469.956
-517.063 641.694 614.55
-449.445 604.561 615.987
-491.42 618.784 622.205
-536 640 595
-485.536 609.38 538.867
-524.671 635.596 582.303
-523.907 628.325 650.12
-443 625 493
-427.216 581.274 486.826
-508.041 624.723 537.67
-409 627 483
-445.173 585.956 576.781
-486.907 602.32 618.504
-420.972 635.021 564.421
-442.233 611.419 601.016
-411 628 579
-392.947 602.277 491.127
-537.218 614.366 643.37
-413.897 599.744 530.206
-520 603 629
-454 645 506
-427 612 486
-422.871 626.047 613.905
-472.639 607.35 622.804
-476.315 594.472 507.841
-528.679 597.417 579.046
-554 648 605
-422.382 642.552 516.249
-496.63 618.345 638.157
-468.141 639.916 540.191
-465 605 613
-438 636 536
-405.083 582.363 535.869
-535.915 618.593 664.187
-433.477 614.536 596.345
-432.503 637.464 598.961
-561 601 583
-417.581 630.999 576.41
-438.772 608.438 599.807
-526.902 618.129 632.533
-441.222 635.986 608.758
-424.937 606.056 587.813
-515.574 639.324 624.617
-423.799 615.396 468.886
-510.265 615.918 621.941
-475.808 649.593 480.865
-488 628 613
-577.689 598.402 602.669
-536.516 603.131 557.466
-462.139 624.771 636.157
-575.236 643.859 610.366
-520 644 589
-514 613 656
-501 653 666
-467.099 599.238 605.893
-566.928 642.262 609.806
-479 601 574
-421.551 583.951 546.793
-547.613 616.3 557.547
-489 618 656
-419.491 600.863 591.129
-566.711 601.435 603.157
-408 595 575
-401 597 561
-444.324 625.529 482.893
-452.619 622.547 622.486
-546.493 593.965 607.92
-575 604 626
-499.319 617.223 664.234
-450.563 648.824 486.767
-468.594 645.922 560.63
-487.908 604.827 510.189
-555.189 618.419 575.369
-571.922 638.31 611.039
-402.039 602.017 501.006
-406.851 579.502 483.143
-507 600 625
-537.19 647.393 598.748
-459.212 605.578 590.823
-573.959 591.341 587.703
-503.25 637.72 605.048
-398.936 582.579 529.446
-577.624 611.025 583.176
-515.413 600.318 588.3
-536.695 591.92 619.045
-508.471 620.688 555.054
-508 582 579
-513.255 626.241 657.438
-409.622 609.062 502.893
-564.845 590.606 605.24
-416.753 627.856 580.274
-541.286 615.212 642.07
-430.858 625.111 594.825
-445 617 629
-455 623 623
-452.232 600.023 596.915
-466.938 611.75 626.914
-468 626 622
-451.53 620.453 620.536
-534 621 667
-399 597 465
-421 593 535
-473.742 638.994 608.093
-408 609 515
-472.246 626.99 633.93
-465.782 583.28 513.57
-386 593 516
-443.287 632.757 582.587
-443.485 640.637 599.214
-462.27 594.333 578.789
-414.953 590.38 491.004
-507.015 625.336 636.945
-491.162 579.157 571.818
-498.01 655.001 565.998
-437.867 588.142 513.536
-503 586 582
-563.061 587.489 590.887
-438.042 636.489 532.107
-460 592 532
-407.102 583.404 510.263
-508.15 601.13 623.745
-487.737 642.462 534.056
-515.782 629.533 661.728
-498.552 597.91 613.324
-441 654 507
-555 618 637
-515.283 631.643 621.306
-534 590 566
-457.414 591.634 591.655
-438.34 585.717 554.151
-416.606 633.078 551.806
-533.679 596.939 576.262
-467.94 602.165 569.694
-453.367 576.977 519.277
-415.992 626.609 583.379
-533 640 578
-474.932 653.182 503.094
-549.883 602.434 576.41
-526.178 629.147 560.52
-433.96 649.097 504.968
-450.16 649.096 488.697
-465.426 637.783 523.685
-391.929 598.08 483.14
-511.334 622.788 544.603
-423.795 617.457 467.439
-521 599 589
-403.41 614.433 567.847
-532.242 614.918 647.561
-503 643 592
-436 646 558
-530.72 644.451 588.786
-454 635 539
-554.28 623.969 642.043
-409.97 580.157 492.687
-403.66 599.974 514.279
-524.572 637.12 611.137
-440 639 600
-536 616 564
-568.5 639.045 612.944
-481 605 619
-419.726 647.632 525.736
-588.81 644.847 616.024
-434.033 623.017 574.424
-435 649 501
-416.161 581.441 491.522
-569 596 590
-532.397 595.414 605.97
-545 613 563
-447.004 637.793 556.467
-556.032 625.861 577.145
-397.699 576.454 505.885
-416.873 592.402 466.094
-504.706 637.201 627.059
-400.493 592.595 554.334
-531.204 619.703 667.04
-424.791 601.253 587.108
-466.436 594.986 553.445
-523.054 643.85 571.173
-431.9 600.007 569.022
-405.426 575.348 483.184
-449 635 557
-403.109 606.222 465.052
-476.162 583.431 568.473
-418.229 621.604 552.927
-409.129 585.611 470.949
-408.899 579.544 479.737
-480 591 517
-549.458 644.228 602.269
-442 627 499
-528.427 594.737 565.338
-538.827 612.417 555.394
-508 654 560
-469.074 642.435 608.098
-495.916 585.408 592.096
-507.391 591.687 618.239
-512.778 596.458 595.504
-443.074 635.392 539.213
-573 640 616
-529.962 648.153 601.27
-532.547 614.807 645.552
-390.706 611.689 517.27
-469.574 603.088 505.818
-499.234 653.59 553.334
-435.894 586.595 553.512
-417.696 631.228 558.241
-447.252 626.87 630.889
-523.619 626.147 624.842
-434 594 587
-449.496 617.409 616.237
-458.146 603.583 609.031
-384.329 595.957 526.466
-402.805 590.051 469.804
-411.317 579.016 478.992
-424.59 575.049 500.459
-498 603 623
-484.985 640.571 588.561
-475.758 638.742 540.422
-585.431 635.634 604.829
-444.764 627.657 611.127
-428.241 594.214 577.544
-472.349 590.224 529.91
-520.983 631.314 652.649
-530.092 595.28 631.344
-410.584 605.87 501.951
-423.18 640.551 512.504
-470 600 613
-416.22 599.935 540.644
-495.185 611.032 539.716
-505.636 581.071 570.17
-488.684 592.239 614.213
-391 593 487
-469.778 630.644 626.639
-451 645 598
-458.563 585.172 560.825
-451.309 644.756 483.825
-544.873 593.364 572.827
-499.51 621.242 632.77
-519.23 644.67 605.611
-428.857 601.205 587.594
-494.104 634.401 609.401
-425.099 602.716 582.094
-470.978 642.503 520.495
-413.222 588.671 480.245
-441 597 531
-555 610 628
-422.123 578.594 496.76
-476.127 597.467 509.076
-504 618 546
-425 592 487
-465.753 592.322 524.678
-467.024 649.519 589.149
-526 621 648
-480.401 598.37 503.692
-400.536 572.292 486.195
-458 638 539
-526 597 560
-447.658 600.855 596.057
-537.596 640.925 582.757
-435.805 630.755 598.292
-433.463 616.12 597.871
-559.617 591.659 578.565
-464.818 655.182 492.733
-510.508 622.332 544.069
-413.106 582.872 473.654
-407 613 544
-522.49 593.899 630.727
-561.429 614.379 578.888
-561.128 595.043 597.436
-483.897 610.519 512.014
-452 623 620
-420.361 595.702 589.45
-452 637 619
-414.626 583.353 475.003
-451.293 593.919 555.207
-504.995 614.522 657.876
-478.816 601.985 573.055
-524.461 624.728 642.747
-470.482 654.891 547.841
-473.001 654.547 588.194
-449.596 580.841 527.511
-441.029 619.679 604.813
-463 586 557
-446.118 632.539 593.824
-417.722 595.387 513.533
-429.318 614.212 483.752
-510 591 623
-525.201 647.678 560.664
-410.15 566.397 485.801
-506 595 601
-427.928 627.326 616.661
-439 642 582
-551.651 591.185 576.174
-470.536 641.698 587.514
-551 600 596
-575 641 602
-431.098 630.216 469.249
-508.538 597.225 580.939
-494.548 584.566 586.098
-586 593 599
-457.46 588.58 501.527
-516.574 585.085 591.203
-419.222 611.676 561.01
-541.166 589.989 590.117
-441.433 639.03 596.013
-544.59 641.499 602.048
-463.389 654.369 500.843
-408.958 599.346 526.038
-506.263 600.046 613.949
-440.531 631.535 503.476
-399.369 626.498 533.472
-583.408 635.572 600.062
-430.967 581.248 508.317
-593.951 646.778 618.399
-432.26 623.528 500.17
-497 621 521
-545 645 616
-404 573 489
-518.373 644.701 596.748
-418.433 606.633 567.682
-526.359 622.871 624.882
-528.438 603.395 644.356
-479 645 527
-433.899 574.082 503.887
-458.659 605.429 605.199
-503.496 629.29 635.481
-423.532 627.619 617.766
-462.8 652.045 505.698
-415.073 637.76 510.272
-468.33 638.19 611.751
-428.619 611.092 479.619
-449.347 652.509 495.274
-389.211 594.078 492.478
-547 602 627
-440 650 569
-491.689 588.008 596.264
-522 650 599
-414.211 580.766 511.141
-510.586 623.872 628.809
-391.616 612.891 491.805
-399.833 596.602 555.753
-524.629 597.119 601.388
-497 589 600
-436.147 606.775 611.029
-447.316 638.28 575.788
-524 604 553
-500 618 663
-446.294 575.895 494.672
-542.847 640.494 593.352
-455.827 641.73 496.053
-555.674 615.347 633.901
-421.335 648.821 523.957
-534 627 672
-539.876 600.151 584.221
-420.311 595.183 590.384
-492 600 616
-400.364 620.305 489.014
-472.935 592.486 514.137
-477 647 605
-518.445 637.476 638.381
-511 626 539
-446 639 609
-380.941 603.569 529.609
-426 629 608
-492.302 597.15 595.865
-433.007 628.072 510.421
-507 642 603
-402.067 625.524 540.465
-431 592 542
-497.205 613.672 526.862
-523.604 619.088 625.251
-557 648 609
-462 653 518
-564 645 617
-522.39 629.156 625.459
-538.207 596.789 592.525
-430.024 598.547 588.716
-493.765 617.37 546.967
-436.053 642.861 519.386
-444.64 585.168 543.996
-481.513 647.948 599.861
-512 642 618
-438.747 586.461 565.437
-418.129 625.503 471.448
-442 590 502
-444.776 640.94 521.671
-474.533 637.897 606.758
-437 586 447
-513.367 598.71 579.081
-413.841 595.465 458.997
-423.872 609.864 455.174
-514 612 629
-501.338 586.385 585.003
-433.423 626.781 618.89
-545.943 642.784 586.74
-464.638 655.833 557.851
-461.259 607.341 613.407
-408.613 575.57 486.35
-499.581 595.595 594.855
-404 600 502
-468.098 639.411 603.769
-456.671 611.335 620.429
-390.432 607.249 542.206
-455.304 640.192 489.326
-569.084 591.55 608.593
-455.404 605.797 602.787
-501.226 630.842 593.968
-439.666 602.477 584.175
-386.97 601.43 499.539
-511.784 600.158 642.015
-544.814 610.116 563.967
-472.689 603.305 513.954
-480.348 597.211 511.715
-430 627 618
-519.462 631.208 655.364
-445.487 574.557 498.772
-529.773 593.465 602.049
-512.269 635.586 641.39
-450 659 497
-522.961 636.391 626.842
-533 626 561
-506.757 646.673 557.203
-414.376 600.133 484.039
-502.504 590.081 612.322
-448.506 607.2 619.227
-419.961 607.121 466.317
-463.782 607.013 596.689
-462 613 621
-397 596 556
-427.124 635.58 618.664
-474.648 608.049 621.165
-470.383 619.885 627.956
-456 638 610
-497.831 628.722 539.012
-481.301 637.88 611.717
-526.861 619.176 637.52
-480.542 610.413 528.913
-478.281 595.669 606.775
-454.73 590.736 553.615
-470.071 652.091 485.319
-503.362 603.935 541.195
-482.679 598.286 640.147
-443.641 637.979 504.22
-454.22 577.382 515.213
-435 587 563
-510.975 630.724 552.64
-471 645 507
-469.702 648.699 492.166
-438.984 633.715 559.282
-424 631 615
-496.985 613.223 639.342
-488.618 655.449 556.579
-522.809 589.285 559.301
-447.985 639.113 583.057
-473.618 596.942 526.813
-503 611 547
-518.986 648.292 576.337
-431.004 618.511 470.139
-443.259 607.616 620.458
-466.445 589.718 531.823
-523.453 618.469 622.716
-448.077 637.312 561.867
-422 622 465
-510 615 554
-459 651 538
-433.105 639.413 580.602
-477.1 616.59 639.117
-489 598 636
-459.011 578.908 513.268
-517.861 625.262 670.068
-418.358 634.923 549.379
-438.21 640.364 589.751
-578 610.945 579.112
-539.692 597.209 567.349
-429.74 628.032 516.798
-492.102 601.818 623.549
-423.161 594.908 590.274
-436.944 635.093 607.238
-415.354 606.905 551.938
-543.405 597.34 621.543
-550.28 606.113 572.246
-546.473 606.018 631.418
-424.866 616.276 593.468
-452.761 655.98 567.634
-567.823 645.049 618.229
-529.76 585.006 612.275
-434.77 641.764 581.848
-407.533 578.436 488.395
-527 584 608
-474 658 565
-433.715 643.895 489.93
-462 594 517
-403.889 606.949 572.572
-422.744 574.541 491.899
-540.842 648.876 607.245
-389.766 610.332 521.501
-566.338 602.066 585.111
-519.656 628.327 596.445
-546 600 577
-543.904 648.873 609.837
-529 611 569
-496 597 640
-435 569 501
-487 618 522
-546.139 590.803 610.24
-514 614 623
-524.106 597.754 554.133
-566 639 595
-425.843 625.204 468.525
-397.788 584.332 481.449
-560 612 570
-503 632 621
-530.318 610.061 568.585
-562 649 614
-531.978 607.918 569.765
-530.499 592.749 623.25
-427.433 627.309 600.585
-411.204 638.108 505.478
-476 610 558
-567.85 596.628 616.057
-500.633 596.85 635.039
-526.041 608.482 566.722
-488.309 623.54 657.617
-452.066 580.443 541.735
-401.222 602.404 500.759
-577.852 647.423 621.422
-427 628 613
-422 642 491
-493.072 597.314 612.825
-544.177 588.47 598.438
-458 599 586
-525.21 602.224 645.004
-402.793 596.648 504.182
-514.928 615.463 623.777
-501.756 614.041 658.065
-496.93 614.366 506.448
-525.01 594.895 560.429
-480 613 551
-494 620 503
-540 610 567
-437.629 639.929 590.1
-485.944 608.215 628.523
-548.663 600.648 586.69
-406.447 594.562 488.491
-438.949 621.467 474.035
-502.168 611.083 556.559
-426.258 620.577 583.676
-552.169 623.353 640.134
-434.702 629.185 510.217
-420.187 610.748 567.431
-518.065 611.018 660.665
-510.804 652.498 573.707
-409.754 609.059 508.371
-470.406 637.299 610.871
-453.455 650.091 546.912
-520 639 629
-525.218 596.664 631.036
-481.494 647.311 554.147
-437.441 578.074 521.346
-422.593 613.616 466.402
-524.409 601.143 572.917
-476 628 627
-454.4 653.159 511.115
-434.251 586.637 507.587
-449.155 594.985 592
-408.552 579.725 476.121
-468.871 601.955 585.616
-474 653 590
-498.91 583.895 591.26
-428.28 644.632 541.896
-575.786 639.786 615.365
-436.843 614.668 625.818
-551 623 645
-528.771 584.997 579.111
-562.635 613.879 584.942
-413.421 616.901 593.999
-425.092 583.443 481.645
-411.507 609.656 462.319
-491 579 575
-573.431 591.221 592.77
-521.011 608.098 566.485
-501.376 628.451 596.18
-430.507 598.102 581.551
-454.604 641.054 477.721
-480.966 653.234 540.471
-484.689 610.474 513.251
-441.784 628.673 498.569
-471.204 601.039 622.79
-390 610 547
-404 588 467
-453.405 595.057 560.621
-509.566 638.471 609.261
-486.303 615.015 519.45
-549 604 628
-465.825 598.275 542.636
-423.936 614.39 499.128
-452.246 636.406 499.307
-423 581 487
-439.069 636.32 614.627
-466.498 596.544 563.356
-438.807 646.993 567.905
-395.94 584.719 498.031
-516 592 623
-592.402 645.698 620.567
-463 655 548
-460.136 584.037 550.178
-491.357 642.114 543.609
-539.557 640.432 596.547
-522 599 587
-500.625 582.412 564.357
-410.818 596.456 501.608
-503.424 618.178 635.485
-422.79 631.004 583.081
-475.783 641.072 521.085
-500.966 624.24 516.418
-381.679 607.823 522.275
-446.53 605.249 621.847
-554.974 599.597 569.616
-474.679 592.66 532.823
-430.51 642.785 556.805
-525 582 600
-589.908 609.732 631.939
-511.438 589.707 614.434
-421.208 597.96 454.45
-499.096 589.185 546.947
-477.619 606.174 512.781
-486.226 646.322 567.855
-400.51 618.195 479.399
-459 584 511
-530.654 649.127 610.777
-473.989 614.932 637.299
-432.562 644.668 564.787
-484.491 605.299 639.29
-453.186 658.459 502.91
-485 600 583
-480.523 599.496 617.236
-453.374 609.271 614.208
-427.818 645.929 539.302
-542.192 590.836 602.185
-463.547 647.547 510.103
-398.714 596.476 554.935
-500.386 600.251 647.437
-562.53 589.636 599.322
-438.79 644.999 546.15
-493.431 634.407 606.938
-423 588 560
-389.107 598.769 542.055
-503.889 628.631 638.915
-519 627 597
-416.98 583.231 492.724
-508.307 589.275 612.344
-506.392 639.69 596.135
-447.959 646.531 591.484
-522 626 656
-494.136 651.299 569.536
-411.235 600.433 533.575
-424.765 617.809 595.06
-431.003 582.216 511.654
-585.361 643.135 616.785
-519.202 605.552 652.19
-513.368 617.247 657.172
-470.243 636.293 615.204
-423.05 642.858 513.965
-505.125 634.198 616.507
-453.435 628.203 621.511
-449.393 634.684 496.528
-542.718 641.992 605.62
-515.333 617.761 649.896
-470.03 591.834 510.508
-398.84 618.572 559.83
-396.496 576.104 501.372
-489.981 615.727 507.219
-495.845 621.617 518.43
-500.29 614.401 503.566
-509.117 646.377 563.687
-417.275 626.66 602.048
-545.038 646.688 611.273
-416.431 591.961 530.938
-438.194 619.492 601.533
-405.209 609.744 579.013
-421 618 603
-459.292 593.776 562.943
-550.895 599.705 621.483
-400 619 490
-565.075 589.685 605.287
-410.111 613.746 551.632
-473.536 596.324 527.601
-480 597 629
-399.725 574.7 483.993
-443.599 634.53 537.141
-487.104 633.982 605.79
-407 627 489
-533.34 647.711 602.06
-469 582 580
-523.661 648.12 557.584
-481.591 600.003 608.4
-533.948 588.565 591.123
-503.318 582.69 576.896
-484.804 605.648 624.46
-529 643 615
-464.581 612.667 626.609
-500.241 584.986 558.527
-396 584 540
-422.373 586.348 551.964
-482.809 589.212 518.809
-480.597 600.068 611.425
-528.136 607.238 557.107
-424.988 593.836 529.257
-527 622 640
-496 627 656
-468.303 594.886 510.382
-478 598 632
-523.591 621.58 617.227
-537.364 591.137 599.419
-444.955 661.347 502.495
-471 642 548
-408.025 613.001 552.76
-423.695 626.326 602.422
-402.936 596.242 496.547
-524.213 630.205 638.076
-550.263 590.944 599.442
-451.109 589.774 587.176
-468.755 579.731 577.98
-560.305 594.429 602.535
-405.478 628.383 494.395
-401.575 606.451 542.899
-409.387 624.848 577.72
-522 602 579
-425.662 603.624 592.147
-542.289 588.278 612.992
-463.168 606.454 614.582
-431 608 594
-468.91 654.964 580.291
-496.014 592.526 544.805
-423.624 587.205 563.663
-487 639 605
-429.07 645.423 557.528
-430.443 593.258 452.919
-473.043 639.24 612.342
-474.091 647.879 503.816
-436.451 647.969 499.293
-496.658 652.599 575.568
-469.612 597.379 572.762
-427.725 647.478 534.81
-447.543 592.678 555.801
-427.078 604.166 598.657
-466 579 575
-562.822 617.513 577.855
-523 582.56 575.218
-465.388 590.523 537.381
-479.802 587.187 588.811
-478.619 653.41 556.508
-416 605 502
-469.738 630.14 618.952
-519.661 583.057 574.689
-511.283 647.143 578.355
-397.78 625.442 526.945
-584.235 594.014 606.009
-397.792 627.346 526.742
-429 635 620
-388.504 612.378 524.239
-568.012 638.652 602.337
-478.723 646.254 519.854
-506.99 641.403 586.832
-563 592 582
-505.967 630.573 632.299
-409.515 633.504 503.169
-437.387 629.166 468.017
-510.47 630.121 552.804
-495.026 614.936 501.6
-442.466 606.481 596.993
-434.979 628.851 599.828
-529 607 569
-458 580 539
-462.025 652.307 594.454
-525.937 626.71 560.932
-579.059 590.597 600.692
-569 589 603
-473.586 599.261 518.527
-389.731 611.755 542.145
-467.85 600.442 551.522
-532 600 592
-459.273 639.813 538.218
-569 612 634
-413.619 587.742 563.555
-461.865 630.649 620.818
-569.753 597.531 600.898
-427.165 588.1 539.545
-502 589 606
-461.03 593.016 597.41
-441.26 590.469 582.718
-419.394 595.378 589.081
-426.879 632.718 619.515
-438 592 587
-478 612 550
-523.474 602.936 629.745
-489 599 612
-433.716 603.491 576.75
-520.556 590.252 595.081
-445.896 642.375 482.792
-437.816 627.873 605.546
-528.28 639.324 619.6
-430.253 643.524 489.341
-535.149 620.33 653.246
-453.391 653.954 490.528
-520.864 647.465 597.07
-437.504 652.639 528.507
-397.984 619.593 542.852
-475 609 561
-444.633 592.021 532.586
-452 580 501
-412.584 592.352 528.957
-430.473 585.559 520.548
-550.702 590.072 581.074
-522.586 638.077 623.865
-459.494 644.904 567.567
-520 641 626
-467.041 646.852 575.388
-437 628 578
-524.031 598.32 611.706
-425.305 593.016 524.909
-484.821 621.777 537.08
-473.929 639.404 606.011
-564 638 600
-436.98 581.154 501.888
-422.63 589.159 495.293
-449.47 629.954 618.197
-524.122 629.697 617.504
-403.106 621.894 568.297
-567.016 604.775 578.196
-397.499 613.606 479.973
-453.551 578.405 521.547
-511.058 629.96 662.257
-479.934 599.042 636.194
-429.603 632.988 601.331
-391 586 517
-539.072 584.87 575.278
-423 596 537
-534.221 664.99 579.74
-416.962 594.781 460.398
-505 605 624
-425 644 555
-579.677 643.328 605.579
-499.523 608.857 642.302
-518 588 557
-486 579 569
-521.593 629.279 595.1
-483.379 638.543 594.405
-537.711 650.5 619.181
-492.069 632.621 610.501
-520.761 626.916 563.149
-478.955 587.326 553.4
-450.555 652.185 491.15
-461.44 653.401 510.481
-500.538 641.524 593.225
-515.693 626.147 599.141
-413.613 583.242 509.78
-530.676 595.242 614.261
-395.503 618.139 521.866
-547 651 621
-504.931 630.894 607.618
-451.278 642.679 603.993
-414.233 597.332 520.698
-438.643 616.03 614.876
-520.639 611.915 659.338
-429.313 644.991 557.555
-513.268 638.698 623.63
-563 608 634
-551.59 599.619 619.485
-420.962 621.481 603.627
-401.219 625.124 509.575
-401.846 580.318 520.884
-433.379 624.908 585.623
-482.96 642.269 603.179
-409.166 630.183 493.25
-454.234 640.87 503.358
-509 597 595
-436.067 620.582 472.617
-567.814 593.027 581.287
-456.948 642.942 608.626
-408 596 461
-503 637 615
-540 598 625
-528.185 649.074 603.91
-468 596 533
-499.146 625.536 509.174
-501 620 637
-515.772 598.394 605.077
-508.09 584.855 591.55
-440.847 622.381 624.514
-464 578 519
-465.583 594.753 551.969
-422.728 589.191 566.519
-415.228 640.342 522.923
-505.924 587.457 607.079
-530.815 643.484 582.867
-416 622 467
-560.579 621.515 584.311
-434.091 630.503 623.077
-427.943 592.652 517.737
-465.252 594.546 560.48
-592.509 636.086 609.504
-426 593 579
-497 622 633
-440 630 626
-583.883 639.293 607.481
-475.073 654.078 552.741
-514.702 642.717 597.109
-524.668 633.257 636.753
-464.149 647.441 578.523
-471 606 636
-507.149 638.029 626.865
-434.615 572.382 506.233
-420.722 588.276 560.183
-459.144 642.41 551.724
-482.351 625.495 617.551
-494.126 620.936 527.93
-532.972 602.314 552.049
-513.414 619.232 657.618
-524.321 604.342 629.949
-557 601 628
-513.119 638.468 615.191
-461.163 604.575 611.969
-403.182 596.058 506.158
-467 607 595
-484.793 650.536 567.691
-576.303 639.313 619.371
-500.198 624.9 542.789
-402.725 618.811 568.608
-479.847 608.502 513.705
-446.76 637.143 549.359
-524.819 584.312 576.578
-408 577 500
-402.096 590.663 504.901
-540.234 594.711 593.967
-499.893 609.874 558.657
-459.157 632.81 531.326
-447.122 584.677 573.551
-401.453 624.413 498.433
-529 590 626
-521.934 616.393 560.351
-405 598 498
-420.596 632.35 576.334
-455 642 477
-453.094 605.064 603.148
-449 651 555
-474 593 507
-502.077 592.844 620.672
-502 629 632
-444.002 646.686 511.097
-416.16 580.877 514.092
-509.428 597.796 628.606
-422.113 595.004 518.437
-523.977 644.114 613.117
-422.606 640.708 512.097
-509.899 630.621 623.29
-521.264 594.43 631.392
-543.684 642.865 591.617
-543.038 589.448 598.723
-534.937 638.716 599.876
-518.58 617.505 619.62
-474.487 604.854 514.168
-507.537 613.36 644.418
-537 642 615
-438.963 657.491 507.67
-566.753 640.031 527.743
-556.224 603.22 628.829
-454 631 534
-524 587 618
-487.412 641.288 602.394
-502.085 625.424 621.505
-508.476 646.918 545.07
-475.039 650.248 543.551
-468.781 640.562 612.42
-434.536 644.505 567.591
-472 653 570
-574.686 604.212 628.38
-450.532 601.04 591.46
-424 611 453
-495.487 585.165 591.127
-458.157 608.551 630.244
-446.607 645.683 591.855
-395 585 501
-412.792 613.165 513.144
-403.64 578.179 494.711
-466.545 640.007 609.829
-467.205 587.929 546.34
-450.293 640.638 585.878
-445 642 518
-457.186 655.828 569.718
-530.624 621.525 562.499
-553.354 594.005 609.709
-469 625 623
-431 624 618
-442.72 611.081 612.505
-496.042 601.579 643.378
-427.527 594.625 453.041
-468.632 589.038 558.08
-454.779 589.554 517.149
-417 594 500
-411.607 627.263 484.986
-491 631 617
-472.853 638.884 537.745
-393.583 596.31 550.454
-443.61 647.993 547.179
-426 615 454
-438 596 563
-591.254 644.379 620.553
-404.699 614.489 570.159
-396.906 587.228 507.491
-467 583 524
-423 643 550
-447.457 606.86 604.55
-429.11 626.019 596.086
-437.171 629.962 624.268
-499.312 592.683 626.573
-452 636 500
-436.33 645.035 553.825
-437 618 483
-546 632 574
-389.833 611.429 496.344
-520 641 623
-452.561 606.493 621.137
-471.606 604.679 564.395
-402.793 620.046 566.739
-419.841 606.236 457.07
-506.734 599.474 589.766
-512.087 640.673 609.9
-432.742 597.443 588.51
-544.811 645.134 591.511
-532.925 647.042 601.102
-509 603 632
-502.945 591.585 619.576
-456.181 590.731 554.649
-546.872 670.091 582.445
-460.384 597.398 596.201
-468.275 604.197 609.428
-448.615 590.97 500.316
-437 607 614
-480.647 611.952 524.497
-459.447 582.98 540.233
-469.794 589.265 552.226
-391.831 608.334 487.655
-492.98 595.91 612.998
-473 605 546
-407.905 633.866 544.058
-405.445 603.405 520.696
-409.831 634.721 526.567
-451.206 633.242 489.703
-428.7 631.815 603.895
-408.316 571.807 495.272
-476.374 643.27 546.747
-397 608 476
-577.603 638.549 606.168
-479.434 651.269 536.736
-427.64 605.511 455.439
-489.112 593.812 526.504
-563.297 645.339 614.399
-562.613 646.147 612.458
-403.36 630.174 517.495
-541.758 600.077 588.596
-465.916 656.22 568.068
-497.519 618.769 620.237
-542 617 646
-539.592 637.55 599.411
-517.704 608.361 653.915
-515.001 592.701 555.314
-427.614 631.847 600.771
-422 577 498
-567.758 642.802 607.304
-516 652 565
-382.939 606.788 536.293
-458.996 653.494 512.812
-497.151 590.478 611.895
-514 623 650
-499.509 635.852 600.839
-498.093 612.758 502.625
-550.313 594.575 605.118
-421.867 606.117 467.25
-459.961 652.164 509.961
-422.913 615.973 571.965
-522.83 630.784 617.208
-546.98 598.723 627.174
-450.349 634.504 620.343
-395 623 549
-580.21 610.741 581.058
-481.572 612.633 527.533
-586.439 635.782 607.887
-435.122 629.09 608.488
-532.891 587.452 613.286
-508.973 641.455 622.179
-410.32 616.016 532.929
-464.538 639.617 605.844
-526.795 619.305 655.731
-475.086 637.163 531.402
-469 606 634
-475.081 624.528 634.906
-532.34 609.52 638.358
-459.151 625.644 626.885
-522.206 623.288 666.713
-430 582 477
-409.521 615.427 538.089
-423.754 625.456 615.334
-424.116 624.456 467.652
-459.804 589.644 532
-429.041 614.798 485.887
-455 596 596
-435.111 637.882 599.542
-412.415 607.185 524.087
-389.506 612.045 541.362
-426.388 592.284 552.524
-441.936 579.768 521.521
-395 610 478
-520.924 585.374 566.208
-448 646 512
-570.818 598.15 606.703
-438.328 642.589 521.03
-426.016 620.669 511.582
-495.357 619.264 532.462
-495.442 601.015 576.351
-450.647 636.954 619.519
-507.305 626.902 622.633
-406.204 575.564 477.424
-518.734 649.823 574.374
-529.54 619.07 667.048
-390.774 607.106 547.398
-588.751 647.913 617.774
-567.378 603.194 583.603
-420.855 593.618 548.51
-499 625 521
-541.799 623.611 652.667
-530.73 611.765 653.483
-382.897 595.49 517.824
-482.553 593.042 604.591
-506 626 635
-461.72 591.024 544.489
-425.023 586.791 483.913
-463 608 634
-571.342 639.682 612.587
-511 599 645
-445.299 598.557 568.614
-507.758 644.032 566.738
-430 596 563
-509.162 596.425 631.501
-404.947 603.586 501.015
-427.322 621.773 595.409
-425.917 627.598 477.705
-431.837 630.738 514.47
-539.572 610.431 551.487
-444.45 641.743 519.526
-447.331 648.146 587.527
-426.49 589.619 455.762
-400.674 623.494 540.594
-469.036 587.578 590.492
-476.935 643.833 584.615
-425.552 625.773 524.191
-449.701 601.121 577.613
-519.839 636.543 626.307
-518.738 607 652.817
-422.793 589.22 477.419
-546.48 616.448 634.099
-522.04 629.159 606.081
-517 602 574
-529.944 645.997 569.176
-475.796 603.475 618.267
-490.854 628.106 531.576
-421.529 585.882 554.543
-533 585 613
-478 600 581
-426 644 560
-533 610 633
-443.414 636.491 537.19
-440.954 644.904 516.131
-506 602 632
-390.207 619.519 552.719
-427.411 603.248 598.139
-482.513 591.322 521.932
-389.768 606.304 485.131
-407.377 585.936 494.559
-539.522 598.443 589.277
-573.499 600.038 578.567
-390.642 605.536 488.81
-533 594 606
-549 588 592
-389 619 551
-421.06 634.157 597.539
-574.925 639.004 602.92
-415.573 608.809 517.942
-410.8 617.445 587.435
-477.452 597.975 538.832
-501.937 639.089 599.637
-451 597 541
-565.015 589.291 586.376
-566.013 636.751 601.464
-506.491 639.238 606.146
-549 596 612
-414.392 617.944 518.769
-404.967 603.411 464.107
-467.876 651.092 599.282
-409 595 574
-405.68 626.915 485.899
-494.493 622.095 615.632
-470.809 600.326 540.26
-478.835 653.364 546.363
-459.316 599.21 587.039
-446.062 641.688 518.808
-543 601 590
-437.173 614.122 624.875
-506.905 655.101 571.474
-428.269 630.665 621.048
-430.589 590.646 544.712
-440 643 590
-412.542 641.084 531.636
-417.195 583.511 473.202
-544.85 590.41 596.289
-484.693 643.318 598.927
-430.97 580.548 504.638
-501 646 562
-474.896 627.237 618.666
-576 611 578
-527 582 599
-570 589 596
-476.001 598.404 511.571
-423.731 614.947 581.823
-412.22 600.489 543.834
-431.377 605.792 592.272
-507.739 598.847 638.981
-461.029 654.071 488.215
-414.76 581.654 542.421
-415.775 617.153 554.065
-503 627 604
-427.938 615.005 485.733
-446 595 547
-466.561 633.628 531.452
-442.3 583.46 528.446
-422.325 593.834 453.926
-424.085 629.487 617.56
-520.364 607.619 652.165
-554.376 599.898 597.595
-459.729 651.255 591.71
-509 621 649
-416.596 584.804 515.46
-498 589 603
-455.321 653.644 519.232
-520.235 582.572 601.747
-505.2 636.061 580.867
-477.038 595.373 534.282
-487.795 653.725 581.385
-518.239 591.563 620.064
-429.205 620.664 586.646
-508.767 639.868 598.009
-436.675 570.809 500.385
-531.807 593.967 564.85
-508.07 623.223 659.212
-548.046 594.255 622.813
-495.88 597.26 594.969
-472 646 507
-426.979 645.575 503.768
-487 628 624
-424 631 602
-535.404 617.7 657.992
-541 594 624
-519.834 630.688 658.114
-476.264 612.828 626.734
-525.028 616.293 664.448
-393 601 557
-503.191 584.896 588.422
-414.655 636.546 512.807
-501.848 626.126 548.31
-491.392 596.321 618.056
-444.027 581.114 523.869
-406.479 629.114 548.882
-497.813 621.06 633.571
-447.747 648.215 586.941
-482.738 632.878 619.357
-457.21 585.004 564.889
-447.093 614.185 627.883
-472.562 639.97 599.468
-507 583 580
-528 609 639
-500 626 513
-505.165 632.48 605.04
-425 624 524
-414.364 594.889 530.723
-462.439 633.631 530.711
-473.328 602.635 629.677
-526.347 638.291 602.861
-444.668 631.644 608.519
-452.444 597.31 583.531
-417.117 601.593 462.461
-458 637 538
-466 651 602
-405.914 578.616 499.26
-454.32 605.501 604.345
-541.916 603.634 567.258
-436.722 649.589 541.54
-474.511 641.996 591.02
-546.097 594.924 606.553
-570.921 598.483 603.455
-411.901 604.141 541.362
-508.055 625.771 606.993
-401 576 488
-444.829 641.611 597.722
-384.926 603.655 507.172
-382.421 602.799 525.158
-397 597 555
-509.928 606.657 549.237
-412.238 602.113 581.23
-548.661 650.46 614.314
-403.989 629.981 520.361
-421.652 603.524 561.436
-389.902 599.965 548.19
-477.674 651.777 493.849
-490.581 605.327 567.471
-489.94 657.358 574.717
-563.624 590.564 598.398
-391.309 587.951 536.279
-401.35 600.467 494.766
-426.46 637.884 562.868
-506.198 642.635 569.466
-414.515 617.696 522.346
-500.751 646.979 559.273
-398.103 627.125 527.186
-482.279 613.774 529.757
-496.017 599.786 586.639
-456.337 653.481 581.196
-504 638 610
-492.155 619.754 652.378
-553.551 589.682 597.482
-569.526 598.956 611.829
-420.25 592.957 485.052
-546.539 586.694 589.107
-423.115 612.356 498.623
-422.683 590.181 532.343
-406.52 576.387 499.907
-547 647 594
-504 632 588
-562.291 601.227 622.183
-542 593 595
-497 611 518
-443.635 628.551 579.83
-442 652 499
-518 611 663
-417.815 594.691 533.771
-396.097 597.733 471.628
-418.183 611.309 560.784
-437.097 637.352 474.772
-464.362 655.016 589.571
-430.646 617.453 490.409
-545.498 606.491 630.285
-514.047 584.642 604.714
-429.784 588.275 526.107
-482.342 608.716 535.606
-583.925 596.228 603.136
-564 611 578
-449.827 639.814 551.412
-458.53 591.968 540.056
-514.414 595.476 599.292
-401 612 572
-415.063 618.218 512.568
-411 611 525
-441.736 599.896 570.611
-540 641 604
-520 621 612
-484.405 586.909 555.911
-439.224 594.821 557.851
-477.373 630.878 622.581
-519.318 599.254 613.807
-390 592 492
-452.57 581.955 534.653
-460.93 600.641 605.03
-419 631 592
-510.565 611.265 629.615
-483.39 599.317 517.019
-534.242 649.131 619.002
-428.098 648.766 537.526
-431.691 618.151 606.208
-389.463 606.701 557.896
-455.943 600.239 588.304
-536 624 657
-543 629 663
-516 584 568
-535.886 606.222 638.923
-498.201 617.491 655.746
-559 593 623
-497.919 646.993 555.276
-576 590 602
-434.195 628.623 584.339
-543.526 612.262 633.415
-545.464 593.985 603.958
-435.534 603.759 589.202
-508.168 586.198 552.107
-445.801 601.53 595.688
-509.29 627.779 596.404
-467.298 585.147 513.311
-445 592 513
-420.031 588.95 562.398
-467.718 651.146 584.897
-439.922 650.467 490.941
-428.61 590.558 549.162
-440.523 576.969 517.21
-513 644 598
-533.088 602.399 633.029
-551.672 617.47 635.434
-575.115 592.87 604.721
-425.035 605.4 454.176
-400.183 591.864 473.448
-442.92 636.472 529.919
-519.602 594.648 600.828
-490.488 599.606 620.23
-398.26 595.646 553.008
-439.094 636.408 612.727
-525 633 590
-565 591 605
-404.521 577.18 492.01
-503.321 622.348 655.596
-405.345 602.643 574.562
-440 571 504
-424.683 595.085 578.417
-567.12 641.163 613.968
-384 599 500
-520.539 649.431 552.721
-412 613 510
-421.974 586.811 501.069
-554.138 594.418 599.185
-506.098 627.755 646.32
-418.426 611.625 558.506
-491.063 602.337 623.549
-537.203 586.943 604.52
-433.765 589.822 525.533
-478.233 611.357 627.986
-437.51 587.428 565.288
-477.551 590.496 543.341
-536.405 594.879 628.881
-566.53 592.904 583.892
-440.038 636.282 550.736
-491.909 581.427 565.971
-572.615 596.986 621.567
-511.995 589.701 613.712
-429.497 646.031 496.975
-512.378 641.359 570.162
-518 608 554
-461.913 591.014 532.854
-415.613 616.456 466.816
-535.763 617.144 660.935
-519.2 582.516 593.954
-450.098 595.544 593.41
-474.324 625.772 633.315
-450.469 589.957 526.729
-525.279 620.879 660.043
-530 637 598
-414.542 619.668 564.007
-516.108 635.585 658.275
-500.522 621.5 542.855
-474.524 587.024 552.698
-414.657 624.288 590.845
-403.314 576.805 481.637
-436.21 593.186 532.922
-444.76 607.663 601.43
-425.02 640.123 554.506
-450 655 525
-411.212 629.204 486.652
-528.946 616.965 652.757
-558.945 609.472 633.343
-487.677 593.623 618.129
-518 602 630
-540.175 612.089 640.76
-534.275 640.407 601.818
-454.004 607.241 622.513
-396.497 619.267 536.516
-475 609 503
-503.265 619.973 665.133
-526.438 619.274 631.944
-420 602 563
-513 590 554
-458.069 648.464 508.545
-454 657 568
-500.054 634.392 628.784
-502.646 645.887 557.512
-481.716 588.785 527.486
-572.057 622.407 588.34
-395.801 598.909 556.007
-446.663 590.363 526.95
-470.683 655.234 492.316
-445.176 651.965 534.414
-547 641 601
-535 648 585
-414.036 617.334 518.907
-505 638 603
-436.796 628.283 507.499
-515.39 641.228 584.268
-462.141 648.839 537.698
-503.873 600.513 612.257
-426.919 579.359 482.175
-441.944 624.671 490.872
-523.176 630.591 615.008
-479 647 515
-410.855 627.18 573.689
-426.267 590.143 529.714
-476.038 650.877 532.484
-409 619 584
-436.984 654.298 509.082
-479 646 530
-410.795 594.114 462.72
-468.538 598.921 542.552
-420.372 592.938 488.692
-509.545 584.683 588.524
-389.42 612.647 538.5
-493.896 650.763 582.19
-429.051 609.212 472.764
-408.972 602.002 529.419
-408.523 584.878 500.795
-523.768 593.383 629.547
-408.951 629.566 557.36
-426.244 587.406 493.369
-513.563 596.637 633.464
-415.148 581.045 512.821
-463.776 646.483 607.999
-518.357 608.969 657.603
-445.823 585.704 536.817
-493 595 632
-515.489 593.277 619.002
-382.323 608.36 516.16
-509.56 627.869 593.055
-512.748 629.137 653.779
-524 649 600
-488 604 511
-391.412 596.463 489.377
-515.832 601.594 616.162
-496 623 548
-524.252 632.443 562.352
-440.389 611.503 604.566
-504.092 625.049 638.352
-566.222 646.85 617.379
-512.039 604.159 648.073
-572.769 638.096 602.214
-518 622 608
-495 628 623
-456.385 629.276 620.178
-425.648 608.611 475.512
-433.386 627.101 582.952
-444 577 516
-444.739 647.184 584.649
-459.826 580.192 536.486
-510.885 613.738 629.842
-526 645 580
-546 642 607
-520.617 633.592 642.073
-452.784 654.749 559.741
-438.756 638.788 474.197
-491.752 601.262 641.786
-563.652 608.413 584.833
-448.423 641.83 601.387
-471.878 581.618 573.827
-522 595 636
-560 621 577
-549.529 615.837 632.757
-418.333 608.35 466.651
-451.82 607.618 617.099
-528 597 617
-469.881 592.866 558.431
-449.529 606.719 626.528
-489.012 623.132 628.288
-515.322 611.66 654.299
-477.002 623.685 622.706
-442.98 618.269 625.992
-407.305 604.19 535.42
-433.11 585.861 542.814
-415 595 533
-442.966 594.484 588.365
-414 585 504
-554.71 595.887 599.842
-523 599 592
-483.099 597.518 634.37
-423 576 517
-385 594 502
-479.066 608.004 639.184
-551.95 594.845 571.5
-451.713 655.723 569.557
-435.947 629.651 576.357
-438 634 624
-423.861 574.523 513.53
-453.351 636.037 621.996
-407.197 590.784 499.161
-557.22 618.219 575.303
-514.335 630.019 554.96
-540.745 601.331 628.839
-502.689 604.963 631.085
-519.025 642.065 620.437
-428 618 606
-436.339 640.34 577.192
-569.053 596.456 620.424
-423.088 602.393 458.604
-426.928 620.158 577.3
-503.327 585.473 594.583
-479.084 645.57 523.068
-394.519 584.502 520.46
-559 603 621
-511 597 636
-454.775 656.619 494.147
-521.919 614.922 561.996
-457.349 611.869 633.345
-466 612 636
-420.417 581.346 516.124
-494.283 630.368 536.436
-386.171 599.213 538.828
-437.4 633.92 556.107
-387 605 544
-540.949 617.065 641.102
-431 621 595
-526.992 585.528 561.11
-540.2 650.334 613.617
-477.818 634.196 609.908
-448.575 606.542 605.056
-445.885 608.185 627.95
-438.542 644.173 566.548
-463.073 603.778 613.781
-493.451 623.225 528.592
-505.629 650.484 577.492
-425.502 633.69 483.989
-442.286 632.462 602.511
-446.535 606.21 601.35
-433.691 627.498 608.271
-412.315 613.056 589.211
-426.147 628.126 541.143
-517 645 562
-464.945 649.919 525.064
-503.156 653.294 558.258
-460.981 591.84 516.881
-445.527 604.447 614.888
-417 599 480
-490.876 616.005 660.082
-561 624 570
-568.847 598.375 618.005
-492.994 584.268 557.548
-537.173 589.748 591.312
-421.221 620.479 537.736
-465.663 606.273 590.578
-510.679 645.854 580.043
-497.69 620.097 663.245
-437.13 577.862 522.977
-467 609 622
-547.06 589.795 596.502
-411 602 459
-426.621 607.239 607.4
-418.091 587.039 525.476
-416.173 623.206 468.648
-478.803 595.975 611.59
-464.55 645.935 502.673
-561.424 590.172 594.335
-553.869 621.61 640.091
-390.468 615.63 527.196
-430.953 633.538 481.653
-459.626 634.271 531.125
-439.699 593.361 560.399
-541 588 592
-415.069 605.486 459.26
-571.786 619.826 589.969
-509.503 624.772 627.822
-571.622 602.793 578.689
-570.164 598.421 605.601
-443.621 592.199 526.736
-417 584 505
-406.653 628.039 492.41
-395.589 618.017 510.737
-400.579 592.564 554.304
-508.2 600.351 649.011
-389.066 594.315 525.456
-485 595 515
-449.747 636.825 598.859
-415.701 583.489 514.19
-421.238 634.121 595.416
-505.798 616.627 552.961
-419.743 610.159 453.292
-441.395 645.988 580.211
-443 609 614
-467.476 588.622 548.652
-390.071 591.148 547.144
-536 600 576
-487.292 645.664 570.808
-386.851 609.956 554.905
-521.716 588.15 614.542
-420.864 633.215 596.12
-503 623 519
-431.93 628.865 519.144
-480.249 595.129 513.882
-441.076 622.685 617.256
-431.293 580.475 470.617
-541.127 595.957 608.343
-469.022 620.544 638.349
-493.386 603.915 528.23
-465.762 629.254 620.248
-516.969 598.34 640.371
-516 586 580
-418.476 647.618 517.746
-493 607 527
-434 625 587
-415.965 605.165 548.641
-414.895 603.3 454.325
-439.012 573.881 504.121
-448.679 647.849 587.783
-399.423 623.136 537.188
-415.393 604.682 550.653
-555 629 580
-393 579 510
-494.443 618.806 622.254
-406.587 582.249 526.862
-451 599 549
-562 592 611
-459.685 634.69 612.556
-403.483 611.719 567.723
-474.001 651.198 589.212
-533 599 579
-561 626 588
-505.154 610.888 629.366
-412.19 604.87 535.184
-432.047 623.235 506.979
-482 636 617
-440.158 596.39 589.564
-402 587 547
-465.033 588.721 557.339
-578.721 643.278 608.874
-552.309 589.56 604.38
-460.619 645.78 496.989
-408 604 513
-475.017 617.475 637.38
-503.306 632.548 615.979
-524.225 623.046 616.114
-430.104 627.167 597.297
-551.802 645.265 599.152
-445.166 588.823 586.298
-522.408 599.31 618.741
-425.345 626.575 476.75
-456.17 595.87 584.301
-431 585 479
-492.387 645.192 538.889
-401.146 587.896 547.234
-591 642 620
-495 589 619
-477.407 625.587 627.656
-448.626 623.585 617.989
-445.75 591.211 522.447
-419.063 642.18 534.958
-429.024 631.343 522.975
-407.608 575.527 477.163
-463 584 511
-421.041 580.973 492.704
-455 606 604
-404.835 629.315 516.713
-410.62 617.256 592.882
-421 617 567
-582.461 601.012 622.225
-452 637 617
-559.904 643.714 606.567
-427.736 589.837 564.389
-493.958 599.671 639.568
-553.946 620.925 636.276
-433.373 573.268 501.851
-445 634 531
-438.032 655.549 510.494
-432 648 497
-422 584 544
-527.265 591.175 560.907
-565 603 621
-531 585 611
-402.64 580.267 493.771
-540.8 651.472 616.238
-425 584 453
-486.919 608.611 626.62
-504.077 634.235 624.365
-456.914 598.623 587.156
-481.315 611.729 523.181
-429 583 471
-516 583 591
-491.382 591.318 545.15
-439.084 594.393 534.763
-500 613 500
-428 627 603
-471.136 625 622.356
-503.089 644.2 583.349
-568 643 609
-417.896 599.774 468.879
-409.827 634.907 515.81
-458.321 585.588 506.666
-439.574 652.25 528.216
-471.08 630.483 619.57
-438.689 636.126 513.678
-505.685 621.514 554.962
-468.932 642.005 610.453
-476.218 602.282 621.511
-408.281 571.369 486.697
-423 640 573
-486.792 655.214 580.144
-489 590 600
-505.086 601.56 566.735
-468 597 603
-480.953 584.912 560.977
-508.207 596.659 593.187
-398.417 598.499 507.626
-449.281 634.659 547.816
-405.214 618.232 577.791
-508 641 571
-572 590 605
-554.551 624.826 576.099
-398.342 622.197 549.453
-437.46 622.898 490.547
-589.985 634.54 606.854
-426 615 591
-455 606 602
-452 651 580
-492.085 618.966 654.137
-542 626 659
-530 584 608
-564.886 644.426 612.471
-399.707 606.639 569.936
-473.3 642.77 516.423
-459.495 606.899 621.817
-448.732 579.959 522.659
-514.421 620.645 556.334
-401.383 599.985 504.742
-405 572 509
-414.835 582.156 471.072
-438.048 584.242 543.921
-452.857 595.265 506.789
-512 595 544
-416.893 587.175 468.476
-519.812 643.277 582.376
-463.823 605.648 606.305
-391.294 614.729 508.297
-468.297 598.116 555.458
-469.095 607.494 634.573
-449.225 638.156 610.64
-501.134 609.089 562.059
-503.175 632.09 603.71
-553.048 599.672 596.994
-505 639 604
-468.635 589.222 592.658
-514.903 642.178 618.57
-472 647 566
-539.101 637.798 599.957
-411.347 590.81 556.683
-428.386 641.224 551.023
-422.21 616.434 571.131
-468 586 562
-549 661 533
-509.218 613.331 647.464
-423.97 595.324 560.261
-416 596 494
-522.319 604.938 632.724
-403.492 613.163 566.528
-491.013 630.291 606.116
-524.506 641.204 574.385
-558.081 622.389 576.841
-521.403 624.217 608.452
-422.629 593.551 582.02
-522.603 630.273 593.177
-502.965 586.564 558.04
-420 609 549
-417 595 588
-459.007 585.678 510.39
-464.764 612.033 626.525
-512.979 615.805 557.943
-524.938 623.863 662.166
-445.304 584.176 534.204
-485.819 658.668 572.981
-427.633 625.282 564.285
-433.283 627.878 559.049
-452.08 611.422 611.609
-395 575 497
-518.474 632.8 589.708
-411.736 595.775 579.146
-495 579 565
-426.392 597.266 569.709
-460.726 652.985 506.175
-428.873 628.826 609.679
-421.539 593.835 541.617
-509 613 628
-514 617 667
-420.856 633.199 564.8
-471.674 658.512 569.461
-518.93 583.67 564.565
-443.682 638.233 523.379
-531.761 612.235 565.419
-439.095 590.36 511.651
-508 639 609
-560.266 592.301 612.51
-573.748 600.019 579.153
-413.921 615.804 546.31
-421.435 603.056 572.284
-480.934 607.879 519.292
-437 624 499
-532.388 611.491 562.385
-458.024 611.72 623.93
-511.814 642.178 598.288
-473.088 588.643 513.896
-391.15 614.146 516.518
-507.512 599.806 585.843
-458.422 654.457 586.236
-424.121 636.396 595.658
-417.27 590.151 569.843
-466.054 584.084 531.989
-536.536 613.621 651.478
-429.804 631.775 530.014
-495.049 601.815 530.088
-508.309 616.279 663.838
-416.783 595.092 537.483
-577 590 600
-529.465 639.658 605.465
-543.899 597.124 612.169
-532.536 639.934 605.338
-517.623 643.113 613.693
-472.293 602.771 512.104
-398.034 610.924 477.531
-389.504 589.5 522.89
-548.579 647.519 606.364
-411.048 610.682 460.269
-417.05 585.152 515.486
-416.459 596.068 460.283
-410.239 606.317 457.392
-455.987 649.678 485.389
-563 610 576
-421.361 626.197 474.452
-401.24 604.887 538.492
-538 618 559
-564.167 597.95 614.712
-492.548 646.572 555.332
-517 630 589
-422.364 636.918 567.42
-425.061 622.153 511.219
-483 604 540
-514.505 622.296 656.639
-469.44 607.803 548.42
-418.864 595.252 517.415
-573 616 579
-411.746 637.143 529.179
-463.171 583.313 564.111
-539.602 615.71 555.631
-514 598 638
-513 637 652
-534 600 626
-400.996 629.634 523.334
-442.32 644.66 513.923
-412.341 593.875 580.158
-450.593 613.256 611.745
-452.586 607.718 624.984
-472 581 581
-441.484 632.65 502.475
-469.85 602.683 515.668
-539.043 634.918 566.342
-392.945 591.601 489.593
-502.748 635.469 619.585
-389.747 603.169 551.664
-545.526 645.164 596.582
-462.978 631.652 616.827
-501.231 646.745 581.853
-441.21 612.816 610.728
-413.609 626.281 594.417
-517.405 614.828 665.833
-463.559 640.666 542.413
-450.667 653.141 570.716
-417.793 604.57 532.858
-565 647 605
-431 653 511
-513 602 650
-404 573 497
-442 652 494
-549.013 600.07 567.36
-413.403 599.28 513.474
-494.687 628.338 619.707
-452.884 606.468 596.771
-452.37 640.544 485.806
-471.988 602.523 510.157
-532 587 618
-509.064 636.444 580.845
-429.48 638.113 582.798
-446.674 605.439 600.83
-540.302 644.128 591.37
-569.569 644.98 616.559
-457.824 645.213 485.291
-482.36 588.868 545.389
-479.744 655.87 560.441
-500.72 596.159 602.887
-415 619 601
-512.291 597.072 635.66
-460.568 628.507 632.288
-511.56 596.613 604.08
-530.967 647.646 599.813
-480 592 597
-448.885 608.955 629.72
-473.196 641.826 582.568
-516.175 636.098 640.755
-423 588 486
-432.537 634.191 519.795
-438.192 590.407 516.426
-412.254 605.615 493.66
-402.234 601.214 536.802
-408.712 609.557 461.228
-439.805 637.008 475.784
-414.907 584.414 502.424
-491.567 581.086 576.223
-540.985 644.661 618.771
-501.896 638.364 628.802
-560 644 607
-514.029 616.191 620.599
-463.121 646.144 582.433
-486.211 641.272 586.296
-520.934 645.305 564.871
-493.134 609.582 510.927
-519.995 625.044 657.32
-476.528 608.075 611.759
-503 623 532
-593.007 644.354 618.42
-434.603 636.191 616.553
-497.007 630.313 604.34
-421.591 614.634 565.56
-401.222 624.937 500
-492.017 596.858 534.138
-411.59 609.448 589.151
-429.134 628.107 616.128
-444.424 633.99 601.658
-512 636 646
-542 633 569
-399 628 529
-562.343 616.175 581.085
-503.673 624.705 638.409
-471.677 597.264 603.228
-495 628 656
-394 619 559
-386.482 602.362 547.358
-511.084 605.805 636.18
-503.186 625.046 546.359
-490.356 597.074 603.26
-497.356 620.345 519.74
-396.665 624.409 523.55
-553.621 617.085 577.397
-461.606 611.981 634.086
-567.281 592.465 584.229
-391.675 616.034 560.101
-472 591 562
-462.892 616.389 633.387
-503 613 557
-566.167 594.069 597.365
-447 590 507
-542.698 610.309 566.339
-431.347 583.374 500.423
-473.416 645.369 556.522
-524.55 603.246 645.75
-565.447 592.674 578.878
-447.322 600.21 576.943
-424 591 544
-445.464 640.786 602.997
-507 656 568
-430.15 578.679 467.24
-538.691 599.282 574.208
-434.132 641.264 486.573
-525.208 598.799 618.8
-407.555 602.428 503.686
-548.298 591.728 584.956
-445.748 641.727 506.031
-461.392 590.828 505.791
-439.127 640.181 483.721
-489.05 619.063 623.695
-548.954 642.638 609.11
-387.045 605.191 505.733
-472.62 598.161 523.267
-457.893 640.586 519.704
-517.482 636.693 652.36
-473 649 522
-500.737 593.293 626.047
-387 612 553
-517.574 620.589 612.695
-546 597 621
-416.766 611.394 596.008
-413.966 635.785 543.506
-547.979 647.298 606.295
-536.141 610.336 641.137
-547.226 591.167 572.821
-393.675 601.661 555.848
-481.708 643.5 546.039
-466.143 654.318 504.614
-531.914 596.664 575.801
-395.135 607.835 479.307
-489.879 645.724 536.709
-498.62 623.629 512.483
-408.943 571.739 478.653
-450.139 637.27 600.642
-550.858 614.541 556.634
-438.691 646.928 560.231
-518.596 637.985 636.693
-478.163 653.274 544.774
-497.853 600.2 534.878
-440.024 613.888 626.054
-494.668 597.199 531.999
-410.113 603.853 461.784
-484 600 590
-465.346 627.265 633.166
-395.855 615.486 489.929
-391.257 618.508 556.14
-425.287 594.269 523.34
-472 627 619
-478.595 617.108 641.317
-453.717 598.275 578.867
-403.593 584.044 475.31
-431 616 470
-498.566 618.611 663.04
-501.279 648.904 543.892
-423.477 592.536 535.602
-436 603 572
-588.22 594.086 602.871
-412 628 481
-585.722 646.037 618.857
-401 573 506
-535 645 587
-416 597 528
-516 601 650
-450 600 572
-567 605 586
-463.864 657.624 579.72
-424 590 527
-397.495 614.601 562.916
-393 618 505
-528.76 585.595 577.895
-488.57 618.416 654.255
-446.597 584.439 569.631
-474 592 537
-562 611 569
-396 603 564
-482 625 634
-426 624 535
-521.167 641.618 574.175
-422.518 622.148 566.637
-402.346 580.967 485.501
-534.208 602.929 555.912
-538.152 644.548 619.693
-563.282 603.845 580.891
-559.272 600.694 626.287
-525.605 615.347 637.522
-509.172 630.134 588.658
-516 641 590
-488.157 654.199 553.548
-449.203 641.458 606.22
-478.832 601.637 511.947
-547 588 606
-483.515 603.926 539.975
-483 587 536
-427.808 646.975 498.41
-533.644 648.146 609.441
-436.222 654.335 512.225
-524.153 632.734 602.56
-568.333 601.123 614.173
-437.538 635.06 541.642
-431.76 621.554 466.307
-537.687 622.917 664.764
-459 610 626
-541.25 639.243 593.241
-396.519 587.692 544.892
-474 583 585
-523.802 642.923 583.421
-464.972 632.09 616.586
-544.985 641.679 600.022
-437.853 616.347 611.206
-477.38 600.965 615.846
-466.839 643.907 511.708
-462.837 602.177 612.681
-419 610 498
-413.355 585.976 467.405
-487.158 659.203 568.437
-532.985 595.584 628.621
-406.32 582.053 524.42
-503.788 622.895 538.622
-418.178 588.927 559.721
-421.798 627.214 619.173
-423.523 617.464 572.999
-499.261 605.96 649.646
-578.788 595.441 602.832
-502.756 632.1 627.915
-528.989 648.224 557.705
-468.861 598.236 609.272
-464 642 589
-568.889 590.601 602.908
-550.219 598.157 592.202
-437.83 611.525 621.607
-441.085 575.495 505.158
-484.347 605.305 536.976
-413 607 528
-528.455 586.167 614.505
-453.867 642.502 515.723
-481.214 602.807 539.699
-390.891 594.572 545.611
-446.365 582.828 543.118
-398.357 599.442 504.285
-512 602 623
-441 619 476
-496.607 623.004 613.349
-502.4 594.799 595.433
-448.704 648.422 540.819
-420.224 582.742 548.177
-423.094 597.012 515.875
-451.057 606.8 616.099
-485 581 571
-520 633 657
-481.922 643.222 531.49
-418.726 612.487 562.209
-449.488 646.882 489.491
-547.247 654.06 614.73
-460.053 591.532 519.058
-420 621 527
-403 625 550
-540.464 591.806 598.486
-425.662 639.127 561.616
-511 626 630
-552 601 597
-414.632 613.241 502.414
-436.936 636 613.481
-427.135 595.054 565.761
-538.466 596.371 612.252
-453.351 639.299 544.448
-477.473 649.897 531.032
-452.234 592.612 510.114
-469 654 511
-530.308 600.81 573.37
-533 649 579
-418.182 591.945 570.315
-411.09 586.269 486.528
-414 609 501
-424.838 600.989 588.827
-529.575 643.65 585.369
-513.487 642.304 601.27
-503.714 622.993 664.859
-413.452 600.042 530.435
-422.444 607.145 453.017
-535.491 645.986 569.143
-429 618 494
-545.079 650.818 613.039
-510.653 599.165 575.289
-463.73 598.429 512.5
-495.012 618.839 637.785
-521.375 635.768 607.641
-413.103 585.26 511.885
-476 598 510
-535.545 600.076 627.089
-415.192 583.977 471.156
-487.115 649.979 591.224
-552.329 591.633 575.05
-428.123 650.773 525.466
-545 626 655
-542.357 625.419 665.197
-472.929 643.952 543.558
-450.691 627.977 618.927
-466 645 564
-411.635 634.286 516.337
-425.844 613.807 589.013
-497.899 645.687 559.868
-412.5 607.23 589.582
-417.079 600.088 543.914
-499 601 579
-471 592 512
-483 616 539
-465.675 593.625 582.395
-446.106 630.031 614.675
-400.256 577.814 516.33
-425.189 614.93 492.318
-432.762 594.025 453.229
-513.211 590.024 614.981
-400.633 601.477 511.852
-396.739 609.14 482.904
-455.702 637.784 537.218
-506.098 635.951 582.571
-531.329 597.074 562.061
-493.079 580.043 561.024
-446.174 643.172 507.167
-424.36 599.607 452.8
-430.282 582.714 476.276
-515.363 640.893 604.818
-382 600 527
-470.76 649.793 489.35
-431.794 585.085 538.742
-477 648 518
-491.506 594.359 624.729
-478.872 639.847 612.445
-427.98 581.578 474.865
-463.835 592.527 520.468
-509.093 634.598 653.6
-412.541 622.6 472.635
-485 648 561
-568.264 614.367 577.315
-499.52 610.818 641.281
-526 623 637
-467.075 603.691 609.434
-496.82 657.54 573.244
-421.147 585.327 494.872
-527.196 616.941 654.121
-450 628 618
-408.966 633.885 534.981
-513.611 639.236 603.386
-493 602 572
-416.209 637.931 493.682
-426.004 637.986 567.282
-500.355 623.614 526.773
-456.085 605.84 619.136
-503.098 607.749 544.829
-582 591 604
-423.956 636.422 550.965
-396.678 578.221 509.108
-441.614 636.579 506.749
-532.456 610.071 562.667
-508.727 601.613 648.531
-497.674 609.585 641.117
-525.752 617.79 633.165
-436.679 585.498 506.253
-469.328 596.208 543.657
-485.567 604.693 621.36
-481.069 630.951 615.042
-562.743 603.936 630.513
-487.735 616.256 515.139
-534 642 574
-460 584 586
-528.632 605.485 634.786
-441.321 600.963 594.848
-404.252 606.651 506.745
-484.377 604.577 506.282
-412.064 586.013 547.929
-560 620 586
-540.482 608.984 552.659
-523.322 609.269 638.426
-384.493 610.563 535.49
-512.092 620.49 647.866
-431.828 594.552 582.457
-543.454 621.241 640.898
-439.465 648.26 491.433
-405.303 611.727 464.626
-418.143 630.5 577.587
-494.379 608.219 513.438
-460 596 514
-431.631 585.995 521.398
-410.119 626.225 483.568
-424.438 615.897 468.993
-429.163 639.322 592.718
-477 622 533
-473 608 628
-536.466 644.289 574.786
-413 635 543
-426 585 484
-417.359 595.849 496.489
-480 596 508
-449.519 623.086 619.1
-544.692 601.111 628.136
-418.988 601.226 474.719
-406.87 585.752 503.772
-499.172 620.651 628.365
-477.5 604.801 521.849
-574.758 603.754 580.183
-532.701 644.171 564.791
-492.571 618.789 515.275
-435.777 586.768 551.322
-495.841 628.603 605.633
-569 592 612
-405.784 605.423 531.955
-411.957 586.26 484.122
-445.569 653.974 524.118
-466.484 629.38 629.923
-496.857 615.721 660.411
-516.443 629.94 626.421
-462.173 650.564 584.56
-419.468 596.813 557.79
-498.953 591.987 542.095
-496.604 611.605 501.849
-478.588 618.791 637.021
-456.938 583.786 541.507
-394.072 616.131 496.782
-560 586 591
-516.209 602.098 632.612
-497.714 611.198 630.956
-415.116 597.21 467.54
-477.68 606.287 636.539
-459.339 577.516 531.189
-402.4 582.107 492.252
-566.165 608.778 630.711
-569.36 589.285 601.664
-543 648 583
-526.572 587.843 609.036
-488.408 582.89 560.777
-517.843 605.254 634.153
-438.013 634.078 512.868
-437.766 577.475 499.381
-532 598 632
-454.228 593.512 550.019
-508.136 585.237 604.342
-538.608 645.183 578.299
-420.122 587.603 471.206
-431 587 450
-504.737 636.463 618.13
-459.223 584.193 576.112
-450.221 620.476 618.96
-497.809 624.02 625.908
-446.721 650.942 559.859
-521.661 610.481 640.361
-431 577 508
-500.24 593.972 624.681
-495.914 617.217 510.491
-535.8 616.37 653.209
-541 585 585
-476.648 594.81 599.541
-422.357 630.244 580.238
-392.584 591.961 488.582
-430.602 597.256 561.396
-440.273 634.995 586.776
-522 603 570
-445.294 594.281 590.062
-523 631 566
-488.324 610.422 558.82
-477.173 611.755 639.198
-479 586 540
-438.421 638.55 481.463
-479.949 637.569 602.44
-410.133 614.531 525.346
-407.096 576.524 475.504
-526.97 646.956 611.373
-449 657 507
-531 613 659
-466.269 639.63 524.107
-549.34 613.795 553.192
-439.374 636.898 543.159
-532 616 647
-470.069 604.447 592.077
-425.936 584.412 488.51
-563.471 594.032 593.51
-432 626 567
-528.475 589.457 560.556
-552.754 599.683 593.107
-385 610 541
-444.364 628.769 630.341
-427 600 597
-476.917 607.107 510.608
-491.191 628.305 622.151
-424.268 574.335 506.478
-535.696 624.867 565.063
-486.078 602.352 596.214
-505.698 619.863 628.937
-519.923 629.39 624.617
-539.661 612.838 559.053
-519.638 638.654 577.973
-423.259 590.584 459.908
-408 620 581
-514.565 586.883 579.266
-507.584 620.659 555.811
-450 583 565
-451.06 584.753 565.708
-534.172 652.411 618.968
-558.442 648.8 609.209
-496.986 652.544 567.588
-457.295 653.746 548.582
-463.411 637.345 616.032
-426.303 575.788 509.491
-516.324 600.488 643.964
-564.419 618.306 584.05
-392.91 603.305 476.271
-573.515 638.743 603.694
-455 651 589
-497 629 512
-525.875 584.808 604.511
-495.13 640.703 598.37
-388 610 505
-500.188 623.798 538.849
-495.53 619.98 510.572
-527 597 581
-498.4 606.323 644.837
-499.997 647.844 566.686
-441.528 599.824 569.104
-420 589 500
-485.937 645.823 574.957
-491.05 637.333 588.945
-470.235 607.927 624.812
-560 594 623
-421.986 596.302 461.89
-445.549 623.739 629.087
-493.006 623.281 517.088
-414.535 594.371 573.957
-480.251 625.313 619.454
-522.216 626.531 654.584
-443.396 652.169 527.708
-421.747 640.128 543.113
-429 621 464
-434.805 585.121 510.323
-418.543 606.218 567.431
-386.927 598.6 511.574
-539.088 620.953 656.13
-511.642 645.806 561.745
-520.963 601.184 616.138
-498.653 628.97 601.192
-522.014 585.927 609.369
-431 598 563
-540.861 602.748 570.614
-515 601 586
-524.913 631.196 594.729
-467.278 655.313 553.901
-518.132 634.391 583.605
-393.361 590.712 523.181
-477 581 576
-400.934 623.403 537.739
-408 599 487
-435.141 640.63 521.965
-442.043 629.762 625.035
-434.726 627.993 587.645
-464.18 594.523 576.753
-460.761 618.687 626.369
-434.324 617.366 481.793
-431.42 589.189 520.076
-528.672 618.08 653.983
-467.977 597.325 585.202
-551 622 644
-490.141 598.27 605.128
-428.376 610.014 480.518
-455.14 640.879 544.692
-458 642 610
-547.192 603.898 572.426
-460.899 596.101 584.848
-412.063 633.3 489.715
-425.482 636.855 580.816
-524 594 634
-488 636 614
-509.618 624.908 606.958
-412.479 624.667 475.202
-587.249 643.567 621.244
-497.953 618.575 532.006
-384.798 603.33 513.584
-421.038 592.829 527.139
-440.943 650.62 494.33
-526.237 646.311 579.047
-517 595 593
-476.231 601.316 575.504
-471.992 586.999 553.091
-418.638 579.671 507.135
-449.238 639.564 570.223
-539.376 596.259 607.17
-487 583 559
-438.642 585.369 567.658
-573.727 596.065 617.072
-429.236 591.471 519.779
-456.703 645.059 604.079
-564.249 601.114 584.886
-409.763 608.72 461.981
-413.85 610.719 553.51
-563.928 610.158 633.79
-403.145 584.834 543.26
-518.482 632.59 658.266
-449.834 639.803 558.959
-438.695 639.218 512.906
-435.566 578.438 509.816
-441.946 581.542 528.875
-458.689 602.619 608.182
-427 592 580
-460 585 509
-436.783 624.056 597.113
-480.976 581.81 571.31
-397.753 576.85 496.249
-454.677 595.032 577.756
-430.364 581.921 498.421
-569 616 636
-455 637 605
-519.698 605.915 653.392
-468.829 603.652 623.55
-438.142 627.157 563.918
-461.826 634.033 622.932
-549.391 612.308 557.28
-521.793 600.77 642.975
-486 595 626
-500.364 629.143 597.436
-544.069 588.274 587.987
-429.144 594.671 457.692
-534 641 575
-469 588 545
-529.347 609.888 651.377
-502.996 585.452 579.333
-534.864 593.782 605.071
-563.076 617 575.904
-472.031 583.365 572.313
-542.125 591.291 594.959
-408.666 582.003 482.597
-474.368 652.639 488.434
-457.473 595.702 508.016
-507.279 595.577 600.886
-462.738 605.897 552.027
-480.47 597.711 618.104
-427.402 624.288 520.96
-489 609 551
-438 596 454
-409.611 588.2 466.732
-540 639 595
-469.096 604.457 614.804
-530.341 605.028 643.041
-455.268 599.287 598.362
-520.263 643.236 610.363
-443.56 628.277 482.133
-457.002 605.641 628.964
-506.767 592.605 626.561
-589.999 643.16 621.469
-423.639 633.67 616.084
-442.616 615.891 626.244
-439.535 578.679 520.923
-491.284 615.718 660.688
-470 640 521
-411.104 583.172 470.619
-517.828 605.034 567.784
-464.437 641.608 518.06
-516 633 660
-567.412 600.077 611.136
-501.786 648.875 571.134
-413.302 627.926 574.127
-451.419 650.388 508.054
-519 610 633
-430 598 453
-417.125 600.624 553.988
-492.166 608.147 512.003
-495 623 513
-565.614 594.856 578.352
-547.7 650.353 603.772
-525 599 549
-464.485 642.645 510.485
-480.023 658.25 570.621
-536.295 592.426 623.778
-417.332 590.028 524.561
-507.646 625.051 662.873
-457.22 613.828 620.541
-427.91 635.943 598.772
-463.857 602.097 610.188
-472.41 599.217 541.075
-537.119 593.908 567.762
-385 600 547
-442.631 582.797 531.841
-471.083 583.067 567.878
-467.307 606.441 626.843
-518.866 586.616 610.462
-454.449 630.34 630.465
-524.345 598.479 616.572
-550.074 589.891 599.359
-419.111 608.934 561.792
-524.565 624.189 650.205
-431 580 504
-445 577 493
-479.215 601.369 619.214
-475.297 607.627 628.051
-484.312 645.922 523.364
-394.833 586.908 526.324
-491.509 615.395 638.536
-471.924 584.902 514.208
-478.158 606.12 519.585
-414 581 501
-427.37 586.465 524.142
-566 613 580
-533 603 580
-459.861 623.145 627.275
-415.279 604.209 518.104
-494.489 617.403 637.691
-462.042 640.597 587.089
-537.345 642.377 576.505
-509.263 608.33 649.253
-525 607 652
-444.444 594.273 551.856
-518 583 559
-466.962 597.318 551.163
-427.314 628.16 601.772
-457.102 634.829 606.961
-431.359 610.904 614.861
-456.879 595.073 506.601
-423.236 635.578 597.66
-449.039 638.747 562.351
-430.317 619.169 493.9
-404 625 494
-557.61 597.891 623.818
-456.903 577.819 518.402
-419 629 591
-504.761 624.993 534.47
-553.928 593.336 606.976
-530 587 585
-509 625 554
-437.819 631.183 582.771
-461.013 605.51 623.797
-397.543 586.868 486.417
-581 621 644
-540.605 613.7 644.376
-472.278 611.663 623.143
-481.445 585.142 590.259
-554 600 618
-483.342 602.307 570.405
-554.473 593.328 622.694
-521.936 597.605 634.242
-525.893 602.041 576.102
-425.125 583.735 535.663
-461.094 646.333 514.336
-566.324 599.593 621.585
-392.187 618.699 532.356
-454.031 596.134 571.905
-468 605 633
-506.673 650.679 553.019
-518.665 646.842 548.874
-579.315 636.303 611.868
-436.443 634.105 544.385
-497.46 589.476 613.457
-467.002 650.966 537.704
-414.373 601.879 513.182
-437.446 593.66 584.11
-524.399 631.385 604.043
-455.272 639.715 598.506
-474.581 601.625 542.048
-569 595 622
-406.966 630.323 528.445
-410.246 615.956 590.183
-440.991 653.018 504.381
-425.574 591.331 584.539
-528.356 643.583 567.084
-445.557 636.073 573.906
-558 646 611
-582.373 592.586 605.928
-515.824 610.161 655.68
-433.087 597.255 544.751
-445.779 652.055 495.502
-542.641 594.417 623.826
-501 623 518
-430.766 589.597 451.514
-494.894 623.14 515.172
-537.538 594.129 609.061
-504 627 521
-476.538 644.442 519.456
-513.946 603.599 650.537
-437.522 602.723 583.956
-463.961 599.015 599.208
-410.386 581.377 495.678
-501.82 624.02 544.005
-513.916 598.769 626.071
-458.132 643.188 608.898
-547.017 619.92 636.033
-414.931 584.471 471.696
-473.289 607.155 562.199
-443.346 584.97 558.619
-528.032 649.063 566.9
-396.246 580.287 505.007
-427.756 583.151 534.32
-519.033 611.985 632.715
-414.083 605.937 519.286
-390.065 589.544 517.734
-440.542 639.534 523.741
-497.005 646.534 558.054
-450.05 582.922 551.226
-487 620 622
-423.991 609.049 474.284
-422 591 573
-522.555 606.129 636.513
-457.488 653.268 584.386
-439.107 589.282 508.463
-405.673 572.063 497.241
-501.295 641.084 586.499
-485.947 614.764 628.461
-567.385 637.528 598.148
-532.777 604.56 633.587
-488.392 592.189 618.54
-561.135 615.897 584.155
-388.607 614.045 537.212
-552 590 584
-536.799 635.463 562.59
-475.68 647.872 559.564
-501 656 560
-410.442 614.025 552.403
-404.891 600.959 511.878
-452.489 626.245 620.536
-434.197 620.711 606.833
-437.088 618.434 609.636
-535.609 616.351 648.811
-418 595 534
-456.05 641.918 487.545
-404.809 628.263 548.807
-500.446 590.61 608.449
-405.352 573.402 474.119
-512.984 600.873 648.602
-504.941 628.289 639.977
-427 600 460
-391.226 616.429 532.769
-513 636 643
-400.413 620.971 495.649
-538.495 594.178 623.4
-408 628 573
-480.538 646.603 518.889
-521.232 645.737 594.619
-404.334 629.03 541.326
-490.798 621.352 633.95
-437.723 645.259 563.124
-416 596 498
-552.769 603.137 574.009
-496 624 546
-452 637 521
-419.451 595.311 460.792
-436.016 626.655 590.178
-451.995 604.884 604.205
-507.442 622.57 656.776
-570.931 640.462 610.66
-485.794 602.259 573.504
-482.954 601.871 505.779
-509.496 633.749 645.937
-500.576 595.67 633.513
-423 573 492
-436 585 552
-515.341 651.114 555.188
-480.266 600.39 593.358
-448.883 583.246 495.762
-483 600 611
-396.54 581.621 492.979
-426.923 581.742 487.396
-434.28 589.791 580.742
-481.507 611.779 525.167
-441.945 632.445 583.595
-449.805 636.475 479.256
-501 628 601
-430.597 635.757 616.768
-420 581 546
-410 632 552
-417.469 593.107 585.009
-546 646 589
-442.493 593.894 544.301
-451.658 587.552 504.357
-426 620 593
-538 626 664
-456.904 632.817 613.135
-475.424 602.058 620.794
-421.405 622.829 518.879
-414.226 593.519 490.495
-426.442 580.591 477.139
-426.829 587.608 546.017
-421.023 623.125 545.531
-510 585 589
-412.941 618.086 533.513
-536.941 586.099 599.462
-452 582 555
-504.376 649.438 578.815
-436.974 578.703 524.719
-421.312 604.167 480.267
-526.096 600.414 552.412
-461.106 591.642 500.497
-426.528 609.321 471.432
-439.158 587.474 582.477
-547.215 600.369 576.34
-524 597 553
-510.543 619.809 639.002
-417.355 617.567 562.666
-511.746 624.275 642.15
-402.944 612.346 574.223
-483.56 612.916 629.042
-546.189 603.867 626.775
-510 632 657
-403 605 511
-517.764 642.145 596.664
-506.387 593.034 544.82
-552 621 637
-414 631 560
-498 606 648
-469.129 590.577 529.949
-490.052 592.7 536.185
-390.866 599.856 549.635
-395.365 584.33 502.116
-431.539 627.951 583.71
-432.551 623.889 590.36
-414.688 615.459 595.302
-465 606 555
-573.162 597.439 622.321
-442 658 506
-423.66 638.913 547.914
-531.185 622.812 662.739
-511.522 612.965 629.595
-505.734 653.205 560.955
-549.761 599.901 589.254
-434.43 634.087 621.11
-457.129 578.409 515.385
-528.673 649.049 563.191
-462 584 542
-453 605 628
-452.759 611.64 621.443
-569 601 607
-442.306 627.336 476.49
-412.911 633.001 553.448
-447.747 658.41 501.902
-484.147 594.753 513.824
-523.734 585.508 606.805
-524 626 607
-422.656 636.786 569.147
-422 575 490
-401.798 604.158 501.636
-559 645 605
-431.513 633.145 479.276
-388.485 595.212 504.644
-529.247 633.894 589.181
-477.875 636.413 617.545
-444.717 649.646 577.114
-391 583 511
-427.99 576.386 511.109
-434.827 618.289 470.79
-421 608 569
-574.44 604.322 581.174
-443.96 584.644 496.547
-539 638 585
-423.448 629.966 479.532
-497.055 596.084 595.377
-515.127 636.558 642.935
-485.416 641.204 539.531
-463.379 583.962 535.818
-413.698 605.412 490.272
-581 631 601
-515 599 642
-458.712 641.765 546.562
-422 637 599
-495.854 624.314 515.556
-522.332 624.214 656.693
-421.662 593.615 509.027
-430 581 496
-452.618 603.697 592.171
-442.582 584.365 537.993
-417.794 595.244 509.655
-424.455 595.088 460.521
-406.961 611.176 580.541
-387.934 595.32 504.027
-495 655 557
-562.716 600.879 618.125
-517.209 616.047 621.541
-505.84 595.42 598.863
-410.161 625.158 579.885
-450.667 640.703 588.145
-609 650 445
-477.263 646.608 502.48
-478.681 605.22 545.369
-506 628 627
-415.681 601.167 454.433
-407 574 502
-397 588 487
-478.166 589.29 517.639
-486.717 648.782 563.676
-525.686 615.563 662.797
-532.639 599.834 630.729
-524.421 622.839 648.893
-501 601 624
-461.501 589.7 522.685
-463.671 591.41 500.27
-455.026 650.92 508.806
-520.977 611.992 559.835
-491.457 645.914 593.055
-532 631 562
-383.588 598.512 535.804
-460.407 636.119 525.823
-517.269 592.15 555.722
-517.155 612.619 557.613
-403.862 606.051 513.621
-496.809 590.251 618.769
-416.976 609.526 554.928
-432.193 589.382 524.226
-548 630 664
-415 620 466
-441.551 597.553 592.813
-410.593 594.421 490.098
-420.52 583.31 498.416
-477.68 647.921 514.023
-423 610 488
-498.742 600.705 586.423
-393.326 586.993 540.834
-579.858 595.063 595.627
-549.846 610.622 632.773
-527.958 594.745 596.24
-538.626 641.328 578.463
-565 595 586
-570.561 590.026 590.633
-446.232 635.772 479.354
-440.389 614.044 603.683
-461.191 581.245 523.609
-478.456 597.18 612.117
-448.751 631.915 483.561
-472.827 584.2 539.989
-453.682 638.304 488.628
-513.756 583.915 564.752
-546.514 588.019 591.367
-448.962 594.388 561.529
-485.886 645.618 599.087
-540.237 625.092 659.853
-438.804 604.257 595.168
-528.973 631.11 597.764
-499.234 600.461 648.103
-507.071 631.972 626.293
-528.675 586.432 582.106
-562.814 601.279 610.24
-510.044 635.623 619.584
-506.123 629.948 643.746
-527 618 655
-428.419 602.468 455.682
-417.135 612.393 563.106
-557.591 608.125 632.928
-403 583 476
-463.931 597.547 602.551
-427 583 453
-431.556 574.26 505.143
-484.209 640.888 605.413
-491.87 612.204 553.34
-435.93 647.333 490.563
-511.489 639.687 622.489
-531.739 643.181 587.735
-440.377 636.709 551.831
-459.489 606.663 632.025
-402.198 608.699 466.575
-463.678 601.284 562.832
-400 626 553
-569.141 607.921 583.664
-405.872 605.965 531.502
-570.264 599.066 605.123
-464.343 619.34 636.769
-402.679 576.666 483.544
-431.996 590.237 516.802
-555.89 646.282 604.815
-540.046 599.847 577.454
-454 578 531
-521 646 607
-480.208 643.771 585.47
-534 611 656
-504.307 618.835 554.37
-483 644 525
-509.395 584.763 555.409
-559.705 602.651 626.702
-535.26 614.393 644.914
-557.19 623.958 575.988
-410 608 510
-504.811 598.224 618.444
-537.314 603.168 574.508
-563.609 612.734 572.66
-427 572 508
-403.221 581.545 521.594
-496 586 581
-507.233 631.846 643.682
-469 588 510
-512.241 635.272 653.285
-582.167 640.671 611.407
-542.369 626.965 664.427
-522.59 587.515 558.001
-533 584 588
-418 579 497
-525.901 614.05 659.67
-427.078 588.676 559.541
-396.453 574.811 489.699
-406 618 584
-422 611 570
-458.195 623.87 626.427
-457.686 591.761 558.047
-428 612 611
-506 626 522
-477.764 594.463 607.502
-473.716 653.064 492.246
-439.728 593.504 586.453
-464.342 605.632 607.095
-472.242 635.933 617.19
-485.67 606.196 509.033
-505.921 584.762 558.931
-519 610 631
-440.821 648.247 572.008
-436.133 616.103 597.128
-457.142 608.589 618.467
-554 602 627
-517 615 619
-388.822 596.122 544.074
-477.663 598.545 506.992
-476.674 636.941 602.763
-461 636 611
-410.659 614.908 544.629
-458.198 653.205 504.966
-481.901 641.617 590.129
-474.272 609.408 551.726
-498 592 541
-462.48 640.182 518.956
-563.505 605.918 583.548
-405.674 597.207 563.696
-494 599 607
-521.132 630.606 622.404
-450.232 650.8 579.287
-443 639 607
-411.109 604.522 583.133
-494 610 630
-581.373 639.795 602.716
-454 577 529
-485.093 630.725 615.811
-389.685 597.622 489.556
-530.778 648.822 609.579
-386.757 607.504 508.192
-482.153 654.596 558.791
-414 579 494
-574.536 593.681 587.852
-473.911 653.008 543.214
-461.449 639.73 614.48
-406.638 632.426 543.676
-391.722 591.546 509.632
-413.424 614.815 517.745
-423 582 505
-470.554 585.581 539.298
-556.682 617.456 635.097
-459 621 638
-482 586 539
-425.698 613.71 489.587
-437.203 627.35 502.539
-493.133 603.858 565.924
-400.54 587.393 475.119
-423 639 596
-494.564 618.694 653.914
-478.236 650.85 498.087
-457 649 597
-396.227 577.423 505.014
-487.812 620.576 524.142
-449.181 620.75 617.677
-533.474 608.159 649.047
-449.994 632.304 610.706
-414.716 581.796 495.053
-510.32 613.852 627.169
-524.238 599.663 642.473
-552.575 620.981 571.704
-451.969 579.307 520.14
-430.782 621.434 586.575
-453.695 589.897 588.464
-403 569 489
-411.791 595.956 495.081
-527 636 585
-466.5 656.867 582.908
-427.615 631.098 526.244
-471.319 600.358 518.698
-408 613 465
-441.432 595.398 550.451
-573.323 604.515 623.155
-506.759 619.337 646.407
-440.916 635.551 543.426
-434.026 594.12 541.35
-488 605 509
-533 606 629
-502.612 596.466 639.318
-522.567 624.669 625.294
-504.909 631.786 634.005
-400.826 598.801 467.259
-442 643 596
-449.811 585.268 506.218
-467 638 523
-406.26 580.515 534.305
-416.242 616.964 467.608
-491.082 610.275 511.886
-509.127 635.241 619.103
-447.215 629.297 494.913
-488.55 604.427 640.312
-439.699 643.656 582.795
-443.262 600.754 573.034
-500.99 597.676 538.827
-451 654 492
-525 606 632
-519.16 584.319 561.786
-580 593 606
-447.098 636.865 532.835
-443.768 636.609 617.569
-434.164 635.417 538.236
-519.654 603.206 648.379
-556.918 598.295 575.318
-395.201 622.307 521.184
-401.679 589.241 552.331
-415.066 597.59 515.997
-466.662 653.925 502.899
-550 589 613
-498.017 615.837 624.491
-423.459 586.125 458.369
-562.793 610.653 573.02
-458.597 594.581 562.112
-441.905 595.501 566.298
-454.497 651.753 526.677
-417.274 607.06 543.807
-574.769 600.695 612.635
-530 596 598
-440.392 590.402 510.741
-387 599 495
-435.344 595.792 552.236
-546.157 641.08 595.234
-505.15 654.483 560.362
-472.714 582.69 521.28
-566 646 604
-445.954 624.531 479.305
-563.513 595.591 595.593
-427.946 584.35 476.039
-516.903 618.684 613.618
-471.698 641.116 518.973
-434 597 550
-468.732 653.554 579.311
-473.705 610.895 550.929
-465.403 594.359 531.727
-516 601 630
-570.551 594.302 594.937
-558 601 614
-434.94 573.996 501.071
-487.65 628.325 533.527
-476 611 556
-531 609 634
-409.207 630.001 559.104
-495.528 616.389 638.317
-453.713 631.888 617.857
-416.122 591.739 533.621
-440 639 522
-500.449 625.748 634.935
-470.505 582.674 523.521
-520.585 641.854 617.499
-417.287 592.045 572.485
-532.815 649.787 609.748
-509 635 641
-466 657 494
-549.867 593.169 623.025
-408.887 605.976 460.072
-465.247 619.225 637.404
-453.261 611.491 611.814
-412.113 596.432 509.26
-407.494 597.571 566.936
-559.457 646.941 611.359
-418.248 621.772 530.04
-478.263 594.651 513.423
-412.482 635.861 526.239
-477.544 589.258 559.262
-489 614 499
-508 626 599
-431.668 584.941 516.44
-480 582 570
-540 598 567
-517.766 640.756 575.515
-422.818 612.53 495.442
-439 631 471
-450.981 659.223 499.144
-437.191 598.655 568.358
-471 646 562
-451.034 583.782 535.595
-453 641 611
-488.906 589.861 597.638
-479 608 562
-439.421 641.063 516.121
-505.56 640.188 596.185
-457 592 555
-457.367 658.516 498.924
-390.53 595.309 548.163
-433 619 596
-435.281 620.562 497.631
-514.132 620.569 649.86
-455.437 614.524 619.064
-532 605 574
-559.221 588.175 588.95
-568.943 596.073 623.437
-443.856 606.031 612.847
-388 593 506
-425.333 637.695 488.644
-529 596 610
-578.079 592.696 602.705
-485.611 584.012 583.964
-460.368 606.097 610.079
-415.615 595.69 581.692
-403.905 626.512 537.253
-417 577 533
-421.75 633.06 577.607
-425.729 617.329 505.08
-395.98 614.02 561.054
-417 606 546
-426.629 626.173 517.994
-453.567 655.009 505.231
-492.81 614.95 553.486
-510 592 625
-461.152 584.491 587.397
-463 606 609
-549 596 605
-524.321 636.02 605.022
-473.885 603.513 596.609
-455.592 638.837 599.403
-433.984 634.955 603.411
-495.613 620.392 541.432
-448.321 638.66 547.421
-447.753 632.405 607.577
-400.874 621.582 508.467
-423.22 582.141 487.796
-485.484 599.428 577.272
-456.163 579.761 525.625
-426.068 623.136 515.381
-492.507 623.165 658.867
-493 649 588
-478.362 583.872 566.851
-438.055 619.465 483.599
-500.815 645.379 552.581
-405 608 540
-518.515 610.874 629.255
-404.002 603.468 575.02
-415.653 579.528 491.991
-499 638 627
-427.497 631.062 621.016
-443.993 636.119 540.575
-557 589 611
-406.789 593.992 490.104
-425.294 619.813 508.878
-442.383 610.859 611.844
-461.4 619.798 636.208
-495 598 609
-418.23 644.325 528.492
-463.308 652.273 509.403
-541.23 650.094 607.651
-442.886 574.562 498.167
-428.635 601.574 575.807
-408.158 625.363 486.796
-487.846 645.407 597.076
-446.67 652.198 494.397
-415.604 627.968 595.27
-472 622 624
-477.9 603.995 635.151
-469.898 642.053 590.338
-546 670 584
-435.999 616.9 475.717
-403.047 569.576 487.306
-535 632 569
-524 652 566
-569.361 601.359 621.754
-497.361 644.171 544.073
-478.995 633.345 616.293
-562 607 630
-390 607 504
-541.829 587.164 585.259
-520.69 629.786 561.556
-479.501 622.847 623.693
-447.714 605.313 623.765
-408 586 492
-510.495 591.626 621.633
-435 637 479
-437.181 626.363 468.598
-462.947 612.319 628.459
-442.009 594.659 546.249
-414.831 618.774 527.588
-401 578 491
-521.181 603.655 646.839
-532.488 620.685 657.945
-409.579 613.871 532.261
-545.61 592.976 572.402
-432.329 632.123 528.479
-405.023 590.384 507.532
-417 647 525
-533.884 614.406 643.619
-532.808 642.603 587.886
-427.043 595.751 562.659
-445.154 592.456 534.957
-409.465 580.893 530.522
-419.927 628.501 587.737
-550 626 571
-513.082 643.401 613.949
-418.016 609.278 465.589
-389 585 516
-407.502 630.138 507.147
-462 593 505
-403 606 507
-434.356 623.714 506.926
-412.446 595.257 476.222
-430.568 585.042 515
-407.95 620.028 577.579
-569.62 593.46 618.34
-539.757 623.655 660.558
-497 588 595
-502 587 581
-452.925 596.342 561.228
-488.599 594.936 627.422
-469.565 638.051 615.658
-574.256 601.236 614.96
-438 585 565
-490.931 607.721 525.261
-412 586 563
-570 616 635
-452.757 609.416 611.834
-450.151 609.542 608.376
-399 602 505
-457.198 638.533 496.805
-567.045 600.451 603.624
-401.077 630.169 525.265
-499.392 652.765 550.273
-504.497 637.762 602.177
-578.877 604.914 582.69
-532 644 593
-530.268 623.196 659.915
-494.887 586.721 582.606
-471 641 520
-419.415 588.524 485.557
-449 590 524
-471.851 649.199 490.164
-441.365 605.917 600.029
-542.281 628.157 661.117
-431.105 619.418 501.068
-489.271 598.999 525.606
-439.92 625.033 624.286
-471.098 585.617 536.113
-392.568 616.367 497.834
-461.515 651.439 577.62
-545.552 613.339 639.282
-503.17 626.94 542.221
-473.599 583.282 565.601
-403.361 608.404 568.483
-525.725 636.691 581
-407.189 630.901 550.17
-465.625 654.612 496.433
-518.055 625.792 666.841
-470.632 598.129 518.646
-535.336 633.765 560.583
-582.489 641.086 608.038
-541 595 608
-571.433 600.381 608.121
-481.256 598.227 635.484
-455.143 639.581 609.649
-441.733 645.688 512.33
-553.926 623.457 576.543
-473.691 604.863 635.983
-487 598 636
-511.21 614.143 554.866
-537.964 648.336 599.697
-440.311 593.028 588.088
-390.896 590.398 535.221
-485.38 593.273 529.323
-538.78 625.702 665.15
-541 617 555
-490.364 612.966 629.373
-547.316 649.321 606.271
-401.754 604.129 464.9
-502.493 625.702 523.448
-532.57 645.761 611.544
-398.355 579.693 516.453
-424.936 576.003 496.616
-510.72 617.697 554.864
-411.614 583.998 512.333
-516 630 664
-422 630 621
-424.061 636.007 558.323
-523.015 615.718 559.714
-531.021 643.015 589.487
-498.841 624.087 611.316
-498.639 617.902 527.774
-495.572 605.769 565.281
-468 640 517
-518.412 582.192 571.955
-467.333 628.34 621.373
-485.418 582.507 569.346
-420.567 632.158 485.681
-470.92 592.028 528.225
-533.103 648.338 605.772
-442.322 618.063 603.063
-450.631 639.286 557.707
-415.445 627.281 599.697
-458.972 637.56 616.1
-530 652 611
-551.705 620.112 638.878
-392.824 615.775 510.793
-522.65 594.806 558.304
-498.638 628.796 537.591
-514.298 619.263 655.169
-507.932 636.228 630.372
-466.34 589.744 591.599
-413.391 585.048 506.947
-472.866 644.885 549.109
-543.956 591.847 619.373
-416 609 594
-430 592 508
-478.305 649.468 486.354
-510 620 542
-531.865 593.451 627.61
-424 642 544
-518.614 589.351 614.862
-482.164 613.834 535.732
-515.961 642.918 569.237
-523 635 621
-460.477 649.884 595.26
-402.193 610.003 539.544
-447.994 604.534 618.008
-438 580 534
-440.333 642.239 591.143
-404.148 645.537 517.93
-468.728 603.143 627.472
-452.621 584.511 554.982
-450.337 641.492 502.794
-490.676 646.129 558.271
-483 602 617
-428.323 594.501 586.809
-453.754 649.838 540.198
-429.861 632.109 608.772
-536.482 587.586 594.019
-432.001 591.722 575.761
-520.44 602.565 574.62
-423 616 507
-468.854 600.175 553.056
-530 638 559
-463.121 649.943 490.563
-395.413 593.526 468.09
-431 577 513
-503.206 632.582 628.696
-546.197 644.186 603.93
-409.943 604.666 580.774
-423.254 626.767 473.699
-491.711 657.043 571.174
-397.703 620.097 521.196
-517.046 598.847 592.958
-393.986 591.262 487.441
-467.767 587.555 548.784
-563 595 578
-484 646 564
-406.148 627.29 559.377
-496 620 539
-462.173 647.421 583.597
-393 585 533
-526 592 629
-485.338 623.437 631.217
-493 625 626
-498 589 612
-484.136 608.374 642.601
-429 590 572
-473.163 605.07 635.394
-412.433 600.069 528.636
-502 627 606
-440.127 645.231 557.828
-415.702 635.883 490.02
-532.982 636.119 599.794
-485.082 601.609 589.958
-477.094 627.84 622.274
-449.989 607.906 605.824
-400.732 598.138 497.186
-567.962 609.034 580.42
-393.841 597.75 553.386
-443 660 501
-479.825 615.1 628.301
-560.52 598.339 624.756
-456.256 651.072 490.487
-546 644 583
-464.812 653.356 485.151
-519.442 633.35 586.774
-479.342 628.337 622.712
-431.176 626.687 618.639
-499.071 622.785 511.511
-431.668 617.695 485.43
-479.208 649.754 487.663
-384 596 502
-523 633 633
-459 592 557
-433.093 589.628 582.421
-502.18 585.799 580.076
-410.694 637.989 527.059
-471 601 625
-423.43 584.448 538.123
-413.731 628.059 571.144
-397.355 622.972 549.517
-471.856 600.097 626.775
-501.813 647.878 543.014
-566.683 598.742 616.59
-452.422 607.047 610.38
-442 637 477
-506.168 613.005 642.293
-423 607 475
-413 606 500
-499.209 636.081 623.811
-510 598 628
-479 640 528
-487.548 590.352 606.424
-508.727 582.317 558.126
-522.593 612.558 636.546
-466.959 627.516 635.388
-403.922 595.163 498.167
-514.643 611.56 632.08
-553.022 606.901 572.056
-462 646 488
-465.156 596.694 516.575
-489 596 631
-500.769 620.747 507.508
-460 602 623
-543 587 591
-428.877 648.679 536.312
-457 586 588
-516.212 602.987 568.942
-576.404 592.995 612.424
-427.414 577.044 494.348
-517 646 598
-434.877 585.702 520.344
-451.705 590.373 533.266
-432.941 581.994 514.748
-548 652 613
-401.576 578.725 511.028
-490.089 581.967 575.99
-530.37 584.19 608.418
-485.911 643.098 546.295
-458.347 594.615 574.086
-417.934 606.513 590.237
-394.24 578.73 511.535
-423 581 530
-558.989 612.052 579.174
-503 629 518
-491.524 591.08 621.2
-404.783 575.106 478.631
-490.13 591.303 603.632
-539.911 614.973 648.465
-476.947 632.496 621.966
-502.583 625.619 520.269
-401.951 578.659 491.446
-564.781 607.747 576.421
-425.172 646.924 529.824
-499.188 599.444 612.462
-506 649 493
-501.79 599.187 643.857
-540 650 610
-462.738 651.267 515.735
-474 624 637
-469 657 561
-428.509 635.33 482.901
-420 610 564
-402 630 517
-401.029 582.251 479.073
-495.341 594.585 539.008
-448.742 643.355 598.701
-391.196 596.828 550.023
-431.045 586.857 522.65
-484.486 618.27 523.915
-546.631 648.278 621.179
-451 651 584
-481 647 560
-458.296 645.949 503.569
-522.741 639.029 623.464
-483.792 622.714 622.897
-437.101 589.121 520.885
-426.788 601.409 457.968
-535 602 582
-480.765 601.805 597.88
-495.081 625.972 661.248
-470.215 655.178 573.913
-445.276 583.435 495.265
-455.303 639.327 540.877
-423.508 638.334 572.904
-404.954 631.373 509.389
-497.976 626.99 662.827
-540.509 623.736 660.502
-467.659 596.066 596.528
-518.57 592.172 629.213
-586.402 639.23 620.414
-459.218 628.658 629.692
-510.545 624.552 550.595
-459 654 517
-437.475 593.86 588.96
-485.885 639.591 540.642
-481.912 593.187 606.282
-488.002 632.857 616.769
-426.14 587.488 537.276
-416.005 625.995 588.467
-499.449 582.802 568.023
-533.576 585.59 574.095
-556.002 621.056 581.151
-412.777 606.948 548.714
-451.405 594.588 563.794
-441.249 644.495 489.783
-533 651 616
-551 627 568
-454.164 636.011 537.574
-561.129 608.236 577.546
-432.21 624.739 615.669
-415.51 602.396 538.245
-500.926 616.586 637.956
-586 602 621
-470.141 627.132 634.288
-409.958 591.424 483.566
-528 585 571
-483.06 643.744 582.514
-396.871 584.472 529.49
-461.774 653.277 485.51
-498.029 601.095 623.409
-421 622 529
-538.12 622.861 652.234
-556.754 609.691 631.455
-409.348 609.16 506.655
-466.357 648.52 524.867
-423.689 636.23 488.093
-466.679 583.983 516.853
-393.004 586.553 509.058
-503.999 640.241 598.57
-418 629 598
-517.407 608.779 557.93
-484.038 623.111 534.947
-474.806 610.552 554.85
-521.606 628.944 634.214
-551 602 568
-569 596 587
-465.027 644.796 606.809
-420.777 621.305 524.093
-513.706 593.824 551.917
-472.069 641.401 612.44
-436.248 618.452 471.413
-399.218 596.957 493.036
-573 592 606
-452.959 591.168 509.89
-484.104 633.833 618.371
-447.288 590.655 504.948
-453 611 623
-526 594 631
-428.175 574.49 506.944
-498 625 610
-517.257 610.563 633.337
-512 619 655
-438.754 629.354 590.037
-438.878 578.269 497.235
-475 656 560
-406 617 579
-400.52 588.587 469.122
-532.745 606.26 637.919
-546.519 608.938 632.515
-567.179 598.312 622.797
-560.825 593.456 591.548
-506 646 599
-443 639 478
-476.268 638.726 539.557
-433.161 640.587 572.761
-438.975 579.827 529.77
-505.558 636.151 605.952
-441.946 643.742 585.978
-566.072 594.152 589.676
-452 582 565
-522.82 625.739 630.843
-417.821 620.205 521.706
-487.804 596.241 524.471
-409.863 583.294 514.286
-418.38 592.552 496.123
-551 619 573
-430.103 648.011 544.154
-519.883 650.352 573.588
-421 633 590
-496.705 604.99 567.909
-429.892 643.611 552.956
-503.453 620.877 552.042
-411.645 596.703 482.729
-475.495 629.312 623.961
-490.077 598.62 638.271
-445.257 602.525 586.124
-457.914 640.248 613.035
-442.791 578.788 495.851
-475.206 605.322 565.622
-553.792 614.477 634.764
-518.125 619.095 667.312
-587 633 604
-491.808 599.092 620.967
-496.495 620.727 630.553
-440 649 574
-395.806 588.148 488.073
-489.807 619.928 620.413
-448.079 583.58 494.876
-436.329 577.58 498.374
-428.583 599.236 573.771
-417 582 479
-424.532 637.602 564.784
-536.597 588.907 616.645
-407.929 624.647 478.492
-486.027 599.904 615.919
-504.587 586.14 585.998
-531.416 599.413 582.246
-430.389 595.387 584.544
-480 585 538
-472.169 593.488 527.785
-531.42 596.473 618.329
-500.396 654.081 574.026
-550 590 576
-476 649 523
-405.235 612.226 468.823
-470.2 653.122 545.456
-464.127 640.377 539.038
-468.501 647.449 582.73
-436.341 631.079 469.212
-442.695 633.24 593.273
-490.622 634.565 608.666
-458.683 625.484 625.713
-479 616 525
-462 642 578
-487.049 646.017 519.531
-404.336 576.943 500.302
-389 615 552
-440.69 619.476 612.051
-415.629 636.615 493.996
-548 591 622
-473.358 591.119 557.286
-514.982 584.656 594.406
-448.087 627.219 486.581
-533.21 596.965 577.856
-555.18 622.73 574.404
-407.011 589.801 498.927
-569.515 600.845 624.003
-555.507 587.182 591.987
-403 627 509
-513 599 547
-579 599 606
-521.179 631.357 618.909
-415.642 627.09 592.077
-526 669 571
-512.602 616.104 647.058
-451 633 628
-492.549 657.76 567.229
-540.022 590.559 618.307
-538.878 587.392 606.056
-429.649 612.287 595.498
-498.932 602.076 626.2
-429.787 581.517 490.41
-471.683 650.672 584.081
-417.671 582.347 543.26
-476 585 549
-573.521 604.117 577.585
-418.273 639.07 496.725
-454 633 488
-569 642 619
-443 583 534
-495 580 560
-437.296 631.532 583.829
-437.413 644.731 489.825
-529.444 648.311 610.595
-503 613 626
-423.69 645.795 504.593
-395.652 578.481 496.927
-506 639 609
-545 585 587
-520 644 587
-464.325 632.846 624.262
-532.488 597.863 622.916
-576.747 636.278 603.362
-449.305 633.038 527.521
-455.768 649.05 590.047
-545 590 580
-436.945 634.762 512.187
-494.467 639.141 577.206
-457.735 575.904 518.449
-477.178 588.773 542.547
-504 605 569
-406 568 496
-439.169 593.65 527.562
-414.837 634.063 497.854
-420 641 491
-537.537 642.799 576.561
-519.122 621.209 613.531
-536 651 614
-443.277 643.09 513.957
-513.202 602.107 619.505
-478 622 624
-533.484 605.134 552.597
-475.59 624.741 634.173
-490.445 598.362 579.934
-465.117 643.451 608.149
-481 583 590
-388.083 590.707 524.824
-396 579 515
-471.415 583.538 568.935
-405.76 608.594 461.738
-420.644 582.416 500.732
-429.6 612.593 593.691
-425.08 587.586 533.986
-472.079 644.659 578.285
-457 585 583
-524.195 581.551 587.503
-488.484 583.977 582.667
-430.221 589.92 498.978
-467.738 594.338 513.629
-504 599 578
-446.384 635.033 564.339
-539 615 640
-451.911 632.433 612.345
-507.933 626.558 665.834
-402.32 609.34 469.053
-478.582 586.253 551.124
-433.02 630.472 612.036
-415.175 593.935 534.067
-502.094 645.357 580.995
-458.349 643.975 485.13
-433 586.011 515.702
-463 659 497
-451.073 635.24 605.666
-459.291 632.837 621.707
-496.938 600.288 619.889
-499 585 584
-442.795 645.094 580.904
-439 572 511
-465.599 653.281 546.832
-500.045 592.166 543.416
-528 614 659
-408.688 578.671 488.899
-432.036 610.429 597.19
-507.797 623.401 547.865
-492.267 597.871 619.605
-565.198 589.591 602.331
-557.309 588.175 588.94
-405.556 627.787 546.964
-444.16 624.67 627.952
-500 624 551
-439.804 642.91 518.335
-430.988 644.99 558.916
-456.667 634.645 622.931
-492.479 620.655 620.763
-472 610 620
-427.046 597.16 457.768
-413.746 605.299 538.964
-420.794 605.481 452.758
-504.905 619.713 655.115
-402.969 570.713 487.574
-402 600 570
-456.148 642.906 553.954
-583 592 600
-513.588 598.316 604.428
-389 587 499
-408.05 574.562 491.843
-481 614 535
-533.836 628.924 564.406
-592.489 647.015 617.739
-519.036 585.448 610.095
-427 590 540
-450.229 658.528 497.19
-506 625 621
-574.601 619.119 587.286
-506.529 625.811 622.903
-544.376 589.438 580.899
-423.56 584.873 537.846
-415.593 627.969 581.566
-582.222 598.886 604.521
-418.121 610.792 567.928
-464.843 647.619 575.517
-452.818 612.71 630.701
-443.948 634.891 569.866
-396.058 608.582 562.403
-427.84 594.087 553.751
-423.266 580.781 528.578
-520.936 632.621 614.234
-548 630 662
-491.341 604.657 519.162
-467.447 612.622 624.607
-521.483 624.978 664.082
-481.48 652.168 592.927
-443 585 566
-466.936 596.98 561.321
-576.592 646.164 611.713
-562.097 595.464 621.983
-500 580 571
-448.769 583.316 548.397
-460.273 649.766 484.985
-412.939 609.51 524.648
-489.67 615.068 503.644
-444 662 504
-493.693 619.912 509.022
-530.197 633.205 596.839
-504.056 583.568 564.893
-466.201 602.571 629.666
-412.538 618.929 531.435
-531.505 596.234 615.878
-475.091 587.73 545.788
-413.989 593.226 463.422
-406 575 497
-408 622 580
-549.919 589.954 614.381
-500.099 632.745 625.501
-431.067 588.381 558.882
-434 651 530
-525.986 645.084 580.008
-498 623 636
-510.134 642.07 622.133
-510.546 581.71 573.91
-404.133 612.953 517.131
-508.124 635.613 603.414
-519.664 628.759 664.002
-428.791 629.348 531.358
-445.934 619.951 613.971
-392.479 586.496 521.018
-420 574 502
-424.162 584.702 535.095
-469.67 653.46 498.252
-446.078 610.394 603.418
-465 658 499
-492.316 603.561 627.9
-423 609 551
-540.302 594.949 622.676
-441.549 589.946 504.872
-527.53 599.388 553.923
-510.519 634.983 647.363
-396.938 624.256 522.843
-418.928 600.316 565.514
-410.748 602.454 457.761
-421 607 579
-583.207 592.686 599.725
-489 584 590
-411 600 457
-426.03 619.658 588.589
-456.892 636.321 522.799
-479.061 646.966 497.11
-507.731 649.453 547.18
-389.547 607.056 507.204
-541.828 607.888 555.107
-508.801 615.866 642.194
-496.464 638.137 581.032
-417.687 612.306 567.304
-466.399 608.539 621.152
-510.24 651.825 561.232
-505.13 655.321 573.377
-453.757 578.763 518.27
-476.144 624.344 633.075
-555.413 603.285 578.729
-523 633 587
-486.312 597.507 523.785
-509.985 617.642 618.646
-513.931 642.808 603.088
-449.827 642.319 599.034
-518.631 647.123 552.481
-536.754 592.019 607.172
-414.731 592.875 464.742
-494 586 593
-414.763 599.784 549.028
-548.35 642.028 590.47
-432.327 623.379 507.616
-503.368 614.863 554.648
-410.602 613.418 542.621
-445.724 592.06 558.385
-562 589 597
-403 615 577
-430 614 453
-456.478 585.234 552.539
-454.273 605.688 625.143
-534.017 614.137 654.173
-421.95 642.312 500.715
-460 639 616
-463.061 645.296 578.473
-507.552 625.705 527.552
-474.137 655.113 586.223
-523.936 620.689 666.028
-460.277 640.898 543.156
-406.226 590.887 555.165
-507.777 636.004 604.95
-429.427 630.814 623.098
-387.496 610.614 556.483
-431.868 636.761 594.56
-418.979 592.455 532.403
-401.982 576.632 505.963
-451.959 604.378 592.7
-423.934 608.899 584.277
-429.358 581.308 497.701
-519.182 636.374 631.133
-410.9 613.416 511.262
-420.167 621.864 541.108
-486 636 612
-500.035 628.933 603.355
-468.9 592.182 592.178
-418.731 596.581 537.801
-481.881 599.977 585.252
-442.631 593.639 527.646
-408.965 585.171 539.492
-523.106 604.972 633.611
-534.129 609.224 566.506
-418.443 621.722 543.096
-538.01 595.258 613.643
-454.38 637.197 496.057
-531.282 640.433 590.908
-486.329 591.81 596.686
-435.955 625.436 617.773
-503.33 635.106 582.915
-422.675 585.544 502.681
-392.665 614.396 545.724
-548.95 668.637 589.708
-601 669 669
-453.956 645.486 483.515
-511.607 624.617 627.203
-455.625 585.269 505.206
-515.104 616.051 654.085
-426.29 636.316 579.021
-505.188 613.917 661.336
-559.608 591.358 608.385
-431.647 644.532 506.633
-590.12 633.896 606.894
-525.035 614.883 662.674
-386.5 601.478 549.779
-528.891 615.954 650.554
-473 588 593
-416.673 633.589 487.527
-556.719 609.716 575.879
-440 632 628
-438.249 620.168 612.082
-440.078 615.174 616.727
-518.933 594.938 633.96
-498.858 646.947 557.274
-513.62 628.881 590.45
-428 610 452
-477 606 612
-543.952 608.459 554.013
-440 596 529
-430.766 634.064 478.745
-451.478 599.189 583.254
-444.963 649.185 573.885
-475.906 608.771 638.499
-413.847 628.098 564.446
-414.82 627.529 479.434
-491.652 611.516 550.264
-588.761 639.427 609.716
-488 589 549
-389.792 610.515 501.9
-528.977 608.77 637.879
-565.096 616.049 586.822
-451 606 598
-389.848 610.877 558.202
-568.243 588.937 599.043
-549.435 614.948 632.443
-533 598 614
-528 621 561
-482.791 646.675 517.804
-421.897 647.588 522.981
-412 619 597
-466.48 654.827 587.892
-433.754 627.736 554.836
-414.109 603.375 542.655
-476.56 602.241 598.955
-538 603 633
-434 646 491
-481.433 620.682 626.122
-558.049 596.2 605.003
-550.948 616.854 638.483
-553 613 630
-534.057 588.457 593.306
-501.422 613.575 548.538
-446.61 589.49 521.418
-412.501 589.629 554.619
-548.209 601.499 575.906
-515.895 646.103 581.338
-558 591 574
-456.331 595.841 538.568
-475.122 596.26 513.353
-455.325 618.907 635.387
-440.047 636.857 616.873
-438 626 573
-482.219 587.29 551.915
-453.455 582.203 541.595
-494 625 520
-421.975 603.577 599.907
-471.905 642.107 515.814
-432.701 649.47 540.825
-526.399 609.344 552.73
-505.471 620.75 635.987
-465.689 647.164 515.648
-458.775 594.157 578.297
-500.801 622.71 507.266
-495.945 647.156 566.136
-547.019 620.922 639.359
-573.08 602.333 630.353
-479.288 628.112 622.482
-518.242 593.083 621.199
-529.72 648.138 601.364
-413 634 551
-411.826 587.089 545.625
-434 651 494
-547 651 608
-400.467 630.776 524.142
-405.73 628.374 559.041
-450.048 581.007 544.8
-494.069 635.818 587.387
-527.505 597.305 568.48
-469.015 605.809 615.301
-422.477 583.521 516.129
-418 579 492
-521 633 629
-526 630 605
-521.292 625.278 656.337
-522.585 611.332 656.367
-555.485 603.862 627.187
-481.19 640.023 592.833
-407.395 594.704 494.777
-534.886 623.312 655.506
-393 582 513
-460.203 646.878 503.892
-478 650 599
-391 583 504
-407 633 548
-522.369 585.802 564.337
-532.354 595.107 568.837
-403.328 609.905 535.26
-458.079 644.345 603.434
-464.06 653.661 490.021
-551 603 626
-446.611 635.246 477.646
-443.386 617.573 625.743
-419.732 603.432 567.399
-412.251 598.428 524.327
-464 596 552
-431.305 613.544 594.666
-447.818 605.338 624.202
-459.877 591.286 547.294
-497.885 616.12 508.256
-528.249 608.407 563.572
-484.659 584.269 581.281
-426.935 578.808 497.815
-447.168 584.936 537.078
-416 602 516
-481.927 644.433 575.751
-443 632 596
-474.407 641.622 540.181
-447.208 636.745 550.051
-447.475 637.135 524.394
-447 630 470
-402.33 586.81 473.709
-438.875 628.88 576.815
-452.842 603.821 619.864
-541 587 606
-525 637 615
-415.626 627.845 483.254
-537.66 627.511 566.322
-570.803 640.937 611.988
-461 581 534
-439 627 573
-545.694 618.712 644.543
-499.415 654.595 557.87
-537.96 588.426 614.573
-518.423 592.695 556.295
-383.147 602.651 517.567
-517.685 604.885 653.153
-431.268 630.493 518.474
-389.899 610.087 497.699
-507.675 630.17 646.584
-545.999 616.414 639.003
-542.521 591.505 601.609
-549 588 603
-513 618 617
-424 576 491
-492 601 581
-441 578 530
-475.112 586.264 541.461
-429.226 630.209 546.392
-489 589 604
-515.183 607.02 562.077
-532.587 616.355 647.848
-517 603 651
-393.526 617.237 506.896
-414.307 638.133 508.183
-452 577 510
-545 621 638
-465.366 600.135 514.063
-487.258 644.572 569.191
-433.592 619.643 487.833
-440.29 576.338 514.505
-495.731 614.641 555.802
-426.293 596.799 460.63
-433.73 625.703 592.1
-474.201 639.287 613.533
-398.706 622.259 508.619
-486.543 623.491 654.401
-413.072 616.725 509.024
-459.827 641.89 575.205
-459.95 589.431 532.721
-439.536 622.887 603.538
-446.195 638.529 552.65
-407.022 580.143 509.285
-513.065 622.763 612.78
-477.162 652.279 505.793
-450 635 500
-409.562 623.052 582.55
-416.367 631.232 573.416
-490 595 630
-545.481 604.415 631.714
-443.871 633.38 585.965
-431.778 636.478 588.754
-436.142 586.483 450.023
-451 651 547
-398.584 577.811 512.489
-400 609 569
-485 602 589
-483.577 640.632 602.761
-450.159 588.408 500.147
-565.857 600.427 613.892
-385 601 500
-531.391 609.627 568.015
-473.638 638.985 614.858
-417.201 598.732 561.863
-527.991 647.081 577.56
-450 630 613
-545.15 642.274 590.543
-476.674 618.072 627.771
-495.546 606.913 629.314
-417.214 599.647 549.081
-438.748 652.271 533.504
-480.505 611.404 555.642
-475.786 622.277 624.182
-584.427 646.312 616.171
-495.66 619.718 661.054
-430 581 501
-428.881 647.771 535.092
-473 613 639
-422.413 637.334 570.701
-433 632 624
-454.283 604.676 611.884
-497 617 511
-439.798 648.374 545.564
-451 597 552
-480.177 601.603 509.335
-389.896 604.554 489.322
-426.618 629.48 620.031
-484 629 616
-439.285 616.967 601.813
-430.921 585.828 536.081
-530 595 603
-502.822 633.179 604.448
-456.094 640.407 487.168
-509.472 590.092 613.446
-459.73 639.175 597.767
-414.113 599.211 535.003
-475.359 633.835 614.41
-510.804 626.473 662.563
-490.917 619.877 625.024
-385 601 506
-477.803 650.694 597.32
-467 643 583
-490.153 596.988 602.091
-437.012 645.721 545.265
-467 648 501
-528.031 599.878 568.537
-416.048 588.967 567.301
-439 636 514
-521.845 594.669 600.331
-452.702 634.711 493.456
-418 582 473
-495.901 616.874 516.722
-489.41 604.91 512.322
-446.332 650.8 562.387
-418.321 620.764 542.452
-590 631 608
-508.158 585.909 554.464
-383.684 601.593 536.367
-436.663 635.865 616.072
-425.762 616.822 500.54
-427.311 616.757 504.987
-408.423 606.978 515.276
-446.507 593.323 559.553
-440.838 587.698 577.281
-419.702 646.018 527.652
-458.529 650.588 540.983
-569.314 600.452 578.658
-565.736 606.89 632.529
-435 589 517
-434.986 642.903 571.714
-508.826 617.653 665.388
-545.732 612.949 553.088
-477.05 647.104 602.119
-406.278 621.606 572.819
-568 605 631
-458.885 651.063 511.392
-423 596 520
-471.084 653.406 543.641
-425.277 629.081 620.668
-486.463 630.646 613.186
-509.256 614.296 624.807
-494.509 631.614 596.037
-439.938 628.65 610.031
-454.753 594.242 559.944
-480 648 501
-525 631 567
-479.375 614.992 640.316
-437.114 610.749 600.364
-492.267 588.215 594.063
-508.345 624.237 549.255
-476.661 594.232 538.728
-539.417 585.118 585.329
-544.012 596.053 569.103
-484.633 602.239 568.329
-434 634 476
-520 594 595
-537.573 626.879 660.856
-403.591 628.458 514.706
-498.427 604.311 648.731
-418.86 632.146 561.261
-421.661 580.075 530.355
-569.375 640.759 607.37
-428.721 637.481 588.121
-470.288 638.33 610.463
-423.837 600.392 585.974
-417.208 589.442 524.694
-422.514 573.379 502.725
-548 626 573
-413 602 541
-564.267 599.233 619.698
-547 601 621
-516 630 590
-410.564 583.646 517.417
-534.823 587.722 587.401
-390.876 588.618 518.48
-395 580 483
-482 647 552
-411.557 626.052 583.221
-472.283 610.471 623.596
-469.642 650.81 599.21
-489.704 586.957 590.255
-508.863 613.3 662.147
-421.71 587.555 557.647
-503.017 617.621 550.241
-436.815 584.466 503.968
-532.296 641.866 615.945
-535.395 622.503 653.355
-431.9 644.976 489.41
-470.714 602.914 614.839
-427.189 586.127 454.814
-421.387 596.891 592.808
-429.785 592.629 508.263
-474.148 634.179 615.734
-520.508 632.808 631.69
-417.317 637.417 496.629
-452.342 588.386 518.19
-560.856 641.401 602.291
-451.924 597.254 573.001
-457 649 485
-543.923 609.753 559.1
-521.836 584.588 580.847
-392.985 588.701 541.581
-463.352 612.144 622.086
-461.145 578.259 520.675
-462.053 648.739 537.835
-431.513 624.022 590.016
-514.519 610.38 560.9
-465 599 560
-385.52 609.479 554.447
-572.826 593.036 593.608
-523.047 596.751 590.639
-496.528 602.434 587.286
-428.296 594.022 562.245
-532.657 599.619 584.423
-504 630 625
-419.599 591.094 483.635
-421 610 492
-402.784 599.933 464.371
-534.165 597.892 564.861
-547.122 667.843 591.932
-410.578 634.904 517.701
-414.298 603.23 535.988
-438.971 603.432 582.556
-455.664 641.604 587.864
-452 638 479
-383.972 605.067 510.051
-504.699 645.5 545.893
-493.809 598.096 636.087
-483.921 610.336 559.019
-410.044 586.116 504.809
-451.039 620.98 634.504
-465.726 650.99 602.133
-514 603 650
-524.557 621.257 632.331
-478.88 652.327 512.097
-518 630 666
-427.539 653.327 519.971
-504.771 629.451 542.048
-444.039 634.946 563.479
-438 628 508
-456.491 613.156 621.69
-414 593 488
-485.009 584.929 557.404
-523.312 643.959 589.791
-503.528 600.446 629.809
-434 646 558
-567 596 596
-422 613 466
-419.407 631.285 562.746
-461 613 622
-491.742 625.758 537.891
-548.727 622.115 639.718
-456 643.908 578.197
-445 643 598
-508.302 654.056 568.826
-461.198 655.328 577.128
-443.915 632.857 476.241
-482.264 592.736 609.957
-455 648 483
-454 582 569
-525 635 625
-420.313 628.108 583.76
-508 626 524
-477.914 648.616 483.236
-446.255 643.159 483.024
-484 606 621
-502.507 649.791 549.979
-412.96 615.043 516.528
-440.582 584.536 541.711
-478.565 590.591 541.736
-501.082 590.792 619.884
-509.337 625.157 660.899
-440.334 594.495 545.343
-495.922 591.234 549.035
-415.788 623.552 600.306
-478.906 595.463 604.496
-531.682 608.635 631.587
-469.192 619.559 625.525
-447.427 636.918 596.293
-468.805 595.135 595.876
-502 601 586
-420.14 623.41 561.473
-468 641 595
-467.496 602.279 625.711
-387.546 608.404 557.283
-450.486 593.374 558.491
-523.832 630.857 593.322
-407.764 632.956 538.688
-486.104 594.755 621.786
-422 638 570
-529.045 608.371 560.397
-458.449 648.754 484.396
-412 640 534
-457.273 632.761 529.374
-403.07 631.703 520.698
-413.973 589.409 486.206
-479.7 601.566 573.242
-564.64 611.307 570.439
-450.41 630.833 530.81
-448.142 615.831 611.697
-427.168 620.59 589.635
-588 639 619
-431 590 518
-504 597 641
-499 616 520
-397.043 579.114 517.596
-562.749 610.797 633.663
-493 627 658
-431.381 631.893 531.935
-442 634 627
-420.715 583.893 517.075
-442.459 610.244 612.738
-411.8 583.441 538.126
-471.44 596.685 607.554
-499.166 604.085 629.696
-422.338 597.911 589.029
-567.253 590.33 585.056
-390 591 515
-446 637 504
-509.996 618.103 615.893
-541.786 646.626 619.342
-509.664 636.27 612.684
-544 611 640
-409.913 577.785 474.912
-569.385 593.725 613.937
-415.339 592.395 488.05
-412.54 600.821 518.059
-517.034 599.221 578.811
-410.631 624.97 479.614
-496.259 658.556 569.232
-519.024 634.499 619.606
-449.502 628.203 631.651
-486.374 606.073 564.331
-557 620 576
-397 616 485
-501.328 603.97 569.278
-447.35 648.99 584.348
-404.546 579.817 522.199
-445.129 632.912 589.442
-496.429 599.793 577.688
-544.76 618.658 556.425
-548.541 589.92 583.668
-495.34 645.259 589.519
-452.322 598.723 580.211
-397.191 594.988 473.791
-485 620 637
-572 612 585
-411 634 490
-411.653 582.308 471.776
-439.861 649.108 496.186
-389 604 558
-472.062 591.471 510.424
-424.026 625.899 553.979
-458.189 605.486 606.872
-502.129 615.718 659.341
-453.035 613.089 611.06
-505.426 602.055 648.842
-457.773 649.462 528.805
-542.668 593.513 602.666
-510.752 610.947 630.699
-480.759 648.111 564.053
-478.718 587.667 590.794
-528 602 585
-495.493 599.412 591.378
-565 588 598
-550.82 586.783 584.89
-417.081 608.927 463.068
-555 619 634
-448.605 605.909 626.197
-507.345 615.919 622.543
-387.037 591.82 520.445
-440.566 651.726 533.242
-425.168 585.356 457.896
-528.017 647.185 600.678
-446.794 638.622 576.205
-522.514 645.4 563.923
-429 592 579
-428.927 609.575 609.579
-397.106 622.413 539.802
-426 627 530
-467.749 651.106 506.511
-481.72 610.721 505.522
-428.863 586.886 522.347
-415.178 619.143 518.782
-404 628 558
-507.81 592.233 546.343
-409 650 512
-440.12 636.03 620.641
-465.933 641.218 592.107
-423.01 588.746 535.746
-413.668 637.075 498.622
-454.711 623.755 635.34
-472 640 542
-541.371 587.762 601.701
-399 575 499
-468 633 618
-458.239 587.87 558.071
-415.933 589.936 564.236
-521.97 627.466 604.664
-451.925 647.499 510.382
-435.148 585.433 546.971
-427.736 613.38 453.351
-384 604 551
-428 638 565
-501.859 624.82 524.172
-514.187 645.628 602.206
-459 634 625
-465 645 565
-494.973 598.394 638.848
-433.809 581.426 527.754
-538.662 592.245 619.868
-468.464 648.568 522.451
-432 648 507
-418.56 621.921 546.326
-478.027 633.563 618.803
-456.566 586.054 559.814
-452.125 607.544 622.148
-452 576 513
-479.65 588.355 532.001
-527 582 601
-457.703 642.687 490.238
-422.79 591.959 586.837
-441 619 481
-432.096 637.4 589.649
-502 625 641
-419 634 556
-413 599 538
-413 607 590
-415 643 523
-441.782 587.64 566.617
-507 628 546
-426.047 619.965 582.933
-514.831 627.865 665.237
-400.743 629.534 529.411
-519 598 620
-512 619 653
-468.554 652.567 546.828
-496.37 606.123 533.692
-473.174 651.412 541.512
-503.35 640.561 593.4
-448 648 590
-480.931 658.634 575.72
-398 585 541
-532 610 567
-511 615 623
-504.349 627.514 605.68
-445 655 521
-508.128 632.777 641.453
-500.316 605.722 645.476
-521.353 647.703 549.381
-425.877 585.79 471.728
-509 614 626
-412.016 573.555 487.944
-436 659 502
-446.688 604.787 619.688
-425.275 583.36 456.69
-577.085 596.919 610.953
-521.764 627.344 600.152
-403.3 602.294 573.581
-531.6 598.888 567.714
-503.628 605.735 542.785
-468.965 607.925 615.892
-439.48 613.416 602.133
-490.347 638.258 583.371
-402.129 571.844 491.088
-445.99 637.87 523.862
-468 658 579
-406.288 585.182 488.291
-487 601 577
-524 628 615
-514.269 651.956 565.265
-437.3 625.76 468.824
-531.311 639.435 605.22
-457.786 596.716 511.227
-447.582 581.691 541.143
-555.676 615.69 634.657
-544.868 602.045 620.593
-443 626 483
-452.906 638.889 542.762
-545 601 620
-416.622 589.387 504.934
-393 616 496
-504.755 651.489 570.174
-433.808 590.333 576.32
-501.552 594.84 542.212
-579.167 645.036 620.599
-506.766 590.984 614.681
-419.813 620.643 555.302
-471.122 603.878 625.891
-476.487 647.023 563.563
-425.815 636.441 558.953
-472.933 600.686 613.99
-572.467 598.635 600.355
-445 628 500
-423.874 571.651 506.275
-444.458 627.846 479.958
-433 630 531
-550.04 605.253 631.343
-583.106 643.839 617.732
-532.341 592.138 565.784
-399.536 577.557 491.789
-509.826 636.975 617.952
-409.056 574.639 495.765
-453.939 588.915 518.032
-505 595 631
-411.508 599.588 534.572
-461 640 599
-471.735 622.368 637.592
-512.919 583.466 595.722
-408.884 601.009 527.756
-494.469 596.254 616.077
-402.242 572.122 488.491
-489.189 611.468 641.127
-427 588 554
-566 598 624
-449.91 595.319 550.128
-388.091 611.686 537.57
-530.258 601.537 634.61
-532 618 652
-453.532 652.186 515.357
-404.192 584.089 477.289
-467.143 589.76 507.32
-484 610 564
-487.709 620.871 634.139
-578.056 598.906 621.972
-481.83 636.856 600.977
-440 650 561
-407.052 597.428 499.508
-500.964 584.775 583.638
-458.395 599.391 597.014
-409.921 603.894 579.383
-512 643 590
-409.564 629.189 558.918
-460.675 637.812 611.57
-549.057 646.999 610.27
-469 604 507
-430.546 590.411 535.88
-467.269 631.024 625.355
-524.609 590.686 622.169
-385.939 592.546 523.726
-523 595 634
-500.27 624.804 525.375
-429 582 532
-422 592 537
-421 631 480
-441.095 585.725 550.597
-409.175 580.013 534.093
-486.614 624.056 534.201
-398.115 626.012 529.759
-425.174 610.69 582.021
-406.568 619.625 574.345
-420.789 578.662 498.683
-571.845 641.992 615.058
-521.383 609.666 654.657
-577.403 639.944 606.565
-557.587 590.585 616.914
-487.553 591.16 608.534
-399 604 567
-438.609 645.22 489.642
-537.017 613.526 561.682
-419 594 488
-485.84 608.576 509.674
-526.284 603.532 629.27
-439.984 601.807 594.031
-401.5 587.422 504.843
-452.952 640.961 517.144
-439.728 594.819 542.389
-498.297 633.733 604.405
-406.156 587.683 551.363
-508.358 626.248 598.533
-421 615 603
-534.979 599.179 625.765
-513.113 624.257 644.292
-433.366 633.261 473.841
-514 607 634
-521 648 555
-472.109 659.392 576.629
-538.939 648.126 620.517
-421.873 585.409 472.654
-439.758 642.267 594.861
-449.828 627.075 617.624
-435.793 617.363 476.045
-548 646 607
-436.452 653.879 517.708
-457.5 610.646 625.946
-553.5 601.684 580.82
-481 612 645
-396.35 582.951 492.7
-473 656 560
-547.623 600.418 588.463
-490.03 659.648 568.074
-507.383 637.753 580.005
-435 635 521
-583 598 607
-442 636 540
-531.226 648.276 606.293
-538.9 621.325 660.979
-416.646 578.941 490.568
-447.629 587.752 583.543
-448.739 630.861 498.37
-478.694 584.855 586.893
-422.927 582.933 523.926
-465.142 609.232 621.331
-474 636 606
-498.518 605.418 628.501
-493.82 615.143 536.081
-526.341 634.595 590.795
-497.996 616.658 636.027
-525.779 598.844 555.545
-407.497 584.415 540.385
-471.016 650.396 516.696
-544.992 609.748 566.96
-479.421 589.446 520.602
-579 598 622
-475 589 559
-437.466 623.776 598.046
-414.792 620.088 533.44
-408.48 627.087 487.42
-401.594 596.133 499.162
-529 633 562
-506.79 618.875 616.033
-467.933 579.018 572.949
-526.993 622.971 568.063
-480.844 588.085 528.518
-519.927 640.156 574.886
-477.793 628.305 624.131
-545.749 631.641 567.45
-507 590 620
-442.517 633.008 564.314
-486.225 601.194 502.599
-456 577 530
-430.471 583.431 495.483
-463.278 595.607 575.049
-515.158 613.699 624.043
-510 629 547
-517.465 599.731 620.108
-475.163 591.07 534.878
-548.109 669.245 584.085
-414 568 481
-553.777 603.204 575.533
-416.591 639.185 539.425
-536.561 646.437 578.197
-420.495 642.102 501.348
-519.629 644.492 612.902
-474.386 648.744 490.548
-465 646 566
-470.711 635.992 618.294
-420.094 575.657 501.043
-453.994 586.865 580.877
-570.417 608.867 576.651
-542 599 614
-475.804 601.436 623.998
-466.796 644.459 509.419
-527.284 597.424 633.518
-476.202 646.576 564.857
-446.135 633.418 588.579
-549.222 626.181 569.83
-415.256 626.692 590.316
-454.304 654.404 491.314
-499.995 599.709 618.209
-440 627 498
-464.832 597.683 566.594
-458 604 621
-471.075 608.347 617.463
-496.103 624.837 660.686
-455.01 597.619 565.792
-423 633 584
-447.831 645.35 488.075
-458.477 586.279 588.866
-383.935 607.919 517.288
-578.677 639.532 603.806
-519.335 648.537 557.701
-473.464 602.646 504.725
-532.824 582.855 603.509
-511 645 556
-394.67 600.691 558.951
-465.815 657.434 583.839
-499 618 618
-502.078 640.312 574.965
-463.065 583.318 575.173
-464.408 593.719 554.414
-507.161 591.397 613.499
-447.159 581.613 546.379
-528.771 621.461 658.612
-549.326 616.073 638.548
-446 635 556
-463.324 606.133 619.042
-479.84 599.814 617.453
-456.39 649.532 588.236
-395.574 581.954 511.078
-495.011 613.14 557.004
-481.879 582.244 562.363
-390.423 613.803 556.736
-426.437 594.469 453.915
-514.399 582.037 565.166
-542.722 602.135 628.123
-479.008 620.551 637.998
-483.912 591.543 516.095
-442.533 651.542 505.985
-511.999 631.344 553.314
-538.477 647.921 606.35
-429.787 595.39 581.704
-465.421 655.343 551.499
-507.363 612.924 552.932
-468.862 595.469 597.542
-566.287 603.39 623.514
-497.513 655.458 561.417
-443 580 524
-452.561 634.461 540.971
-572 643 609
-423 581 532
-429.221 580.886 487.968
-439 579 524
-441.532 645.529 515.435
-440.847 636.227 533.399
-575 595 591
-424.261 638.446 552.617
-518 590 617
-498.588 619.817 620.829
-471.462 609.837 628.86
-388.017 604.917 543.886
-477 646 496
-407.827 621.288 577.158
-509.783 601.497 619.629
-464.72 581.291 567.1
-434.962 612.919 597.589
-436.08 635.506 527.377
-498.785 587.876 597.49
-460.082 654.406 572.585
-533.938 611.675 562.184
-485 588 538
-512.975 600.112 546.602
-536 627 566
-530.834 623.054 664.834
-449.461 642.148 597.059
-429.587 581.753 491.312
-567.22 642.428 615.765
-385 593 519
-450.395 580.725 503.99
-479.509 644.447 603.015
-549 617 632
-465 644 560
-493.385 614.651 658.48
-440 596 546
-512 625 550
-466.859 646.017 577.711
-459.956 591.049 505.211
-445.627 630.117 499.352
-516.516 598.77 584.487
-471.001 600.486 585.106
-466.15 602.992 557.152
-559 661 669
-451.774 642.304 517.038
-456.999 659.286 493.359
-388.658 608.609 510.364
-547.92 649.232 602.447
-462.768 590.053 557.119
-413.939 605.742 538.968
-480.66 586.12 537.593
-468.414 646.208 561.834
-556.892 612.616 631.17
-447.364 583.539 530.716
-529.982 605.012 555.92
-414.304 577.715 511.155
-522.875 615.928 663.791
-381.998 604.344 526.242
-385 607 550
-536.55 630.135 562.75
-454.691 648.59 537.272
-476.644 608.243 623.179
-474.596 634.909 610.684
-427.718 612.515 487.201
-522.854 600.959 582.522
-458.602 606.43 603.585
-578.074 631.309 601.819
-564 591 583
-573 631 664
-525.254 617 635.011
-523.105 624.129 665.964
-445 642 600
-411.704 597.656 500.174
-441.466 587.741 581.25
-529.384 602.447 582.711
-428.799 639.52 580.436
-440.598 631.678 581.864
-475 600 581
-537.338 595.301 591.069
-444.235 584.701 565.746
-496.496 623.842 514.737
-533.98 640.994 590.21
-495 602 592
-428.087 599.874 571.822
-388.589 606.639 504.935
-445 620 609
-595 641 616
-530.079 637.166 600.766
-431.479 620.989 501.745
-461.489 594.013 580.924
-561 596 601
-429.11 576.534 514.746
-494.176 590.037 619.546
-496.032 614.696 542.249
-498.392 628.345 616.852
-441 624 578
-411.631 592.446 488.526
-518.738 595.519 602.137
-392.824 580.533 495.058
-432.032 618.519 482.269
-536.567 647.716 604.557
-397.91 618.225 562.31
-493.104 600.605 591.706
-551.864 621.005 639.21
-438 654 510
-497.687 621.921 655.148
-559 650 619
-481.31 649.914 596.855
-532.765 644.877 583.954
-466.981 586.662 542.073
-432 583 498
-399.181 578.633 492.455
-565.277 615.934 586.213
-446 644 515
-437.009 653.629 519.824
-440.596 574.889 501.323
-546.249 607.065 561.697
-455.258 659.694 499.521
-508.712 629.589 623.732
-445 632 572
-406.27 580.145 517.348
-429.033 636.477 584.718
-555.717 608.579 632.653
-421.575 608.877 495.963
-411.324 589.297 492.932
-505.247 636.512 618.355
-536.272 617.129 646.378
-439.966 635.768 550.985
-459.921 637.496 610.588
-487.23 580.253 574.978
-554.737 598.017 596.718
-436 625 468
-408.253 590.482 484.882
-507.742 599.059 631.611
-520.25 648.744 602.804
-476.836 606.071 511.663
-386.402 598.306 541.33
-489.95 616.004 660.674
-516 641 621
-491.376 582.937 582.605
-469.902 590.493 540.585
-457.204 620.346 636.139
-480.531 602.148 506.758
-537.664 597.309 580.074
-452 654 576
-497.407 622.801 547.295
-533.531 598.418 621.54
-499.078 630.099 625.651
-567.462 596.964 614.578
-404.65 615.339 568.208
-404 610 578
-404.722 606.401 518.562
-509.478 584.809 603.439
-422 581 519
-429.27 579.392 496.363
-530.642 603.503 629.259
-398.137 624.982 531.332
-429.161 625.056 601.658
-475.992 591.088 557.345
-426.437 589.213 549.486
-452.913 649.186 533.802
-533.266 600.462 551.178
-390.013 608.214 506.326
-423.745 588.718 483.577
-419 575 495
-429.93 602.507 576.355
-488.623 656.956 560.736
-531.203 626.855 566.145
-406.118 631.412 526.347
-552.279 594.488 609.422
-542.123 644.698 613.444
-467.92 602.976 505.423
-417.073 588.974 532.705
-507.115 613.299 640.398
-519.502 628.436 664.54
-390.367 599.592 547.425
-525.547 594.088 628.262
-507.878 625.849 607.625
-496.117 622.056 533.971
-541.666 644.52 587.086
-451.522 636.108 617.62
-500 617 544
-502.87 594.601 541.901
-417.969 592.5 525.642
-490.77 625.009 539.711
-544.913 639.905 587.6
-496.376 608.585 642.33
-441.556 631.974 574.419
-542.468 590.559 614.864
-526.618 647.183 597.972
-506.716 623.202 634.666
-512.143 599.08 642.205
-432.581 613.473 610.906
-526.338 585.87 608.571
-453 649 485
-477.516 651.774 513.555
-408.385 592.202 480.56
-459.752 639.8 538.521
-406.561 632.523 521.397
-444.291 645.518 588.562
-429.75 600.568 577.667
-447 608 627
-427.493 589.582 558.577
-431.829 648.508 532.877
-446.487 639.925 573.931
-428.08 578.283 482.682
-406 588 564
-395.848 578.038 512.027
-480.822 618.896 638.882
-578.749 634.8 599.197
-389.318 605.375 487.426
-524 624 614
-437.961 579.615 529.984
-500.427 630.831 595.87
-478.669 645.623 520.102
-478 613 526
-435.225 649.613 498.264
-423.188 639.327 593.598
-520.646 592.572 625.847
-491.134 601.199 527.38
-478 656 549
-512 585 605
-413.349 592.284 564.72
-481.037 606.854 546.691
-548 656 617
-558.603 617.806 581.148
-421.505 639.146 515.678
-555 601 576
-413.614 584.441 472.078
-421 635 559
-491.908 648.603 565.2
-430.537 596.653 587.213
-401.169 588.809 549.649
-477 644 609
-407 635 541
-524 592 559
-435.509 647.283 499.133
-472.978 654.045 575.545
-539.163 616.797 649.035
-425.343 588.772 551.953
-407 587 553
-417.999 599.894 592.633
-449 599 570
-407.709 581.96 492.035
-583.367 639.515 621.023
-481.858 619.647 530.303
-471.145 653.178 508.767
-420.827 631.299 598.405
-420.836 597.061 543.25
-478.587 633.819 610.206
-391.879 618.317 555.245
-486.994 622.29 631.032
-540.143 617.269 643.635
-489.683 599.346 619.808
-524.525 623.733 561.373
-444.453 577.611 514.592
-403.085 576.267 493.496
-575.063 639.607 616.678
-469.554 582.552 519.896
-461.769 646.567 503.854
-441.988 640.156 512.591
-426.841 577.698 518.591
-405.958 631.256 541.054
-589.089 642.964 614.836
-421.13 623.18 556.155
-532.919 635.276 587.784
-452.589 644.306 503.229
-441.908 600.089 577.96
-524.844 598.981 569.706
-464.296 652.227 569.782
-543.341 594.684 607.036
-515 637 646
-425.945 638.572 570.888
-476.709 644.956 508.443
-509.401 622.063 643.03
-415 596 501
-405.499 597.224 501.153
-521.524 625.403 665.244
-497.59 620.139 544.89
-417.311 601.921 461.764
-435.39 616.382 478.566
-427 595 591
-485.568 598.804 635.243
-507.14 587.757 610.125
-463.233 604.775 621.894
-514.743 637.821 633.9
-464.402 623.028 638.432
-429.784 587.512 452.822
-389.788 589.278 543.79
-511 625 624
-523.238 593.17 560.232
-422.475 615.858 592.677
-508.206 645.969 551.075
-533 649 605
-451.395 580.048 519.957
-492 617 657
-426 639 596
-429.221 636.114 482.06
-420.344 594.853 553.3
-476.354 650.404 484.536
-426.575 626.353 612.269
-519 602 629
-519.751 636.886 633.685
-406.982 577.86 476.529
-404.886 588.003 548.003
-486.068 631.248 611.751
-475 620 625
-425.166 574.79 510.541
-489.638 645.459 535.174
-415.058 583.066 541.744
-422.899 587.213 453.581
-515.256 609.214 558.713
-494.204 586.682 590.73
-413.269 629.505 575.352
-462 593 541
-463.21 590.473 507.534
-407.271 595.374 571.945
-530.599 607.186 638.896
-442 640 481
-408.006 573.088 497.394
-413.185 576.819 473.926
-434.123 626.598 603.8
-409 601 489
-411.029 593.123 562.634
-417 586 523
-427.463 591.728 580.533
-522.521 632.388 639.135
-506.088 627.637 596.966
-404.119 611.766 542.83
-486.076 628.797 614.562
-524.705 601.984 567.672
-520.215 590.35 558.916
-457.854 641.475 514.045
-429.825 642.272 561.907
-439.426 589.054 507.461
-435.344 626.068 575.295
-406.012 584.815 535.349
-463 601 543
-425 627 614
-437.878 646.663 574.073
-428.371 605.896 598.876
-426.328 578.883 491.918
-548.288 590.916 616.745
-424.615 593.386 526.009
-440.837 644.492 518.385
-477.445 637.455 606.328
-562.612 598.643 622.789
-448.729 585.096 564.65
-447.983 585.812 560.469
-385 596 500
-430.998 630.282 546.625
-500.479 626.444 621.317
-523.735 637.397 581.079
-522 609 634
-509.278 594.676 630.467
-431 611 473
-469.807 604.69 587.534
-415.501 611.296 462.483
-475.053 645.657 508.626
-488.269 594.407 626.883
-485.346 606.636 623.876
-454.59 583.299 563.938
-477 648 506
-578.557 601.954 621.537
-415.347 610.254 591.493
-462.933 593.463 565.007
-492.748 587.249 593.948
-484.959 591.881 523.746
-478.965 650.985 596.756
-554.886 603.74 630.802
-463.296 639.752 608.837
-454.311 635.507 488.951
-541 637 592
-425.466 633.587 616.047
-488.37 600.455 589.736
-475.089 601.193 525.192
-444.763 601.325 584.908
-503.898 625.181 543.725
-509.702 628.346 621.975
-464.977 644.08 550.9
-406.016 584.742 473.97
-510.825 635.543 581.144
-470.977 583.839 580.433
-519.294 597.919 570.766
-432.127 595.099 543.577
-514.361 651.243 569.062
-423 602 575
-431.931 588.213 452.781
-452 655 521
-393.096 614.106 522.402
-482.943 582.895 565.792
-512.636 638.714 633.894
-412.716 627.203 582.323
-393.518 615.922 560.91
-492 646 560
-444.355 645.161 513.367
-503.632 650.466 570.156
-509.257 583.858 557.607
-420 609 599
-499.443 599.024 645.669
-446.233 628.103 483.904
-455.946 627.924 624.69
-418.15 624.128 468.43
-424 613 456
-452.901 594.912 537.287
-426.074 631.934 600.352
-478.147 651.15 515.56
-574.663 601.241 614.012
-477.113 645.064 505.749
-435.156 630.585 603.988
-446.257 636.704 534.45
-520.81 625.589 662.032
-534.537 632.572 560.699
-424.665 587.348 553.55
-475.988 610.263 638.91
-417.342 588.713 470.516
-438 626 608
-402.877 621.819 495.989
-422.95 583.44 514.075
-588 643 614
-487.528 603.229 521.698
-445.219 636.927 566.536
-543 602 620
-445.277 634.49 597.7
-554.22 650.892 617.898
-515.432 606.133 564.225
-392.509 586.268 499.613
-384.02 606.263 537.933
-450.955 637.725 522.162
-395.932 617.09 519.973
-567.884 610.317 634.241
-476 604 586
-417.487 583.678 476.057
-516.824 597.361 604.048
-401.679 607.918 571.973
-461.579 651.283 546.015
-485 607 640
-465 644 508
-540.69 592.465 603.387
-495.933 613.459 551.03
-430.829 645.508 553.836
-400 599 565
-416.474 597.469 462.985
-474 595 503
-513.737 625.739 667.334
-524 634 641
-407.297 569.624 481.079
-468.464 644.68 517.389
-397.588 585.831 540.861
-433.242 638.267 600.412
-448.209 586.495 501.667
-501.631 591.531 624.789
-421.114 624.85 533.2
-389.898 592.669 545.047
-525.083 646.225 580.28
-438.002 585.249 550.964
-416.598 620.732 552.83
-489.584 615.011 502.098
-397.96 619.467 501.771
-512.794 613.564 663.641
-407.047 596.204 502.879
-431 582 478
-403.318 584.872 494.278
-397.252 617.049 562.478
-422.972 597.464 461.843
-451 592 533
-425 600 569
-438 596 553
-481.769 638.045 610.148
-427 578 484
-521.681 633.591 610.67
-454.517 617.981 623.184
-492 588 555
-521.325 618.748 619.636
-500.029 620.56 654.169
-549.604 610.235 630.527
-398.484 606.523 475.427
-505.219 637.821 601.323
-450.124 629.809 480.049
-436.913 608.581 615.749
-424.852 612.364 452.668
-518.53 644.148 586.434
-538 600 620
-493.007 626.037 531.035
-479.708 604.344 639.136
-434.379 577.201 512.956
-532.035 639.501 561.672
-544.89 644.883 615.655
-477.177 604.923 510.729
-442 593 522
-421.545 631.962 577.796
-473.498 601.314 517.457
-411.194 631.504 549.508
-536.073 582.483 579.282
-438.89 634.695 474.827
-479 660 577
-487.309 628.125 621.781
-520.386 625.035 661.717
-481.62 603.662 535.459
-433.837 587.364 550.108
-439 606 616
-396.88 579.813 512.554
-561.778 587.75 588.495
-524.733 637.34 627.057
-452 616 633
-405.87 588.006 467.974
-554.721 597.862 626.055
-553.686 590.573 580.07
-418.282 590.081 494.355
-473 652 581
-409.619 608.033 512.372
-519.641 602.952 628.368
-462 652 484
-458 605 591
-456.562 639.586 575.283
-492.747 583.56 592.592
-469.568 586.924 512.866
-422.705 581.587 534.464
-428.53 637.362 487.118
-401.634 631.335 516.309
-573 639 606
-513.73 618.477 556.843
-451.178 653.37 571.989
-453.984 577.091 521.012
-424.322 588.282 500.77
-443.802 645.853 515.429
-500 604 651
-456 630 632
-464.141 592.797 508.396
-503.258 646.433 551.897
-443 609 597
-417.452 607.849 547.643
-533.703 640.87 602.264
-570.797 617.671 588.395
-434.062 625.979 509.64
-533.942 650.764 617.989
-544.929 588.635 608.811
-446.765 637.232 540.203
-513.256 597.425 547.934
-414.157 585.443 545.483
-471 586 590
-475.229 651.692 488.176
-435.781 636.325 513.686
-475 584 540
-491.566 593.625 537.069
-458.546 642.076 600.202
-427.596 589.317 539.395
-474.458 608.849 560.605
-507.605 611.238 558.856
-423.547 609.896 573.284
-537.443 637.872 565.911
-526.464 615.431 643.208
-484.803 593.557 613.864
-476.858 648.619 567.009
-406.348 578.326 473.913
-473 585 568
-419.384 592.045 527.027
-500.312 606.575 630.723
-446.164 633.351 606.693
-402.619 627.459 542.143
-426.652 599.589 573.567
-542 607 629
-423.647 592.324 534.467
-493.064 619.24 511.408
-502.127 632.792 619.333
-458 652 588
-486.235 589.595 598.365
-502 625 634
-554.869 622.518 638.545
-516.159 593.773 590.241
-459.446 588.522 526.555
-511.628 641.078 591.387
-456.983 642.563 492.757
-527 594 598
-438.931 620.212 475.556
-565.711 618.673 582.803
-458 597 577
-401.914 625.037 543.259
-389.356 612.035 499.118
-435.516 620.591 608.553
-542.14 616.074 553.523
-444.371 633.099 582.705
-438.577 635.698 625.181
-585 620 643
-507.686 623.632 659.48
-407 578 496
-503 599 646
-424 583 485
-513.16 631.408 622.569
-478.548 591.674 512.95
-420 607 596
-494.316 615.532 533.989
-418 575 497
-423.038 593.554 454.231
-406 569 486
-508.945 620.578 554.674
-458 652 591
-536.887 626.168 660.995
-468 667 461
-440.355 649.215 570.527
-488.48 617.158 508.029
-565.66 614.645 586.953
-584.031 599.72 620.057
-458.451 599.841 604.58
-383 605 518
-409.14 602.686 496.519
-572.69 624.837 588.676
-494 598 616
-487 658 564
-575.368 621.475 588.168
-470.767 629.626 617.121
-475 642 519
-436.05 611.229 599.119
-430.18 639.395 571.285
-432.504 600.326 454.161
-431.691 596.94 453.911
-467.877 600.695 568.965
-470.951 641.477 516.612
-468.9 589.526 563.118
-497.293 585.067 592.678
-444.445 655.398 505.059
-423.336 573.829 499.415
-492.615 625.388 655.6
-509.417 599.412 631.49
-420.335 612.125 468.453
-431.722 634.459 522.328
-523.322 595.839 555.037
-520 633 556
-471.485 598.2 607.771
-429 636 615
-457.945 642.814 550.435
-475.051 638.193 599.708
-455.794 599.86 603.845
-448.315 590.773 528.25
-386 594 504
-550.529 613.649 635.495
-459.343 650.381 485.84
-434.873 632.036 514.086
-416.553 627.701 478.321
-387.892 593.755 521.631
-532.461 643.336 573.342
-503.305 598.498 618.41
-584.764 640.024 619.023
-544.665 645.636 619.918
-422.767 575.817 510.65
-484 628 626
-530.134 600.546 583.2
-468.579 639.345 538.729
-389.622 609.311 490.977
-453 635 485
-576 591 604
-461.28 647.87 495.118
-427.479 625.815 615.296
-450.017 599.356 575.969
-423.871 607.884 599.964
-475.379 648.251 601.395
-420 641 556
-511.557 647.417 544.343
-436 610 623
-463.78 627.712 631.043
-561.907 596.041 619.078
-525.859 638.937 620.452
-426.059 582.427 485.637
-463.46 611.699 620.473
-459 656 504
-395 574 504
-431 584 514
-410 602 506
-422 622 607
-510.535 607.325 633.51
-424 604 460
-457.067 578.852 528.667
-505 589 612
-409.953 582.607 482.812
-512 600 591
-512.446 650.171 599.757
-421 607 453
-574.279 604.29 630.046
-479.785 607.314 532.538
-554.235 601.372 619.654
-517.918 608.131 560.889
-408.396 606.213 545.473
-428.392 604.661 592.515
-512.606 586.591 585.543
-428.64 632.854 599.724
-501.957 650.551 547.054
-535.65 592.026 604.874
-545 592 621
-414 618 465
-473.855 604.49 615.587
-531.793 597.582 619.477
-484.272 611.85 501.055
-491.099 617.964 656.683
-458 593 515
-497.262 619.052 513.714
-480.781 621.317 531.942
-536.21 633.356 563.408
-445.562 636.708 505.302
-495.846 622.09 516.717
-550.25 613.849 632.266
-519.783 622.201 609.983
-452.088 656.371 504.918
-456.363 604.749 629.141
-562.806 594.1 585.736
-459.426 654.329 572.963
-412.114 615.552 537.633
-519 637 579
-382.518 609.991 532.873
-410.258 616.416 514.366
-472.436 624.037 633.326
-546.443 589.658 575.636
-437 610 605
-508.239 614.98 644.948
-489.835 606.23 512.357
-514.951 622.018 666.456
-461 646 606
-540.273 596.893 619.726
-414.518 609.963 500.006
-519.592 646.145 582.117
-516.074 588.129 610.955
-528.989 613.092 647.96
-454.681 633.021 492.569
-506.381 618.534 664.698
-541.426 611.618 638.709
-435.382 650.53 535.314
-516 648 579
-511 599 593
-532.673 644.582 570.598
-461.606 646.886 505.768
-437.589 622.827 619.223
-445.235 614.946 607.943
-516.686 595.621 631.792
-388.865 593.144 518.936
-413 573 477
-508.579 594.959 550.656
-471.764 639.002 538.523
-521.684 610.407 634.476
-505.949 649.409 576.866
-524 629 637
-423.096 602.116 599.213
-407.97 571.855 475.212
-510.315 638.943 597.144
-484.711 646.725 573.681
-516.148 599.326 621.547
-411.964 605.641 501.863
-498.76 621.548 632.756
-400.85 587.338 546.009
-451.36 581.925 548.848
-418.572 577.728 501.078
-537.294 600.274 630.181
-432.579 591.342 539.048
-572.517 606.615 622.116
-453.462 579.713 516.513
-441.329 646.135 556.375
-482.453 610.584 534.51
-433.867 624.672 465.943
-396.238 582.41 516.576
-545.994 622.452 648.396
-514 653 572
-487 622 655
-465.301 631.524 619.967
-498 645 549
-466.374 648.395 515.079
-412.558 625.622 476.589
-434 630 624
-408.048 586.617 541.969
-496.464 647.832 561.427
-389 591 493
-482.828 655.318 555.119
-405 628 559
-512.888 620.968 667.054
-401.416 575.67 507.405
-400.27 573.007 501.923
-427.917 609.234 475.891
-478.71 651.859 513.334
-411.959 631.091 555.582
-567.744 599.437 605.421
-564.714 612.296 576.027
-394 582 507
-410.735 606.39 501.169
-447.394 602.205 583.727
-454.666 597.359 543.844
-431 635 478
-519.811 604.432 551.055
-465.375 600.317 606.034
-511.764 608.94 633.112
-413.598 614.167 555.754
-524 608 653
-541 621 558
-494.561 620.992 547.168
-404.094 628.213 538.041
-423.729 599.075 462.307
-445 634 551
-442.458 593.4 538.37
-473.564 580.598 575.914
-520 613 626
-414.067 626.835 581.768
-426.259 641.425 490.047
-571 645 620
-492.135 614.02 626.638
-528.973 584.357 596.877
-465.203 586.033 552.456
-402.187 612.67 468.603
-543.414 590.912 619.58
-441.008 629.95 596.431
-416 570 475
-426.87 643.359 537.869
-576.43 644.389 620.014
-431.574 612.977 607.502
-571 611 576
-512.766 645.406 579.621
-431.871 617.512 597.087
-525.834 621.157 627.172
-485.079 600.812 517.074
-445.415 594.553 549.431
-515 624 545
-466.572 632.436 624.804
-466.167 579.719 579.372
-514.478 627.486 662.139
-499.637 602.287 631.662
-444.39 636.352 555.389
-524.393 621.821 633.183
-475.035 623.074 636.409
-590 614 639
-454.387 608.623 630.173
-430.075 621.043 583.124
-579.163 642.588 609.368
-458 618 636
-551.095 597.84 570.588
-574.309 649.266 618.033
-472.42 598.265 522.933
-556.427 590.731 612.313
-424 622 521
-459.825 598.3 544.522
-457.802 605.795 630.853
-441 572 498
-565 601 622
-476 641 516
-417.536 600.972 518.136
-521 587 578
-402.157 608.461 571.079
-492.009 606.596 563.396
-491.628 600.228 587.814
-534.003 647.961 581.626
-401.17 620.231 491.597
-450.933 610.737 631.156
-444 652 536
-519.197 635.21 625.691
-393.612 596.937 551.666
-569.009 605.029 623.088
-422 571 502
-561.684 590.583 609.493
-506.305 630.449 639.182
-558.969 596.21 604.602
-474.118 633.192 616.014
-449 644 511
-580.411 594.811 606.583
-458.85 640.782 571.383
-550 628 660
-502.593 627.399 634.07
-417.347 617.747 512.299
-415.072 590.108 558.673
-406.656 624.266 489.594
-471.191 648.666 604.826
-428.714 600.373 584.465
-471.703 653.481 578.683
-554.334 610.644 578.444
-530 612 658
-542.373 589.359 616.685
-434.916 632.048 605.542
-403.805 584.671 479.549
-425.904 617.181 504.473
-546.539 609.772 561.56
-500.212 652.656 556.09
-519.656 627.51 667.249
-538 588 613
-480.489 627.24 619.175
-453.591 633.075 622.747
-499.167 615.002 524.452
-471.036 598.355 539.414
-431.414 589.548 529.255
-435 638 595
-531.716 648.793 571.883
-458.127 629.526 620.413
-469.05 609.567 619.878
-448.708 638.887 557.993
-412.709 617.197 464.313
-504 652 551
-446.053 630.105 612.826
-555.036 591.16 604.541
-416.009 601.102 474.471
-526 648.713 559.418
-433.463 652.225 528.258
-394 598 561
-425.176 595.513 515.785
-432 604 584
-566.635 606.965 632.585
-551.095 603.003 577.036
-400.619 630.914 523.859
-422.97 643.194 501.01
-568 592 614
-474.943 595.678 604.22
-488 624 526
-514.613 649.853 552.342
-434.728 581.082 510.575
-424 576 493
-567 646 618
-415.196 598.765 470.492
-411.875 590.748 490.739
-451.27 593.563 591.821
-487.373 623.349 628.633
-529 649 576
-425.202 633.078 598.616
-444 591 504
-391 617 558
-418.428 618.67 601.101
-518.036 582.015 570.546
-417.989 583.317 481.149
-496.611 615.255 541.648
-542.61 649.192 605.683
-403 575 497
-464.829 653.626 571.627
-431.637 642.919 558.783
-472 615 638
-413.44 579.253 505.61
-539 624 567
-479.102 620.776 529.494
-469 649 524
-414.79 607.749 493.021
-425.227 613.599 471.17
-456 636 494
-491.237 644.726 549.108
-407.49 608.433 549.923
-427.894 586.204 527.409
-397.862 607.734 475.206
-564.381 642.027 604.91
-458.765 593.261 534.195
-412.881 585.612 501.555
-498 614 518
-540.587 619.38 653.978
-545.446 593.233 595.485
-516.471 583.335 576.051
-416.884 596.39 528.971
-411 577 511
-460.953 615.011 622.93
-545 622 651
-542.42 585.614 588.128
-533.73 644.151 593.485
-513.945 621.387 658.762
-424.304 646.444 546.667
-467.575 583.887 515.242
-392.728 594.47 484.184
-543.105 620.986 644.059
-460.156 593.457 550.741
-523 628 545
-439.577 625.408 474.52
-441 608 608
-469.208 579.676 573.123
-513.818 641.198 620.723
-494.892 595.604 631.122
-526 647 595
-520.602 583.544 574.742
-415 581 473
-498.366 608.196 646.44
-425.99 617.346 504.49
-430 626 564
-465.454 609.294 552.215
-434 610 618
-437.811 643.103 584.342
-421.347 583.511 498.128
-455.794 643.814 510.228
-512.137 628.284 657.346
-431.342 607.119 605.392
-467.717 656.278 570.257
-402 607 464
-424 582 479
-472.037 602.761 630.614
-471.464 627.353 629.258
-444.097 652.55 499.696
-441.228 572.598 500.5
-467 599 506
-399.026 592.39 472.712
-490.206 590.98 593.517
-481.029 586.879 535.893
-420 583 502
-562.047 620.531 569.644
-422.691 587.779 475.28
-390.943 595.017 489.786
-512.156 598.739 591.383
-428.196 607.589 590.077
-519.408 607.155 566.186
-426.387 576.762 491.477
-461.05 604.549 606.768
-541.199 585.36 576.799
-432.592 625.845 509.418
-504.421 622.535 638.856
-578.155 642.22 620.588
-413.17 591.833 487.454
-437.559 595.901 531.631
-404 586 563
-580.659 609.512 582.923
-503.054 585.943 561.885
-424.772 613.865 452.293
-413.372 597.831 512.938
-389.95 604.462 546.582
-449.284 582.63 547.797
-510.981 584.471 579.065
-474.922 646.529 562.159
-425.792 588.63 491.364
-547.942 621.658 644.183
-440.047 628.798 623.456
-386.467 610.61 535.522
-491.023 653.445 553.88
-539.549 586.937 582.978
-439 617 618
-433.415 604.415 591.333
-419.599 588.353 530.899
-523.558 615.512 637.837
-448.329 646.96 482.71
-506.198 624.564 661.448
-483.398 589.874 556.268
-395.445 616.621 516.857
-434.294 579.153 511.895
-496.035 644.957 550.001
-405.599 610.108 522.326
-541.846 647.789 604.795
-502.255 643.947 571.502
-489 612 549
-461.748 594.275 552.216
-489 602 590
-496.917 603.449 623.744
-474 643 547
-501.453 641.378 588.365
-581.072 595.664 606.941
-510.693 608.912 560.414
-422.278 639.942 557.918
-503.853 609.076 549.212
-485.66 614.236 540.267
-419 581 543
-528.615 594.06 598.696
-479 608 546
-514.797 640.43 606.96
-459 600 603
-449.758 632.136 485.969
-503.077 629.187 514.535
-505.534 593.639 625.122
-523.861 602.674 569.409
-515.826 619.254 650.882
-462.387 635.415 525.922
-398.765 574.096 505.761
-515.055 616.446 620.288
-426 621 569
-502.903 598.575 591.439
-412 639 526
-500.61 620.64 635.24
-416.852 632.335 556.482
-462.65 638.295 617.698
-454.659 638.976 497.821
-413 582 493
-421.831 639.037 546.408
-448.723 605.435 626.012
-425.065 592.188 506.31
-419 591 532
-525.569 624.351 638.271
-429.967 602.15 453.568
-576.72 599.581 622.786
-566.831 640.31 597.67
-548 653 618
-521.409 626.942 603.19
-532 592 627
-446.773 603.382 597.379
-433.382 620.025 497.906
-495.209 624.299 654.913
-435 624 599
-469 646 559
-538 588 591
-500.289 606.499 648.155
-571 669 505
-414 620 599
-416.975 638.472 512.971
-415 629 565
-541.163 617.144 564.957
-473.216 607.185 508.021
-556.321 615.442 632.756
-512.672 621.804 654.528
-478.08 636.583 536.814
-483.777 625.198 627.354
-413 602 522
-537.659 639.714 598.067
-401.118 575.008 497.709
-453.556 597.477 596.495
-524.166 646.957 561.278
-584.813 634.972 606.862
-499.867 656.901 566.933
-466.523 648.033 524.315
-392.553 597.566 487.969
-417.861 583.3 476.77
-499 612 557
-440.939 618.214 618.829
-549 598 624
-394.891 619.707 525.839
-396.031 617.613 507.071
-509 628 642
-422.106 619.57 602.826
-456 635 622
-478.719 599.06 623.87
-412.268 586.681 551.881
-434.433 626.804 579.082
-561.955 613.188 570.139
-404 629 541
-522.037 599.103 573.069
-429 628 550
-474.625 650.703 486.459
-546 647 581
-406.926 585.47 501.102
-423 649 527
-447.961 613.754 609.438
-394.288 618.457 510.388
-532 617 650
-483.634 599.81 508.742
-435 652 532
-460.024 580.137 522.792
-458 606 607
-530 646 562
-564.296 605.543 628.801
-461.911 605.693 618.124
-507.686 631.009 624.383
-504 585 554
-489 646 555
-458 598 506
-547.799 609.996 565.612
-516.699 631.965 587.309
-421.798 581.589 520.995
-490.442 580.462 568.335
-453.648 619.507 622.136
-409.219 599.146 484.258
-567.844 604.864 626.676
-449.788 637.896 592.165
-501.196 588.347 603.319
-532.866 607.231 647.208
-387.393 605.958 548.628
-438.363 621.706 486.437
-401.29 579.792 515.881
-433 597 561
-527 649 574
-419.193 589.844 565.773
-407.992 578.576 493.394
-457.084 604.699 617.459
-438 634 551
-393.045 618.902 548.245
-437.289 642.803 489.723
-482 656 552
-470.808 582.478 581.39
-571.087 599.318 625.104
-506.102 620.314 648.556
-576 602 609
-420.351 639.433 510.405
-568.216 624.75 587.608
-444 654 499
-406.571 613.511 469.513
-430 627 603
-461 644 510
-505.53 633.963 601.267
-514.375 614.824 651.274
-573.012 621.222 586.613
-484 599 610
-503.6 629.967 618.484
-534 600 561
-433.944 613.963 475.287
-543 618 636
-414 588 465
-512.156 601.34 648.556
-509 644 594
-496.639 616.209 638.542
-452 592 502
-453.564 636.819 488.252
-466.686 603.316 558.49
-425.669 612.671 584.392
-444 633 557
-539.883 599.778 581.136
-438.168 606.114 599.376
-508.404 587.784 583.738
-537 594 627
-497.51 623.45 540.972
-435.988 616.893 624.382
-464 599 507
-430 620 607
-457.183 655.142 504.673
-433.355 649.857 533.026
-442.782 582.22 495.587
-544 648 597
-488.954 631.249 617.486
-434.764 607.306 593.47
-502.124 624.439 520.263
-439.459 637.899 602.059
-463.938 630.652 618.081
-511 605 620
-522.053 625.539 608.925
-409.351 591.638 465.546
-408.263 575.969 476.077
-533.301 641.579 609.227
-442.79 650.061 579.171
-415.614 615.042 509.632
-578.008 612.996 581.435
-449.837 649.551 552.661
-424.85 602.681 599.324
-543.376 611.086 637.942
-552 617 638
-528.202 618.44 656.192
-427 595 530
-400.894 579.572 481.925
-535.865 647.123 578.197
-409 608 456
-389.024 595.788 491.26
-421.216 603.763 575.22
-576 631 593
-412.895 614.674 542.652
-493.364 590.596 621.401
-491.522 646.357 568.383
-500.379 622.362 626.683
-507.976 652.742 559.855
-414.41 591.268 469.223
-575.003 605.124 621.77
-472.418 644.894 506.678
-424.888 579.588 505.312
-507 625 541
-475.074 604.362 591
-404 600 569
-418.169 637.188 545.622
-524.909 645.26 597.031
-530.803 639.495 601.443
-456.336 597.318 575.623
-485.505 625.829 532.599
-466.994 607.873 549.563
-517.13 614.86 626.602
-404.877 581.257 519.084
-571 595 623
-492.235 629.742 538.483
-589 635 613
-468.303 647.001 515.851
-571.937 646.006 614.738
-442.349 575.457 496.907
-509.028 643.624 568.132
-460.165 610.091 615.347
-428.788 651.864 511.617
-495.274 579.908 570.12
-475.185 639.045 527.275
-533.803 605.405 631.373
-407 583 497
-494 654 554
-524.913 639.551 618.45
-441.64 640.306 483.59
-476.971 621.172 623.827
-485.992 634.221 614.5
-525.336 642.321 613.339
-449.889 616.982 613.427
-505.82 606.655 546.448
-452.485 640.775 479.171
-550.356 596.464 596.067
-527 633 589
-446.716 625.348 629.137
-497 610 536
-471.897 626.268 622.104
-567 620 588
-481 587 534
-549.415 602.465 579.081
-417 592 482
-500.269 582.514 570.299
-415.714 586.243 537.287
-390.987 589.381 534.041
-389.981 608.518 539.799
-480.564 581.016 579.229
-533.892 609.657 652.423
-444.698 630.951 564.598
-436.356 651.832 536.098
-583 596 602
-453.974 639.994 576.939
-525.891 598.003 622.612
-519.905 625.427 546.316
-436 621 576
-423.569 582.912 530.71
-558.147 604.764 629.45
-425.862 643.434 535.009
-414.6 618.692 522.493
-470 650 603
-457.076 631.736 528.699
-401.49 581.433 493.832
-579 603 624
-471.615 648.662 603.965
-532.323 640.12 590.127
-466.634 593.869 560.717
-554 614 579
-429.51 586.405 480.683
-458.155 645.06 563.908
-502 666 669
-418.286 590.736 569.531
-483.873 594.528 514.003
-470.835 603.382 618.206
-442.206 648.155 544.743
-518.896 638.707 576.87
-407.669 584.096 484.113
-454 640 592
-477 602 573
-476.465 587.343 520.526
-478 609 546
-469 588.728 530.203
-429 590 457
-516.845 635.844 655.557
-466 640 595
-548.231 590.722 592.456
-508.457 583.698 564.626
-492.74 590.22 546.965
-543 619 557
-419.095 585.188 499.5
-467.569 652.993 514.139
-523.382 609.666 656.166
-497.385 614.826 628.161
-498.267 596.156 632.071
-436.659 633.763 544.855
-458.688 619.909 634.975
-526 619 637
-535 615 653
-486.358 639.794 538.32
-487.672 636.006 606.776
-424 643 514
-498.719 618.459 660.525
-458 629 633
-493.301 617.846 623.899
-447.336 637.725 538.422
-419.562 603.548 471.694
-418.329 589.949 558.497
-448.449 648.097 548.891
-543 628 570
-403.009 600.147 564.361
-508.204 618.756 652.011
-391 617 523
-469.659 640.029 601.879
-565.315 601.585 586.185
-561.574 638.729 595.857
-429 582 454
-425.222 644.425 499.411
-431.474 630.885 606.637
-501.728 615.712 637.203
-395.485 597.992 473.433
-423.204 632.641 482.179
-505 638 612
-466.901 584.199 565.518
-494.169 649.452 569.721
-541.897 597.126 609.827
-529.58 586.259 565.43
-464.497 653.139 509.784
-506 645 560
-420 598 567
-389 611 515
-496.535 635.855 602.751
-537.946 640.929 600.538
-502.311 620.421 629.309
-463.424 640.209 602.962
-495.984 642.149 596.079
-477.509 599.144 625.994
-421.38 595.332 561.498
-424.148 590.301 545.218
-488.664 623.453 539.006
-512 598 640
-445.784 637.666 544.573
-543 615 562
-409.985 588.798 552.918
-480 626 629
-479.29 639.184 596.919
-432.656 609.915 612.029
-526.217 621.254 626.075
-523 585 611
-473.053 618.581 638.543
-519.494 600.398 613.221
-442.585 655.614 508.045
-477.894 640.384 528.522
-404.859 629.079 554.093
-404.688 611.361 527.531
-399.755 600.095 564.815
-416.52 602.858 460.98
-422.055 588.184 555.954
-546.244 591.071 600.404
-404.796 587.689 507.766
-509 622 655
-530 630 568
-488.376 608.795 627.208
-466 581 523
-548.974 603.652 631.399
-574 645 621
-478.31 582.785 571.746
-472.044 625.336 632.115
-486.761 602.572 521.962
-537.331 602.66 559.412
-453.683 638.915 597.636
-406 587 499
-408.148 613.65 584.573
-466.009 591.142 559.614
-405 581 533
-427.497 638.668 579.302
-503.214 653.059 566.269
-477.487 602.076 607.134
-503.873 604.873 629.827
-452 644 603
-433.011 653.63 517.882
-384 601 501
-477 651 480
-466.46 602.199 623.544
-450.38 596.855 542.981
-479.674 598.803 573.775
-529.21 587.717 620.267
-418 591 493
-504 603 624
-550 603 632
-390.685 591.289 537.711
-425.257 587.66 562.754
-548.843 646.33 599.208
-443.114 616.924 627.662
-414.512 586.585 499.586
-382.609 601.502 525.622
-430 591 523
-529.341 597.334 571.802
-487.67 624.242 628.199
-498.352 656.319 574
-479 642 580
-439.297 624.439 492.424
-534.31 624.865 660.58
-502.78 583.892 568.742
-424.844 615.147 588.455
-537 603 629
-478 642 544
-444 637 610
-425.958 585.747 455.901
-462 657 569
-478 642 546
-483.07 617.441 523.329
-391.809 589.328 538.709
-510.71 646.59 545.844
-452.179 642.456 553.986
-499 607 647
-487.24 609.623 640.13
-483.545 603.721 618.726
-447.449 600.122 574.861
-537.924 605.881 551.751
-530.357 594.824 594.178
-403 608 535
-505 600 573
-519.885 642.226 609.846
-482.564 621.619 531.643
-423.462 613.502 453.126
-409 606 531
-575.832 604.442 624.473
-410 586 497
-452 578 530
-493.642 610.568 534.199
-432.176 582.784 532.701
-519 639 576
-558.469 591.17 612.101
-453.872 640.554 482.091
-443.227 654.62 514.094
-519.726 585.672 577.805
-482 599 612
-458 640 519
-499 622 527
-484.289 643.224 532.716
-548.452 590.736 582.71
-460.35 646.459 566.291
-423.399 626.889 607.226
-552.338 618.781 572.229
-520.768 585.853 584.399
-486.84 592.164 601.468
-429.762 623.461 512.209
-417.406 603.505 560.624
-580.221 592.695 601.732
-481.069 621.871 624.086
-482 597 634
-461.728 594.968 579.106
-439.591 591.179 521.541
-387 593 492
-477.613 638.481 613.354
-410.929 582.105 533.26
-577.455 632.852 600.762
-552.697 597.848 613.969
-570 593 616
-519.673 602.472 576.384
-428.293 616.613 471.302
-535.106 597.852 566.01
-467 597 599
-525.853 602.824 567.052
-452.294 645.233 482.117
-539.381 610.292 638.631
-496.723 610.305 630.431
-549.732 618.011 635.693
-481.113 600.634 589.306
-455.028 584.761 552.957
-451 587 503
-543.485 603.999 627.294
-521 591 628
-460.357 645.27 506.251
-405 568 486
-408 610 510
-432.538 599.049 454.512
-511.125 614.931 647.801
-477 651 532
-487.92 643.125 575.738
-432.579 650.141 539.648
-552.035 591.532 574.419
-479.427 608.051 518.917
-419 599 464
-504 610 630
-477.758 601.052 588.772
-454.507 590.063 502.778
-567.259 589.636 591.812
-438.072 569.114 501.333
-423.669 634 557.982
-515.949 584.239 608.148
-388.463 592.497 537.266
-404.322 572.236 490.218
-426.575 585.291 475.33
-421.012 621.152 533.409
-391.098 612.928 493.542
-451.978 647.4 592.195
-418.938 620.662 565.407
-450.778 640.587 548.255
-475 653 596
-399 608 564
-484 647 556
-435.144 612.25 615.71
-457.844 585.103 577.772
-499 656 577
-530.89 584.786 601.642
-527 646 593
-416.116 589.608 479.792
-469.72 578.646 572.562
-397.018 621.451 546.357
-438.922 622.855 484.063
-510.616 627.423 623.817
-482.845 625.538 535.101
-479.436 613.558 529.094
-506.814 591.403 546.199
-539.042 599.852 631.143
-460.766 650.884 574.976
-448.366 650.955 583.486
-420.036 579.002 529.617
-467 597 597
-515.863 649.953 574.095
-419.952 597.426 563.495
-503 600 626
-421.363 636.257 572.658
-413.045 638.146 527.457
-432.486 637.289 592.097
-435.08 634.883 528.67
-531.974 615.181 658.344
-385.16 600.295 548.72
-406.127 621.795 574.827
-419.287 567.091 493.211
-545.42 620.934 642.138
-480.194 640.613 542.922
-560.235 596.192 595.75
-418 586 471
-589 637 611
-529.219 603.529 582.944
-433.903 587.723 507.112
-519.276 584.641 558.635
-463.442 657.606 568.071
-418 607 556
-425.572 636.318 556.959
-447 609 630
-567.779 609.846 633.69
-526.619 622.168 622.277
-390 615 497
-440.842 585.487 579.063
-538.908 585.368 583.994
-531.12 632.247 596.13
-564.929 591.569 611.77
-542.67 613.474 552.55
-446.816 634.616 502.047
-558.39 612.886 632.398
-398.77 617.552 479.356
-499.761 597.461 590.078
-455.619 585.234 569.779
-459 598 507
-426.455 630.368 603.833
-465.774 603.198 508.879
-405.417 619.481 570.95
-455.935 587.946 522.77
-517.579 599.379 623.271
-573 595 586
-415 582 545
-454 610 618
-538 603 565
-543 598 620
-471.972 627.206 630.027
-511.098 630.374 660.047
-398.623 622.444 555.185
-590.805 604.876 628.925
-418.919 584.551 529.506
-541.829 642.096 609.589
-415.602 579.959 499.254
-484.592 581.578 562.171
-527.287 592.398 626.737
-517.383 644.83 563.129
-539 622 665
-522.179 615.297 663.631
-540 585 582
-571.087 640.96 607.314
-440.321 635.92 543.646
-398 584 480
-437.614 635.025 616.606
-473 593 529
-500.394 619.948 663.876
-387 604 500
-525.987 619.824 649.825
-431 620 581
-420 604 556
-409.069 578.316 473.437
-497.256 634.778 627.521
-540 593 625
-543.257 589.223 593.508
-412.536 616.294 549.359
-491.064 616.922 654.391
-505.862 615.974 553.541
-424.244 639.811 559.621
-554.615 618.986 576.747
-490.28 627.502 612.091
-431.235 591.682 578.6
-477.459 646.608 523.161
-433 582 530
-405.339 584.509 499.869
-432.065 644.9 560.682
-522.12 645.464 595.486
-427 639 582
-399.011 630.021 522.593
-499.129 645.22 585.324
-477.578 656.273 562.918
-444.833 654.496 531.258
-523.434 632.773 644.528
-407.032 612.737 529.423
-493.056 596.991 609.231
-514 621 558
-500 640 575
-465.577 625.206 634.914
-524.142 642.841 573.749
-500.671 596.314 632.756
-478.403 648.301 509.996
-425 615 580
-479.969 655.282 555.815
-431.777 613.772 597.62
-397 581 529
-558.076 617.785 636.057
-499.844 623.222 656.969
-457.901 607.045 630.481
-384 602 502
-516.606 646.864 558.004
-416.619 581.533 501.14
-461 592 495
-412.423 628.353 564.754
-433.011 580.904 521.966
-502.907 601.281 630.617
-564 596 624
-431.823 587.893 553.859
-483.663 599.475 615.12
-386.112 595.212 513.304
-453.098 641.056 610.266
-407.055 612.035 538.621
-449.83 606.775 602.618
-489 653 584
-445.648 585.329 567.62
-510.856 609.274 553.546
-516.662 583.851 571.129
-495.922 658.327 567.734
-522.915 593.067 627.103
-456.605 585.406 510.185
-416.144 626.211 476.153
-478.067 623.589 630.671
-467.544 655.534 578.208
-456.446 590.138 504.699
-487.265 641.11 543.919
-464.769 655.161 574.295
-540.18 588.285 579.915
-497.229 606.912 628.898
-472.498 599.781 524.196
-468.03 598.992 540.031
-485.349 643.84 550.573
-501.192 619.955 615.21
-437.158 586.891 508.397
-452 639 583
-422 603 599
-408.632 606.779 549.329
-525 624 633
-419.545 584.515 514.173
-415.476 611.254 518.632
-525.823 628.059 566.101
-417.391 601.183 552.899
-568.122 606.093 582.844
-418 580 494
-460.968 614.217 632.508
-503.174 613.419 646.596
-521.94 642.769 584.187
-566.44 635.961 597.06
-387 594 518
-416.97 618.305 546.766
-484.055 610.6 626.538
-510 606 566
-455 636 488
-476.366 649.251 489.455
-510.609 627.069 644.771
-582.436 642.608 614.752
-511.744 614.82 664.545
-518.55 634.256 653.217
-538.859 617.629 652.723
-429.286 580.558 490.613
-430 638 589
-433.716 629.617 581.596
-576.792 595.989 611.565
-394.228 619.34 532.069
-493.852 602.223 624.077
-495.62 622.071 526.004
-426 610 472
-489.435 652.578 543.171
-419.832 593.082 486.582
-431.037 648.669 509.541
-473.999 587.009 551.842
-422.653 622.443 516.088
-527.256 586.965 585.442
-418.641 605.928 564.188
-472.276 586.149 537.965
-495.959 640.652 576.38
-461.782 605.358 606.54
-420.465 635.62 488.628
-475.869 581.666 563.584
-475.017 586.895 561.624
-493.801 621.776 632.498
-434 640 579
-452 638 577
-456 640 496
-468.782 605.952 605.301
-458 592 596
-514.783 646.771 553.532
-452.074 634.001 486.659
-516.6 633.624 627.196
-475.723 605.245 518.803
-459.778 642.789 581.82
-421.822 621.677 515.189
-464.081 586.048 590.226
-412 616 595
-448.735 632.973 628.984
-461.054 605.9 621.67
-469.144 607.117 602.409
-444.019 613.815 614.286
-452.753 616.086 618.412
-408.447 608.271 514.1
-415 598 529
-420 640 498
-460.177 639.441 613.592
-460.946 591.327 491.069
-506.067 626.937 551.201
-483.846 624.131 628.573
-481 638 610
-469.617 592.047 543.814
-565.246 601.979 610.922
-510.21 581.949 598.31
-498.71 610.349 631.296
-461.125 644.214 572.008
-489.774 648.531 590.44
-499.687 616.996 656.227
-511.115 623.148 623.768
-405.772 571.172 477.984
-451.962 648.075 582.533
-535 598 589
-408.134 607.127 512.571
-548.58 616.673 555.137
-434.81 624.79 592.254
-516.49 619.622 557.615
-554 605 571
-524.845 638.736 581.316
-475 608 520
-578.693 641.647 618.852
-509 642 621
-420 621 536
-468 585 539
-543.161 646.959 586.237
-553.083 617.306 576.188
-466.227 604.327 629.14
-537.845 629.893 564.81
-448.006 652.716 559.025
-475.069 586.663 590.01
-414.73 629.693 561.592
-424.827 637.837 562.245
-462.319 588.512 507.676
-483.346 582.278 575.844
-411.737 636.347 531.878
-497.276 649.999 573.124
-438.408 583.478 514.618
-544.759 609.786 629.899
-456 656 558
-527 637 580
-488.89 598.681 606.156
-497.844 653.394 547.501
-538.578 621.128 650.765
-503.544 641.732 591.159
-462.227 585.406 545.997
-532.596 620.08 657.292
-463.251 584.81 541.757
-573.47 607.303 621.524
-429.134 590.558 550.756
-578 590 603
-589 593 604
-427.124 622.5 585.275
-418.975 586.416 516.239
-453.686 637.219 537.689
-419.435 603.374 476.092
-411 616 534
-416.098 607.418 545.329
-513.378 596.716 635.105
-558.121 596.013 592.672
-432.21 638.003 485.285
-463.174 641.016 585.355
-541.913 589.018 604.849
-508.142 587.866 605.115
-543.082 630.683 569.25
-437.441 639.259 484.076
-389 591 497
-447.544 588.166 581.797
-564 600 578
-426.7 628.227 618.203
-416.889 606.759 452.653
-497.995 604.616 649.524
-425 596 513
-430.329 592.45 451.475
-439.755 622.607 622.215
-565.56 588.196 591.946
-411 588 493
-508 639 632
-583.253 644.345 615.892
-520.076 612.409 634.466
-506.716 596.661 635.447
-520.932 609.495 553.041
-412 606 532
-442.638 637.851 478.774
-399.946 614.14 480.846
-523.97 586.664 582.227
-575 598 593
-464.177 639.635 609.969
-493 615 660
-443.573 640.968 507.355
-474.259 638.978 540.937
-420.925 587.742 454.427
-461.043 592.633 534.495
-504.559 615.28 654.241
-548.262 598.992 617.457
-506.012 639.571 598.925
-509.712 641.183 598.661
-469.266 595.74 538.713
-441.931 580.102 495.611
-406.248 630.446 492.259
-466.782 594.456 595.426
-419.514 609.914 496.836
-540.945 585.956 574.575
-419.583 616.501 562.921
-517.803 642.153 622.482
-421.129 629.906 586.813
-405.118 584.294 492.782
-547.494 648.415 601.528
-477.491 613.378 639.144
-416.072 591.984 491.558
-531.64 639.972 580.286
-404.327 579.382 476.062
-468.208 608.174 634.983
-440.944 651.354 528.663
-422.085 585.315 525.997
-497.714 621.891 548.292
-495.986 602.684 625.754
-499.642 597.776 609.468
-455.254 644.96 559.721
-552 669 590
-432.377 629.551 595.972
-490.702 593.581 538.716
-392.927 616.498 555.266
-478.946 602.291 611.091
-510.876 616.356 666.956
-560 589 605
-449.113 600.783 581.315
-557 615 632
-541.69 587.915 598.62
-424.449 613.798 494.662
-451.054 591.585 505.619
-402.999 606.374 507.158
-487.228 645.237 569.195
-419.191 623.276 543.572
-502.1 608.4 543.928
-504.144 624.995 522.169
-462.739 581.882 532.952
-413.425 601.248 522.403
-440.079 632.558 502.318
-431.46 628.109 559.116
-454.798 640.055 592.701
-406.178 625.057 565.076
-481.02 645.829 575.313
-388 592 547
-478.253 597.537 534.988
-395 585 526
-413.157 630.654 486.865
-582.205 596.229 600.113
-567.802 642.15 610.671
-427.483 628.69 524.78
-412 639 535
-564.666 594.714 617.892
-436.59 577.693 502.721
-573 612 578
-487.689 637.615 588.896
-431.701 619.289 490.289
-516 612 629
-403.852 621.927 488.173
-429 591 585
-446.068 608.642 603.013
-570.287 595.275 620.905
-435.452 583.609 537.619
-480.559 611.018 625.313
-406.838 581.741 502.181
-532 669 572
-502.583 583.351 584.085
-543.294 643.634 589.217
-466.351 605.782 614.144
-564 607 633
-484.855 619.975 626.911
-501.842 592.688 546.185
-540.937 599.682 611.829
-523.122 619.632 655.657
-537.618 635.528 593.344
-467.145 580.709 574.955
-414.654 626.129 592.259
-414.732 598.337 480.83
-508 600 543
-517.299 585.245 581.86
-425.565 647.375 514.579
-458.012 626.284 632.152
-417 589 476
-548.872 592.504 598.325
-458.977 604.482 588.271
-572.65 600.743 613.169
-399.092 612.816 563.868
-404.458 628.35 513.023
-517.406 599.482 579.955
-522.86 616.721 664.607
-432.571 637.966 588.061
-477.245 590.918 558.258
-482 631 617
-592.316 646.345 617.502
-455.003 582.663 538.466
-417.256 578.458 501.263
-422.029 589.185 505.563
-428.189 591.492 508.878
-476.32 634.519 616.541
-535.18 617.609 650.603
-403.71 575.436 504.111
-503.319 654.782 562.083
-567.708 607.39 630.598
-415.018 601.307 586.053
-418.314 590.494 533.84
-481.887 586.345 535.641
-540.744 611.297 552.944
-438.119 620.177 612.166
-427.709 586.216 542.41
-463 634 613
-461.431 578.756 530.984
-426.542 623.427 570.373
-470.212 601.895 585.871
-469 602 566
-489.81 626.25 613.039
-545.682 650.654 610.454
-432.28 584.077 545.239
-440.688 605.197 617.351
-473.611 649.104 515.809
-514 599 607
-516.249 646.089 550.336
-427.952 631.097 477.971
-497.466 616.675 524.622
-419.706 612.523 565.814
-422.233 624.004 541.686
-468.779 602.195 565.943
-409 585 551
-547.34 600.843 617.798
-457.613 605.066 596.35
-489.008 617.571 658.955
-539.55 619.691 656.546
-423.998 626.794 613.344
-500 605 629
-417 634 486
-496 602 587
-517.656 584.65 590.62
-431.466 610.983 594.132
-407.2 571.178 475.811
-430 628 535
-406.384 631.462 512.523
-499.214 621.11 538.515
-451.194 586.351 523.677
-565.09 602.408 625.323
-485.952 653.567 582.141
-533.328 635.369 594.049
-528.244 587.193 609.998
-480.235 637.752 599.804
-543 628 659
-415 614 558
-434.31 583.604 511.484
-427.164 610.559 483.119
-559.587 598.061 622.411
-464.347 603.156 547.005
-440 633 509
-546 626 564
-479.824 654.05 545.902
-442.033 648.871 569.02
-467.329 653.054 544.104
-451.601 578.617 508.822
-447.376 643.472 482.392
-396.972 628.932 524.814
-411.913 603.084 505.605
-465.49 642.444 548.761
-527 598 613
-439 610.09 606.617
-500.558 593.619 542.383
-497.61 629.423 535.768
-532.026 606.187 640.342
-498 629 636
-462.775 640.428 597.551
-528.197 595.855 601.336
-542 618 642
-455.774 589.679 516.015
-562.063 609.574 570.801
-419.56 612.885 497.453
-538.996 596.064 608.533
-408.776 625.215 563.286
-427.765 595.89 580.297
-489 620 515
-532.492 585.419 573.037
-415.072 641.734 533.873
-496.238 620.827 653.287
-432.893 599.498 568.458
-522 636 623
-452.559 586.155 504.602
-419.068 580.105 516.055
-494 591 541
-409 579 496
-433.237 577.403 507.081
-501.988 620.821 545.436
-474 606 613
-482 606 506
-464.469 638.479 520.656
-529.008 606.405 632.025
-482.32 609.236 561.298
-509 593 630
-478 582 576
-540.55 593.578 594.474
-593.037 625.2 603.91
-456.76 634 610.891
-392.318 595.905 481.831
-462.815 594.283 508.145
-419.783 585.207 494.536
-580.994 631.419 601.331
-515.467 599.573 607.999
-441.314 576.165 504.872
-493.473 615.472 657.697
-450.339 608.373 622.206
-442.38 650.764 506.657
-427.527 629.664 475.156
-469.588 629.385 626.29
-515.116 637.988 638.209
-414 587 496
-543.174 624.241 660.855
-489.125 650.066 584.124
-433.926 589.666 519.472
-561.395 643.673 604.421
-496.951 603.222 532.257
-477 649 517
-406.433 608.899 517.662
-408.6 612.475 518.046
-499.285 586.274 582.357
-537 607 640
-481.917 605.989 639.891
-484.025 599.373 508.656
-517.359 593.738 550.571
-434.867 641.355 485.804
-451.542 599.893 541.98
-424.05 603.475 454.986
-464.48 594.33 580.783
-481.346 655.218 550.844
-499 642 572
-560.546 614.418 582.671
-506.528 646.449 579.315
-475.672 589.474 513.885
-472.891 614.741 627.704
-436 647 543
-441.229 636.495 622.246
-428.358 617.917 594.868
-517.072 606.091 652.466
-514.982 643.613 566.541
-542.563 628.258 661.456
-434 597 564
-456.835 633.906 528.132
-486.985 620.822 542.319
-501 651 572
-428 594 508
-452.572 631.317 629.828
-567.573 643.548 608.891
-456.371 590.743 553.986
-435 650 492
-402.329 600.94 498.152
-420.306 588.504 479.925
-558.09 592.3 612.852
-403.225 600.558 497.061
-498.478 640.938 576.069
-440.827 631.949 473.23
-394.803 605.053 563.945
-432.839 655.438 510.633
-401.803 620.874 489.976
-526.617 585.394 612.083
-441 651 572
-515.163 628.288 655.651
-590.908 641.46 621.121
-541.29 616.797 558.859
-469.92 651.029 533.622
-440.532 632.226 474.911
-504 637 605
-424 578 519
-424.641 622.212 604.312
-497.358 598.868 578.1
-492 634 611
-478.356 606.014 519.679
-458.089 638.588 599.776
-431.556 623.914 510.477
-453.289 642.305 564.548
-406.677 649.072 516.058
-446 633 476
-564.497 612.604 579.669
-515.925 623.139 608.179
-430.795 629.671 609.095
-467.412 656.676 587.958
-466.322 599.856 549.525
-578 638 618
-448 646.191 508.057
-455.897 658.223 502.42
-549 591 574
-536 628 667
-404.517 607.267 511.827
-467.786 628.98 622.474
-535.456 639.443 599.454
-490.501 618.638 638.42
-465 586 546
-494 619 527
-508.981 602.051 648.417
-433.583 630.863 545.272
-422.025 602.039 570.215
-411 578 470
-433.871 590.1 521.787
-402.9 608.885 572.582
-433.817 598.406 456.182
-430 631.291 605.765
-475.073 600.21 577.559
-515.866 583.676 593.113
-543.197 646.647 599.568
-489.606 624.526 654.815
-463 654 514
-438.651 580.528 535.168
-454 656 577
-540.274 626.933 660.846
-445.246 594.021 537.289
-577.36 603.538 626.711
-575.097 595.925 612.022
-426.624 623.679 577.136
-532 637 600
-432 625 575
-560.496 619.779 575.999
-509.6 644.413 584.243
-485 615 642
-504.978 625.366 532.394
-456.026 589.968 525.855
-448.859 647.95 588.919
-434.374 594.329 538.363
-520.044 644.582 567.876
-419.477 616.737 509.123
-430.853 585.225 499.699
-476.847 647.91 492.008
-508.833 607.002 645.461
-513.708 636.345 646.163
-507.661 631.023 550.565
-501.774 585.972 557.991
-420.577 583.605 550.482
-479 611 644
-507.965 652.976 558.295
-456.755 613.196 618.308
-412 585 493
-478.963 649.367 486.572
-522.944 584.557 570.741
-386.586 592.894 497.489
-506.245 619.735 633.261
-524.06 616.019 632.591
-446.795 599.266 571.034
-475.815 603.536 605.092
-438.317 630.432 576.976
-388.586 595.002 491.102
-561.484 589.364 599.003
-434 588 567
-546.555 610.536 634.258
-413.484 596.028 456.366
-534.057 580.553 586.419
-444.276 621.076 626.97
-471.802 642.068 610.008
-394 582 492
-487.734 636.844 594.86
-517.408 592.763 620.192
-422.424 580.419 523.559
-416 608 496
-422.846 595.346 541.203
-431.079 578.497 511.042
-410.451 593.353 490.063
-565.781 604.738 584.306
-544.138 596.964 625.768
-389.807 611.229 547.783
-512.755 592.205 619.259
-494 591 623
-537 638 564
-458.044 659.439 496.543
-423.449 637.219 575.61
-561.022 589.147 598.769
-530 645 594
-551 624 568
-558.9 595.544 597.769
-555 644 597
-445.129 653.686 528.45
-465 594 534
-487.541 612.422 509.993
-539.222 624.621 662.032
-423.569 610.361 587.979
-408.209 588.969 494.342
-395.124 589.81 546.901
-484.013 637.641 608.298
-546.71 627.099 562.1
-421 582 520
-448.16 627.865 488.937
-427 628 540
-467.795 656.446 563.9
-515 647 595
-416.234 598.604 469.323
-461.857 654.277 589.422
-447.661 637.444 542.504
-451.967 619.641 619.959
-492.668 622.721 545.621
-436.053 586.951 446.754
-517 628 666
-445.18 645.3 591.851
-387 593 523
-491.625 614.955 552.155
-533.126 611.755 651.128
-468.549 645.388 511.374
-545.401 594.429 607.622
-466.897 594.164 567.875
-461.453 609.099 627.002
-502 629 639
-420.918 623.548 556.635
-425 637 598
-439.203 641.002 516.187
-447.234 585.025 560.001
-494.923 589.836 617.474
-532.467 646.646 570.651
-455.512 642.091 548.353
-405.622 599.009 503.035
-412.529 606.682 537.601
-450.81 640.651 571.549
-439.251 620.677 622.619
-527.272 590.457 624.817
-494.443 613.734 500.263
-439.858 648.404 540.332
-531.154 607.091 554.128
-482 594 612
-428.09 648.313 528.674
-522 608 656
-518.013 599.48 618.747
-404.793 615.584 574.236
-417 597 524
-465.385 588.902 558.466
-548.179 650.154 616.837
-465.173 603.982 629.559
-500.717 608.762 541.553
-456.258 581.66 535.589
-504 658 569
-473.552 641.358 522.283
-500.447 653.62 571.226
-409.959 607.104 516.508
-455 578 510
-504.232 584.894 579.6
-422.191 583.4 515.814
-440 652 504
-481.244 641.601 522.82
-467.779 654.631 496.232
-511.079 645.8 565.525
-481.531 602.07 508.861
-448 633 476
-520 637 636
-419.757 575.554 512.591
-563 618 568
-537.947 628.618 567.148
-503 614 659
-574.013 590.788 606.542
-518.066 642.77 573.854
-463.863 604.264 616.154
-453.31 650.119 581.395
-424.999 632.393 620.219
-609 670 479
-509.971 646.522 555.367
-413 634 492
-414.184 632.256 484.726
-404 581 526
-567.01 613.986 582.783
-509.265 642.814 583.091
-510.639 599.59 591.134
-421.777 581.804 488.78
-535.115 618.256 662.261
-473 593 595
-418.325 620.587 540.846
-441 577 494
-410.784 600.164 525.694
-535.566 604.928 628.629
-479.8 613.38 532.976
-474.64 611.876 636.846
-558.585 590.506 595.446
-403.699 609.987 572.649
-451.357 586.551 577.705
-452.091 652.875 508.341
-418.109 615.017 464.476
-474 656 561
-433.624 609.723 613.105
-512.706 581.936 574.963
-450.788 629.843 481.847
-495.315 603.184 570.14
-438.173 634.27 531.062
-434.31 638.173 484.798
-425.266 594.888 579.447
-467.893 644.262 513.236
-506 645 562
-495 598 602
-396 590 478
-465.786 603.826 617.67
-551.668 599.98 620.338
-402.159 610.607 537.57
-403.612 583.69 538.356
-479 601 512
-565.719 617.047 572.707
-539.688 615.825 555.967
-490.748 632.361 612.81
-476 652 537
-423.359 589.022 479.488
-576 636 611
-521.569 645.74 608.351
-445 636 476
-496.497 610.514 527.767
-523.065 621.292 649.262
-429.782 595.754 555.6
-466.651 623.38 637.226
-576 625 588
-450.544 613.376 629.584
-446.067 638.621 588.752
-531.187 651.924 610.156
-473.724 601.623 513.49
-469 650 486
-446.021 640.066 481.945
-528.637 651.642 610.443
-424 615 570
-395 607 471
-446.268 635.205 600.6
-403.598 610.196 541.242
-439 649 543
-531 651 614
-500.419 605.035 650.395
-523.231 584.036 595.916
-493 621 618
-434.415 623.367 609.863
-454.099 593.817 540.456
-446.2 653.105 498.884
-513.304 602.899 613.4
-456.237 593.738 595.887
-427.493 594.989 576.984
-464.646 648.491 575.485
-428.884 582.031 490.374
-529 662 621
-423.652 644.948 551.175
-430 641 487
-432.702 590.483 450.842
-403.044 582.968 530.715
-518 630 563
-475.168 624.857 621.661
-493.453 610.087 530.105
-482.852 603.236 566.197
-403.91 578.681 475.968
-516.897 635.876 625.949
-398.473 577.689 507.97
-459.268 578.617 534.663
-501.138 614.326 639.055
-458.22 655.045 577.194
-416 575 502
-548 645 608
-473.207 648.948 526.338
-449.679 627.611 618.257
-430 623 612
-552.01 668.764 582.584
-441.532 575.886 511.142
-461.927 654.14 581.299
-463.303 605.418 622.606
-535.124 585.265 601.55
-492.858 611.279 558.081
-566.503 606.659 577.903
-513 581 572
-558.317 591.062 598.197
-424.522 589.503 493.603
-461.151 639.783 538.477
-412 582 533
-470.704 601.822 584.135
-492.486 639.422 581.509
-411.949 600.697 511.528
-446 623 614
-525.455 597.346 591.771
-485.269 580.667 574.173
-437.447 628.254 586.789
-529 647 614
-452.4 633.578 530.855
-391.732 592.577 491.246
-453.485 651.435 548.657
-448 607 600
-436.758 644.41 559.547
-505.608 636.156 629.062
-408.698 576.301 475.26
-508.162 600.075 613.694
-447.086 636.182 592.252
-424.817 621.656 578.743
-519.365 616.32 622.782
-452.507 650.374 532.144
-468.643 650.355 578.942
-421 597 522
-548.252 646.343 599.013
-505 593 546
-403.818 596.221 465.289
-419.744 633.375 559.889
-385.182 595.328 535.228
-429.118 591.751 522.484
-406.987 619.485 575.43
-526.959 616.766 645.953
-495.078 579.226 570.315
-411 619 469
-547.469 617.099 552.981
-491.5 581.263 562.96
-420.16 606.972 487.398
-378 605 531
-468.756 653.891 496.725
-535.529 592.482 598.571
-492.644 591.919 618.001
-507.528 628.006 631.072
-532.642 610.502 654.904
-429.684 588.682 567.408
-424 589 526
-559 607 631
-427.499 586.344 457.377
-503.259 599.881 541.689
-393 592 550
-433.57 652.385 523.777
-504.669 625.216 638.211
-395 576 507
-460.023 655.082 554.878
-461.579 613.363 623.348
-546.553 611.626 553.194
-534.527 623.939 564.072
-422 594 536
-545.294 646.386 606.767
-410.705 583.971 541.962
-424.424 609.982 471.215
-507 632 552
-390.897 615.539 534.494
-514.597 610.7 649.521
-504.047 626.602 604.776
-496.407 589.991 605.764
-449.299 634.016 534.968
-523.523 595.721 630.288
-447.143 653.302 529.58
-519.942 624.812 603.605
-514.097 625.099 654.318
-461.006 580.358 534.173
-443.016 636.649 614.082
-509 628 660
-500.892 607.756 644.085
-505 620 652
-417.931 627.728 588.491
-450.093 581.648 530.01
-412.9 621.915 598.774
-503.309 587.246 551.378
-534.198 634.039 593.026
-462.403 650.159 577.439
-437 632 544
-467.008 607.513 558.088
-539.247 647.412 578.643
-459.061 578.121 527.973
-507 616 665
-418.833 599.379 453.602
-449.702 578.358 502.33
-409 596 480
-509.115 624.494 661.687
-488.85 611.212 557.469
-513.294 620.454 655.293
-535.096 605.21 566.647
-445 637 621
-424.124 625.752 535.687
-495.185 616.55 538.807
-445 637 508
-497.353 596.368 607.447
-399.924 619.789 494.095
-519.488 602.834 644.367
-487.68 614.618 512.634
-463.548 610.124 631.001
-564.223 589.833 604.296
-495.415 618.749 504.519
-429.294 613.447 605.559
-539.864 604.249 631.646
-460.941 641.549 582.281
-561.511 618.991 569.178
-531.46 648.459 608.391
-472 582 518
-434.478 584.909 539.149
-466.83 616.602 634.218
-526.316 615.482 660.568
-524.78 596.108 635.362
-429 623 585
-499 623 663
-518.013 596.252 593.636
-387.355 593.8 494.742
-479 586 554
-523.298 650.282 600.492
-468.783 640.792 592.918
-489.264 616.522 522.345
-466.447 590.952 555.692
-426.556 658.403 510.641
-558 613 583
-430.322 651.043 521.1
-546.287 596.494 613.994
-506.916 616.074 644.241
-580 596 600
-461.459 653.543 588.329
-520.274 634.437 609.996
-438.946 642.585 488.145
-464.008 610.574 619.227
-439.844 640.584 514.819
-431.159 631.312 548.543
-446 636 541
-511 600 545
-486.378 590.086 537.863
-545.207 619.302 556.689
-397.997 609.534 562.754
-500.976 588.553 614.703
-462.427 651.948 491.982
-445.74 587.101 576.933
-443.165 624.356 477.915
-438.494 582.396 497.391
-507.325 627.632 645.374
-456.786 578.883 520.889
-417 588 485
-486.145 602.201 592.452
-516.271 641.03 587.314
-415.723 585.131 525.651
-383 602 547
-425 640 592
-547.037 620.761 638.481
-548.543 630.203 572.869
-419.752 605.588 596.066
-427.102 585.113 488.285
-500 620 505
-395.184 586.819 536.882
-447.616 644.745 595.614
-453.495 592.393 535.607
-500.97 643.64 586.964
-412.985 591.547 511.938
-510 598 581
-475.872 581.691 529.697
-410.72 603.224 530.033
-453 642 472
-457 641 513
-525.823 644.372 570.601
-525 644 591
-433 580 506
-421.023 609.026 495.876
-499.068 639.886 577.927
-404.428 580.421 499.681
-463 608 549
-444.395 641.758 482.132
-390 611 488
-523.285 590.893 622.918
-421 619 465
-525.495 597.711 558.345
-526.806 603.088 555.109
-459.436 591.578 508.06
-505.998 640.77 594.515
-452 594 502
-479.053 646.687 506
-425.319 584.674 481.815
-447 622 479
-413.426 597.447 476.934
-417 609 519
-443.108 643.742 590.062
-460.156 651.719 579.534
-463.742 602.019 546.585
-496.25 616.375 515.335
-413.371 588.204 505.779
-473.846 596.225 524.281
-427.916 582.148 471.013
-393 617 543
-499.075 618.998 524.512
-416.61 583.864 539.923
-448.348 649.679 582.137
-422.438 622.207 604.867
-430.788 621.37 507.16
-416 586 457
-477.162 650.376 498.753
-413 637 521
-429.592 643.873 493.941
-524.936 630.186 640.276
-416.267 598.635 517.931
-405.94 610.172 577.204
-504.005 619.562 553.586
-494.633 644.488 542.323
-518.251 637.794 640.298
-569.127 615.769 580.867
-586 635 612
-534.049 615.812 562.91
-499.075 613.28 555.239
-404 626 552
-430.737 653.3 519.438
-446 636 579
-461.333 643.257 557.149
-501.381 629.603 634.219
-427.532 633.908 622.378
-402.524 629.319 530.523
-460 659 496
-473 641 522
-532.693 604.575 628.528
-500.84 623.064 543.053
-434.117 630.47 610.931
-537.301 591.431 568.489
-419.077 599.599 465.306
-385.7 602.558 517.481
-454.992 622.064 624.444
-455.51 653.935 512.967
-529.173 645.385 577.642
-527 625 663
-509.038 618.713 645.089
-407.621 592.042 502.688
-419.358 582.332 546.454
-483 619 638
-444 575 500
-386.738 600.665 546.784
-517 647 542
-570.984 590.869 586.925
-391.507 582.649 492.212
-383.949 594.577 535.948
-448 636 568
-408.215 621.93 576.239
-422 647 519
-439.094 584.806 500.497
-492.306 627.075 532.924
-450.075 578.681 504.474
-413.82 622.567 598.495
-438 632 628
-554 611 634
-589 611 636
-502 625 515
-481.423 600.951 603.608
-533.363 619.756 651.8
-516.069 600.17 634.771
-449 609 609
-539 623 651
-491.437 578.643 568.177
-449.551 653.979 515.657
-445 642 511
-450.982 656.427 502.877
-506.452 605.942 567.303
-456.735 644.11 506.296
-441.146 637.75 482.026
-465.216 655.005 570.23
-503 632 592
-489.267 593.588 619.634
-514 600 592
-511.255 582.223 564.341
-517.852 612.998 627.284
-513 600 571
-432.27 634.181 610.267
-430.741 592.015 548.306
-475 609 559
-392 604 479
-438.66 635.054 544.202
-522.543 649.374 563.586
-504.791 614.376 625.725
-421.107 592.79 573.604
-440.823 592.708 586.742
-417.676 589.255 558.781
-436.844 572.858 509.541
-410.184 570.489 475.187
-498.076 642.038 591.47
-441 633 628
-480.316 653.634 550.911
-518.8 648.662 553.88
-415.095 595.629 525.546
-396.668 585.281 500.299
-544 629 572
-546.758 589.519 589.479
-416.411 593.276 457.952
-432.625 588.915 563.002
-504.006 602.867 620.808
-433.206 632.067 545.828
-464.522 655.135 588.862
-432 646 490
-425.497 624.782 539.129
-458.15 585.762 506.879
-526 605 576
-485.839 606.953 625.244
-543.029 590.839 613.066
-421.589 594.851 509.99
-562.954 593.804 616.599
-568.65 589.215 587.771
-505.764 598.145 644.823
-421.601 644.209 505.119
-558.344 600.509 626.465
-432 619 494
-449.915 588.278 528.434
-445.34 584.298 544.988
-406.119 577.818 505.289
-396.015 582.447 492.825
-416.946 592.315 572.767
-416.379 608.44 591.007
-417.824 586.996 520.423
-447.503 648.088 543.385
-406.387 585.777 468.89
-451.441 581.525 498.077
-559.592 646.487 609.692
-520.011 632.502 619.721
-387.451 614.948 552.466
-427.566 587.87 532.035
-417 630 598
-448.847 633.332 532.445
-577.009 610.344 583.802
-406.096 616.331 578.392
-499 631 644
-484.312 646.979 573.446
-424 597 539
-455 639 542
-493.392 613.889 500.971
-434.031 622.879 501.492
-455.924 584.943 569.257
-416.293 598.607 557.511
-527 651 569
-466.481 606.534 625.635
-421.833 630.981 598.018
-414.21 596.281 584.786
-517 585 583
-556.479 613.069 632.896
-417 593 454
-564.668 590.279 588.22
-468.323 649.521 487.493
-408.913 632.095 512.82
-482.115 603.72 569.715
-520.625 593.987 594.892
-477.2 587.116 521.55
-472.264 605.468 589.304
-475 605 610
-497.941 657.195 570.053
-528.343 597.9 554.648
-426.37 575.78 509.464
-556.168 624.053 579.651
-548.975 596.639 569.227
-537.74 587.282 608.019
-488.707 590.562 604.864
-422.326 623.15 535.098
-510.186 595.179 594.638
-443.15 645.695 490.022
-527 610 553
-511.981 594.135 546.344
-392.809 606.235 485.783
-401.627 596.934 557.538
-498.963 622.076 541.996
-552.892 626.581 579.677
-555.5 602.634 622.455
-478 588 513
-410 597 460
-485.781 594.636 615.252
-418.233 599.913 560.873
-466 651 584
-469.35 657.207 566
-397 624 553
-472.943 589.259 555.654
-479.955 616.221 638.684
-466.694 587.434 546.334
-496.076 584.996 580.429
-503.195 634.629 586.69
-394.21 588.965 487.552
-466.933 599.84 513.136
-455.702 607.739 618.875
-428.923 643.478 509.125
-548 609 628
-524.807 625.318 614.583
-420.599 604.956 595.76
-434 581 529
-554.464 617.155 635.316
-504.914 590.551 613.234
-482.978 647.316 566.659
-516.527 649.183 550.977
-462.937 612.969 632.677
-423.885 623.161 520.404
-460.152 591.375 549.148
-423.096 609.334 601.338
-433.145 596.043 549.951
-555.837 615.634 577.759
-408.619 633.255 513.669
-439 627 597
-395.149 582.694 509.875
-478.431 589.859 529.932
-452.625 640.658 581.261
-502 651 547
-574.595 613.23 582.072
-457.39 597.324 596.363
-550.175 616.148 636.574
-526.388 621.903 642.716
-465.343 607.994 634.72
-449.547 648.059 488.938
-468 642 553
-417 604 538
-539 624 666
-525.094 617.044 629.765
-493.941 612.096 499.801
-479.566 588.877 592.171
-512.638 583.267 558.297
-403 570 483
-411 587 494
-564.284 601.196 610.075
-474.92 603.035 546.134
-436 588 573
-436.258 580.708 512.351
-429.897 600.412 578.307
-394.342 587.454 490.799
-407.719 580.328 519.914
-509.112 596.312 634.586
-411.177 633.944 499.961
-464.219 645.536 562.845
-397.692 593.834 475.55
-463.46 617.112 626.291
-442.913 646.552 579.585
-491.187 585.845 582.343
-533.47 584.339 601.702
-522.289 582.566 589.557
-404.557 607.442 575.392
-545.606 599.417 569.356
-468.217 598.377 515.224
-549.461 608.877 563.963
-451.62 583.608 551.726
-412.661 577.707 506.601
-546.698 600.469 587.9
-461.077 628.968 623.775
-425 631 479
-489.719 628.306 534.452
-444.291 627.129 490.351
-456.899 642.637 484.381
-508.33 639.081 599.127
-407.142 587.983 553.719
-467.355 644.491 579.555
-460.951 647.291 510.362
-562.623 591.351 583.074
-494.509 626.369 658.719
-405.492 625.424 558.714
-399.15 611.63 473.375
-506.31 586.922 605.736
-452.594 637.021 604.164
-503.704 626.491 598.014
-505 625 661
-521.269 606.433 555.359
-531.553 591.612 564.207
-500.909 620.886 629.227
-459.142 637.03 617.56
-474.114 604.641 602.767
-438.604 629.187 624.359
-432.568 582.729 504.358
-495.959 589.022 616.949
-434.204 614.021 475.62
-403.187 575.961 501.608
-506.406 591.969 620.713
-441.634 633.345 595.671
-529 650 567
-521 611 633
-476.747 598.374 615.044
-413 583 544
-437 617 472
-538.089 612.944 560.363
-434.155 638.623 597.795
-453.527 605.332 598.185
-392.02 601 554.143
-451.448 582.391 497.895
-420.437 620.382 528.21
-515 650 541
-492.182 658.584 573.977
-427.531 630.596 599.754
-446.132 600.788 576.265
-443.578 643.887 482.75
-424.378 616.736 590.66
-421.185 613.869 570.563
-403.97 570.992 489.023
-519.014 648.233 577.838
-401.536 608.074 570.705
-499.006 617.462 619.527
-413.552 614.297 509.253
-521.671 636.263 624.413
-463.403 635.166 528.447
-510.449 632.59 586.292
-423.62 643.361 513.206
-464.663 602.393 624.267
-456.669 586.793 585.273
-538.113 643.785 574.094
-506 586 601
-441.889 650.781 500.904
-403.688 576.64 501.701
-548 624 643
-474 643 508
-462 655 578
-436 586 547
-457.885 657.293 496.017
-439.233 608.427 596.309
-514.567 592.742 624.723
-439.268 594.865 543.498
-510.358 605.098 635.648
-457.959 578.521 523.506
-497.006 626.35 625.194
-388.466 592.765 524.7
-458.71 654.651 550.905
-415 600 524
-431.218 618.895 494.127
-537.546 598.54 576.06
-398.667 594.631 467.751
-507.581 633.711 638.021
-509.439 653.671 569.353
-463.301 650.37 531.931
-502.308 581.438 567.134
-423.774 592.375 453.719
-514.153 629.702 654.815
-447.938 577.209 512.815
-475 610 639
-408.179 615.511 543.533
-430.956 629.253 513.699
-432.744 651.754 524.087
-547.333 614.184 550.732
-402 627 508
-511.385 627.762 594.515
-535.818 639.691 581.341
-476.903 611.674 638.722
-546.322 593.377 571.537
-402.617 576.151 476.052
-411 601 501
-399.784 583.636 535.209
-423.911 623.039 517.705
-443 643 517
-409.847 588.689 491.306
-560 644 605
-550 610 563
-550.181 601.327 620.703
-505.915 625.849 605.359
-421 583 471
-419 605 563
-487.127 625.378 537.549
-426.099 612.337 585.958
-508.562 600.594 632.561
-445.107 605.195 613.293
-438.23 615.956 622.045
-435 623 620
-422 624 611
-417 595 464
-523 644 583
-418 605 594
-465.149 588.436 528.383
-460.936 606.382 600.581
-423.64 594.64 577.813
-407 581 511
-494 608 564
-399.69 576.204 511.4
-417.83 589.831 485.695
-459.494 633.925 609.796
-500 626 657
-448 647 489
-403.003 617.448 473.651
-478 652 597
-410.333 606.615 522.185
-413.791 599.606 584.784
-435.714 623.11 503.535
-566.36 608.008 631.061
-537.171 611.293 554.782
-524 638 628
-425.819 582.845 530.499
-493.396 655.575 578.278
-526.511 626.523 565.228
-417 600 588
-540.47 585.054 588.439
-415 612 454
-574.642 608.685 578.608
-418.911 594.424 508.943
-436.42 629.925 621.635
-389 609 516
-504.024 631.784 620.003
-401.884 595.986 494.884
-543.394 594.143 606.478
-458.081 633.227 620.613
-498 644 595
-431.986 648.044 508.961
-541.134 614.959 565.985
-517 616 561
-462 604 554
-560 621 582
-476.284 588.654 558.492
-498 646 555
-414 617 540
-403.698 586.867 502.48
-409.666 595.843 580.911
-504 600 575
-483.805 611.665 516.583
-448.907 648.603 539.213
-545.005 598.687 628.275
-501.21 636.793 599.176
-439.911 632.523 508.873
-541 619 651
-458.306 592.11 515.796
-477.998 646.661 526.751
-474.994 614.422 627.089
-497 622 613
-528.491 642.536 570.33
-485.999 610.777 628.259
-402 597 563
-573.786 648.403 617.719
-520.822 587.166 613.877
-580 589 596
-416 577 491
-585.642 638.636 612.885
-562.776 620.248 583.461
-535.703 643.336 594.197
-418.394 619.704 548.003
-382.359 604.021 534.226
-466.308 604.816 616.99
-437.604 652.275 524.142
-544 596 625
-512 629.125 650.375
-401.359 603.146 539.914
-526.92 597.42 620.569
-430.558 636.851 596.765
-440.698 584.112 557.257
-528 604 648
-470.169 650.928 596.046
-425.422 618.286 572.537
-548 586 580
-432.772 628.708 600.783
-539.523 618.245 651.22
-571.577 600.18 619.393
-435.254 629.059 570.123
-413.43 606.404 514.704
-527.957 597.053 586.318
-528 599 580
-540 646 589
-474.374 596.426 527.518
-511.677 629.459 634.162
-414.405 582.214 510.678
-493.577 611.921 556.022
-514.547 619.029 656.19
-400 608 574
-507.344 598.479 619.926
-473.901 585.984 586.902
-502.167 615.279 623.142
-471.95 599.349 504.153
-439.972 642.721 519.989
-422 645 500
-459.395 632.192 621.946
-443.203 602.247 581.364
-522.462 585.895 610.406
-546 608 627
-402 594 558
-452.12 598.277 546.374
-450 642 475
-417.667 613.997 501.459
-449 607 598
-475.953 644.476 509.376
-397.711 582.525 497.504
-609 670 474
-480.037 590.924 596.382
-436.551 626.947 620.821
-490.589 613.984 546.135
-402 576 472
-534.833 634.681 591.694
-424.298 605.062 582.194
-422.228 606.065 600.952
-497.199 655.464 563.308
-495.452 650.93 577.875
-574 644 609
-572.868 604.636 582.257
-419.664 594.646 577.769
-404.848 617.484 473.311
-508.007 581.398 571.8
-423 593 537
-427.89 608.918 478.086
-480 649 489
-525.682 647.6 558.218
-479.95 610.696 530.56
-552.508 615.709 633.924
-451.74 635.196 488.666
-537.314 598.234 624.632
-424.787 625.368 604.271
-562.969 606.884 577.272
-473.93 585.387 530.85
-508 600 587
-464.529 595.401 552.712
-575 598 614
-440.255 629.962 567.655
-408 611 589
-425.723 624.621 519.108
-495.889 652.62 546.624
-413.96 587.009 462.546
-503 629 624
-466 616 636
-493.06 651.134 571.724
-488.032 644.546 521.527
-482 645 569
-432.352 644.113 566.453
-516.255 586.443 609.125
-563.615 609.513 580.394
-470.283 587.226 543.576
-491.241 622.641 630.868
-397.559 577.109 491.642
-484.685 613.834 641.142
-409.129 586.302 548.799
-568.866 589.887 601.179
-449.48 655.472 508.678
-444.421 633.98 566.664
-558.36 620.831 637.373
-449.565 638.893 578.465
-458.705 640.312 588.851
-449.703 645.247 513.988
-419.56 643.597 517.831
-469.832 625.042 634.03
-415 598 585
-504.376 593.03 548.575
-411.82 627.3 568.574
-429 629 539
-390.382 588.252 496.27
-517.469 636.374 632.549
-493.56 615.055 510.466
-475.686 642.597 544.325
-418.931 622.21 541.086
-515.597 642.165 606.837
-405.656 630.295 530.047
-482.794 597.359 621.822
-431.641 628.775 563.886
-529.891 631.369 598.376
-439.647 613.513 615.953
-414 577 472
-492.093 653.186 579.592
-506.056 584.001 577.708
-505.167 612.578 630.535
-411.408 591.654 500.552
-503 597 646
-564.09 610.514 576.603
-497.432 630.667 621.901
-426 629 606
-494.896 600.355 530.126
-519.198 618.057 617.081
-421.554 580.905 501.093
-453.972 604.096 622.815
-415.467 584.719 544.767
-523 634 644
-515.545 637.067 636.452
-493 655 556
-484.698 608.85 626.335
-574.81 642.471 618.98
-500.227 628.205 617.129
-389.762 592.159 506.808
-546.667 609.819 634.106
-496.12 630.681 604.247
-488.5 590.658 605.504
-418 608 555
-409 586 495
-424.627 629.334 477.521
-499 585 594
-440.012 631.281 596.43
-486.053 623.326 528.356
-465.256 638.736 523.936
-415 597 494
-446.356 635.794 595.538
-416.539 618.685 510.339
-518.915 603.809 648.206
-523.652 634.345 603.518
-523.898 619.969 560.004
-448 652 577
-575.306 596.223 596.575
-537.443 618.203 657.577
-475.975 626.095 625.922
-535.884 612.973 642.539
-443.288 640.72 522.59
-459.185 603.481 611.466
-462 657 583
-496.276 629.035 617.998
-543.864 601.466 585.807
-535.793 643.059 584.384
-403.247 601.086 512.734
-488.111 596.968 632.708
-462.913 590.911 503.42
-554.053 604.845 579.213
-529.784 640.087 607.712
-449.064 650.54 557.386
-434.82 582.317 533.21
-479.158 610.566 528.942
-436.813 597.116 568.932
-492.025 626.081 541.874
-514.606 598.379 603.722
-443 610 626
-416 596 531
-471.098 586.157 588.115
-430.884 648.625 506.261
-431 634.769 611.543
-519.195 651.968 564.236
-555.104 601.617 581.646
-497.508 590.683 616.445
-519.143 632.167 651.554
-422.644 571.982 498.143
-495 640 579
-441.63 621.524 479.158
-426.431 614.986 585.284
-523.998 630.485 611.742
-427.871 629.824 607.786
-388 612 501
-518.886 645.124 597.885
-452 596 595
-447 597 566
-460.509 618.854 627.15
-435.674 627.258 586.261
-438.054 591.514 525.915
-428 650 539
-427.02 593.261 581.792
-469.4 605.708 560.993
-418.393 619.527 520.123
-527.126 599.579 558.998
-433 627 600
-455.486 644.023 606.287
-497.48 612.479 520.981
-449.65 584.073 572.175
-510.73 626.865 658.866
-395.084 574.535 494.725
-443.311 650.763 493.307
-442.633 652.853 534.428
-505.688 587.143 601.806
-479.381 645.51 548.658
-465 595 567
-446.664 604.841 595.161
-531.92 600.7 554.363
-506.28 600.043 647.003
-415.2 615.813 560.152
-450 647 484
-485.701 605.601 540.789
-427 652 524
-538 649 582
-457 596 539
-531 597 578
-420 579 528
-459.336 651.736 510.765
-534.1 593.271 604.922
-438.006 572.967 509.077
-545.656 629.256 566.957
-471.756 645.527 578.451
-475 647 474
-459.24 653.203 587.662
-521.298 604.576 650.368
-420.427 576.639 501.479
-488.105 610.056 559.225
-421.974 597.927 587.312
-448.102 633.919 499.742
-489 604 643
-554.038 601.592 624.449
-421.859 612.647 455.673
-467 595 501
-455.746 578.75 515.975
-489.988 659.824 571.095
-482 610 644
-415.025 630.472 568.89
-573.093 616.295 585.679
-499.91 620.779 545.65
-564.166 611.98 576.036
-510 586 607
-422.652 590.742 586.378
-522 597 639
-449 637 581
-441 633 510
-531.017 644.743 580.058
-527.548 598.189 636.582
-474.284 584.907 523.923
-567.56 643.794 604.617
-508 628 544
-457.199 641.832 554.167
-493 623 662
-421.866 594.325 575.019
-440.408 593.732 561.861
-496.801 619.358 516.304
-515.34 607.146 563.093
-421 603 578
-422.109 624.749 532.191
-450.535 600.523 585.694
-500.397 643.485 590.024
-400.49 609.357 473.476
-445.258 580.994 525.498
-446.059 584.843 565.005
-414.01 621.7 471.006
-484.169 626.2 618.114
-402 625 500
-496.456 648.356 564.365
-545.322 640.596 593.65
-421.925 591.601 539.835
-438.553 623.156 601.105
-459.728 654.879 569.611
-412.811 619.004 469.344
-529.196 648.113 601.408
-489.27 600.274 618.406
-535.04 589.69 620.964
-451.585 593.502 556.152
-406.598 634.665 540.24
-429.051 643.173 562.1
-477.684 606.845 529.961
-429 628 620
-522 651 574
-541.417 589.314 611.022
-403.65 628.876 511.42
-493.385 620.004 522.335
-515 584 595
-445.095 613.065 605.326
-561 588 595
-503.493 601.725 631.076
-414 575 495
-545.814 596.779 607.849
-433 646 550
-483.698 641.571 587.818
-428.55 621.734 592.76
-396.811 617.245 511.518
-469.443 590.149 528.203
-391.708 591.309 550.214
-449 634 603
-424.391 617.72 509.224
-518.025 613.569 559.234
-568.935 640.748 607.086
-494.122 637.513 602.332
-505.733 607.364 648.804
-518.683 641.483 609.863
-466 625 636
-494.251 624.112 544.202
-520 670 609
-432.842 633.406 528.448
-506.429 600.455 611.576
-415.409 637.873 507.529
-418 583 478
-388.347 612.178 525.7
-478.66 589.965 520.676
-471 653 488
-505.011 625.321 637.623
-450.934 640.542 502.753
-495 582 559
-420.917 628.96 604.681
-400.085 603.822 505.694
-472.114 654.815 556.702
-425 595 557
-534.655 610.226 636.73
-422.113 586.617 495.808
-479.317 599.335 577.056
-491.578 625.712 541.514
-487.771 616.717 517.797
-451.537 592.125 535.698
-468 583 589
-453 634 490
-439 637 534
-420.469 580.134 492.573
-516 644 563
-462.187 589.087 506.935
-423.389 578.306 520.381
-527.422 608.216 567.422
-413.718 633.478 526.924
-508.301 615.498 624.164
-486 614 508
-490.682 597.591 615.677
-560 589 596
-450 643 601
-525 629 646
-466.384 606.809 597.106
-572.3 607.076 577.595
-506.553 604.683 543.903
-550.978 590.184 596.779
-424.185 590.649 487.42
-423.228 639.579 493.487
-497.03 595.894 630.124
-558.565 605.135 579.398
-474.147 609.837 550.981
-495.311 606.126 645.706
-528.806 601.885 573.556
-436.702 637.403 524.831
-417.098 602.132 479.726
-465.783 655.728 554.627
-492.577 583.998 581.529
-538.61 610.285 553.757
-392.907 608.262 484.483
-510.253 606.637 632.746
-440.104 646.534 561.019
-474.497 635.202 619.501
-559.325 597.742 577.569
-445.125 628.15 613.808
-441.612 651.609 506.333
-435 617 596
-519.671 597.247 607.37
-406.761 613.785 547.572
-475.454 609.664 548.221
-515.964 581.666 574.319
-482.485 611.694 520.599
-484.345 649.273 535.533
-404.497 584.885 499.582
-433.333 627.266 564.699
-443 633 564
-459.377 645.977 572.172
-524.712 594.237 600.01
-412.038 590.114 480.976
-444 627 480
-441.979 649.364 541.669
-557.424 628.089 580.207
-440.224 621.308 614.636
-498.056 602.008 647.359
-501.267 640.729 574.743
-439.775 601.914 571.797
-488 615 659
-567.699 599.465 615.262
-418.05 592.568 572.915
-479 630 618
-423.996 575.785 492.149
-409.21 588.169 565.06
-527 612 565
-527.77 585.838 570.009
-427.57 587.456 483.801
-556.171 586.31 589.362
-557.213 599.581 624.228
-430.923 587.482 453.187
-487.852 652.419 547.036
-462.976 591.184 544.187
-410 594 571
-390.642 607.085 492.63
-510.301 620.171 629.977
-458 652 490
-523.764 649.108 559.719
-485 659 575
-439.939 649.234 571.206
-418.543 571.292 500.924
-441.884 573.282 496.64
-410 604 513
-506.493 625.281 526.266
-539.452 617.131 651.527
-581 589 597
-468.735 581.382 519.526
-516.239 624.713 667.205
-492.713 628.594 609.463
-393.368 616.477 545.48
-516.48 582.673 569.746
-482.952 659.041 571.118
-433.891 582.193 510.052
-526.823 586.023 565.223
-436.231 635.286 609.835
-448 629 493
-565 644 613
-502.893 618.946 647.9
-457.829 577.851 536.137
-510.743 637.573 577.984
-460 654 513
-479.778 655.6 561.387
-391 591 492
-427.014 600.809 586.121
-456 597 580
-540.383 618.283 647.322
-446.423 635.22 573.108
-414.009 585.476 541.045
-443.355 592.281 521.999
-527.328 640.344 578.705
-451 640 477
-408.566 582.918 513.138
-578.514 607.955 584.573
-397 592 477
-543.137 622.203 648.831
-395.714 617.853 513.841
-412.419 636.048 500.06
-527.028 603.944 567.435
-523 614 637
-437 647 572
-426.341 593.823 458.978
-425.789 634.752 593.647
-505 632 604
-402.977 608.677 529.647
-464 636 537
-460.335 643.322 575.988
-518.717 639.336 622.872
-471.437 645.571 500.776
-453.452 620.525 621.243
-463.919 651.911 539.629
-458 614 620
-465.257 585.332 539.766
-554 590 599
-547.802 623.763 571.807
-430.188 620.831 607.175
-490 617 655
-389.593 614.02 543.592
-471.218 584.023 531.022
-476 594 608
-488.776 623.892 654.72
-440.362 602.401 585.837
-508 584 602
-500.065 644.112 569.885
-495.382 628.14 618.435
-446.544 638.035 522.757
-516.81 646.226 598.334
-436 630 582
-464.816 604.254 629.252
-435.355 647.076 501.419
-496.094 610.188 511.197
-494.03 616.697 503.39
-404 630 495
-430.186 634.162 610.247
-506.148 585.467 555.696
-429.27 580.484 480.757
-424.009 610.059 584.687
-565 601 614
-477.663 586.59 529.971
-575 590 605
-553 616 572
-509.838 596.729 638.999
-533.355 593.582 565.342
-445.243 584.361 574.774
-454.356 596.55 569.476
-432 586 450
-517.336 615.589 665.043
-415.579 637.311 542.209
-432.635 616.637 470.817
-508 636 655
-580.317 590.567 597.93
-419.653 581.242 491.655
-581.791 639.879 619.341
-438.761 609.713 607.912
-542 593 599
-469.607 645.626 575.726
-407 581 494
-472.852 632.345 618.075
-482.415 600.615 593.426
-489 628 624
-473.757 642.538 573.993
-428.22 589.915 454.935
-480.024 606.082 619.501
-418.972 590.055 531.439
-514.201 618.97 654.682
-404.016 609.782 513.812
-479.021 605.708 620.251
-579.396 636.042 605.474
-412.991 608.012 454.046
-414 617 553
-492.556 618.508 504.956
-475.641 602.848 595.253
-438.181 621.622 621.391
-489 595 628
-547.412 632.133 570.221
-431.489 617.959 500.38
-492.433 644.116 572.899
-429.186 582.534 487.567
-518 645 610
-459.99 608.099 632.66
-408 619 471
-419.299 605.869 472.117
-491 594 534
-445.214 601.129 582.19
-455.222 600.203 599.041
-426.001 597.272 577.411
-478.253 589.551 554.257
-496.491 599.188 621.464
-415.54 618.158 556.157
-435 586 550
-439.142 583.403 500.92
-468.604 602.678 560.329
-420.921 605.06 457.253
-412.533 597.361 530.638
-479.076 600.434 610.789
-462.337 639.916 540.766
-461.043 583.995 567.556
-502.553 605.917 541.174
-411.001 636.236 541.608
-515.194 600.354 634.462
-606 647 446
-422.65 577.286 496.38
-560 603 582
-458.169 604.904 588.611
-491.343 616.341 523.733
-538.624 599.488 578.718
-498.725 621.278 505.803
-431.855 642.783 553.271
-427.281 615.64 471.655
-448.213 587.981 501.079
-443.282 651.275 534.794
-412.666 636.153 539.251
-392 615 550
-476 584 522
-577.49 637.691 599.943
-493.976 584.679 583.595
-519.331 594.158 629.788
-493.929 632.991 599.452
-480.795 628.758 621.194
-473.159 644.208 514.276
-449.302 639.384 566.303
-435.48 609.928 613.045
-544.649 608.84 550.002
-562 596 582
-527.086 601.927 581.613
-426.551 623.047 572.443
-410.446 634.227 509.015
-422.495 628.01 602.153
-525.018 620.152 658.469
-427.821 629.643 614.11
-522 636 621
-433.898 621.659 507.813
-530.293 639.182 613.781
-518.799 630.472 564.4
-551 626 574
-495.181 614.336 540.761
-394 577 497
-463.451 649.94 522.387
-420.317 592.829 586.061
-566.792 646.594 616.303
-567 603 622
-501.925 615.419 553.374
-503.031 624.144 551.617
-543.042 622.355 655.092
-415.772 589.354 481.515
-430 596 552
-452.037 604.056 600.499
-426.885 627.161 474.888
-476.174 605.401 519.109
-428 577 483
-488.677 585.811 555.85
-415.237 572.891 499.015
-424.38 572.304 500.611
-442.724 604.267 590.667
-508.618 639.868 625.587
-427 611 610
-515.475 609.177 556.221
-443.152 635.988 560.071
-415.389 617.967 548.578
-507.762 625.713 524.362
-424.985 591.616 458.952
-507.835 608.147 551.094
-446.553 614.201 608.98
-446.027 618.482 628.071
-466.106 650.474 523.064
-409 592 562
-498.603 610.847 556.463
-455.802 591.538 537.152
-497.171 584.963 556.812
-504 609 560
-519.298 630.36 664.017
-462 596 535
-427.599 645.824 545.718
-514.899 631.387 625.49
-457.646 645.707 502.646
-411.9 589.145 477.584
-492.267 589.085 599.554
-393.096 588.415 524.92
-466.747 610.801 637.435
-575.278 592.707 588.44
-515.079 623.165 655.825
-450.672 597.562 548.683
-514.03 649.211 551.178
-505.581 590.623 617.374
-581.937 635.643 598.538
-417.153 586.174 482.641
-391.057 603.503 554.237
-464.518 606.142 556.22
-532.352 648.556 570.263
-434 643 583
-429.981 603.471 454.082
-458.865 651.748 510.605
-465.285 651.266 531.227
-424 633 600
-539.279 642.065 578.732
-427.293 588.461 477.47
-494 580 565
-503.325 633.294 636.503
-408.1 585.087 541.438
-500.043 582.889 574.376
-437.507 641.708 586.368
-507.141 613.788 658.513
-412.01 587.797 465.851
-480.108 650.087 493.644
-499.249 644.914 568.327
-476.474 619.758 625.761
-468.793 652.653 590.248
-546.787 595.816 593.548
-472.732 652.947 515.518
-484.099 605.153 622.296
-419.598 573.205 501.86
-549.129 642.209 607.483
-414.48 599.571 509.982
-448.639 654.939 511.47
-438.017 595.125 552.078
-538.802 587.634 581.15
-429.268 624.772 603.976
-501.519 622.385 611.063
-507.183 627.256 644.318
-445.285 632.232 590.063
-418.18 599.279 549.312
-465.384 595.76 580.216
-443.903 648.355 558.441
-525.018 608.336 565.935
-468 602 514
-531.659 602.378 568.693
-427.041 602.081 590.463
-469 646 606
-392.37 588.174 531.806
-393.823 580.552 494.75
-429.074 610.512 611.876
-455.293 602.263 605.542
-557.854 610.623 631.72
-416.444 582.876 471.727
-543.93 610.384 632.591
-476.009 645.766 575.024
-584 597 605
-557 590 619
-547.923 618.774 642.028
-507.489 598.22 576.827
-441 627 607
-430.134 608.257 609.711
-401.878 625.123 510.313
-532.367 597.944 614.767
-449.321 591.082 536.706
-476.553 605.138 518.062
-504.665 602.286 622.473
-491 644 599
-503.709 615.925 654.357
-453.634 639.76 543.603
-441 648 554
-440.002 623.504 489.435
-567.671 598.497 608.778
-495.871 586.507 554.485
-440.386 632.52 503.369
-533.98 647.378 606.736
-474.779 614.563 638.993
-434.393 620.676 597.026
-520.222 592.456 599.008
-401.58 580.753 479.872
-461 657 502
-495.901 601.849 572.767
-452.368 583.789 536.068
-484.534 635.021 612.64
-407.987 574.308 477.954
-419.224 583.737 542.503
-418.024 587.953 563.841
-461 599 605
-484.885 648.102 593.397
-493.736 597.646 640.804
-500.508 657.494 568.572
-543.653 608.578 551.57
-563.489 619.466 584.577
-559.8 601.815 614.519
-528.635 601.705 582.883
-450.801 592.546 561.446
-493.464 607.834 532.66
-430.236 621.026 581.579
-485 653 589
-396.17 625.48 518.716
-455 584 548
-453.955 653.479 553.962
-392 619 537
-432.392 645.594 493.672
-439.007 637.1 479.929
-410.63 580.459 507.285
-495 598 643
-508.315 626.583 623.459
-419.311 588.484 533.822
-509.67 593.686 624.825
-433.366 659.881 507.672
-523.523 643.472 569.125
-446.821 591.213 523.986
-433 614 614
-481 604 504
-442.861 594.355 537.819
-528.227 638.096 613.783
-496 584 592
-504 636 578
-443.951 625.641 629.597
-489.238 618.067 515.387
-503.893 622.278 637.886
-451.495 610.101 624.513
-502.849 586.382 578.999
-402.012 590.136 553.425
-493.492 630.356 615.934
-452.068 638.173 482.67
-524.257 610.48 653.778
-465.5 655.663 560.987
-593 632 608
-529.861 626.506 567.001
-526 622 564
-432.069 642.921 568.774
-480.083 592.317 509.829
-514.155 620.576 654.469
-470.405 622.889 625.956
-550.646 589.189 596.192
-507.195 585.496 603.758
-563 643 609
-531 598 560
-526 596 553
-391.272 605.663 491.102
-498 654 551
-539 603 572
-503 620 534
-417 594 587
-472.956 647.493 497.401
-432.939 588.279 520.534
-483 582 570
-447.295 577.777 503.123
-478 607 531
-560.374 591.874 584.383
-434 637 601
-406.754 614.049 543.274
-479 594 604
-490.634 605.332 566.697
-497.082 616.909 506.628
-530.443 648.833 567.135
-466.382 614.238 633.071
-479 582 577
-576.828 594.717 612.025
-522.178 629.303 594.644
-442.259 626.18 605.095
-447.689 647.55 512.471
-382.916 601.079 521.537
-475.399 655.421 585.115
-502.383 645.71 583.999
-467.966 609.597 551.344
-505.675 639.258 577.119
-404.367 587.186 545.889
-407.369 627.073 501.03
-525.985 651.082 565.558
-561.954 613.669 574.13
-534.71 610.566 555.019
-453.713 635.822 524.65
-483 584 586
-496.981 622.561 613.629
-528.109 645.632 596.291
-563 612 633
-473 607 610
-391.795 615.215 540.281
-541 584 582
-477.573 648.952 584.336
-486.85 615.905 506.495
-434.283 634.302 611.258
-461.025 602.719 621.398
-409.047 579.482 502.051
-438.093 631.012 589.633
-499.244 590.787 606.237
-475.921 610.436 637.429
-423.043 593.393 582.592
-480.593 647.938 489.403
-455 594 551
-435 660 505
-548.764 604.858 573.651
-445 630 503
-493.96 586.329 593.111
-463 579 526
-467.19 584.187 513.862
-437 578 520
-458.96 641.653 487.578
-516.243 586.356 609.762
-573.85 615.729 585.002
-519.019 592.492 600.28
-481.245 622.348 532.607
-567.942 603.656 584.363
-523 585 580
-577.767 589.866 598.238
-400 591 468
-574.084 640.356 616.738
-439 586 503
-479.155 643.434 519.608
-556 647 604
-463.828 597.184 544.641
-416.488 626.074 600.648
-433.873 606.412 592.278
-410.175 638.978 537.083
-486.808 646.287 521.27
-480.029 613.083 533.485
-533 649 600
-455 633 615
-535.27 597.517 630.776
-421.845 587.993 565.091
-589.402 638.982 613.559
-499 639 580
-488 614 501
-487.987 595.571 619.618
-502.939 628.632 617.456
-444.055 659.59 502.096
-471 596 607
-518.241 639.212 629.885
-536 601 574
-497.424 620.281 541.295
-408.662 576.201 491.511
-394.413 598.577 557.876
-435.987 646.58 544.697
-525.206 648.399 601.442
-524.274 600.416 626.052
-534.215 602.694 568.612
-453.53 659.698 499.574
-483.664 624.109 656.395
-386.678 604.063 500.087
-417.283 598.263 590.896
-419 575 509
-416.312 588.631 557.987
-562.045 642.785 606.062
-423.279 614.154 575.747
-501 630 623
-519.282 645.156 579.52
-565 598 599
-465.714 584.609 541.512
-454.233 579.351 507.708
-409 571 480
-437.248 643.374 551.054
-445 578 501
-428.45 577.496 491.428
-523.141 582.293 593.959
-508 629 551
-387.285 603.287 497.604
-444 634 554
-479.492 654.566 552.485
-422.917 597.68 539.796
-428.989 626.892 618.255
-411.877 624.58 595.214
-531.731 650.34 607.73
-393.347 601.822 561.85
-504.693 639.025 620.952
-426 621 517
-425.741 603.007 453.119
-415.987 597.668 471.134
-518.25 647.684 549.577
-534.21 642.888 586.489
-565.031 599.065 612.335
-502 629 546
-404.089 584.832 534.887
-424.418 635.646 581.19
-465.654 643.535 580.819
-464.609 649.335 498.957
-479 649 484
-499.185 631.249 611.96
-416.338 604.511 462.563
-576 595 596
-493 594 629
-472 647 562
-440.18 572.989 504.942
-464.519 655.605 578.889
-431.194 630.2 538.746
-564.555 598.639 621.988
-580.225 639.928 621.155
-472.627 653.972 546.001
-444.228 592.847 525.808
-463.058 655.437 491.218
-539.102 591.764 603.257
-459.23 650.247 488.072
-559 626 573
-559 590 611
-392.626 583.092 513.429
-503 611 644
-449.427 581.139 494.948
-528.851 601.894 577.179
-515.948 594.691 548.381
-445.616 646.83 587.337
-415.547 619.95 525.412
-527.138 609.538 558.91
-460.965 594.205 577.058
-417 630 579
-570 600 580
-414.37 606.403 455.15
-420 602 479
-541.326 625.542 660.533
-475.252 594.733 603.317
-419.892 626.108 602.995
-412.234 569.369 477.259
-552 615 631
-418.645 585.265 468.996
-502.953 648.676 579.556
-421 632 620
-557.477 596.119 599.422
-404.607 585.873 541.693
-409.195 622.777 577.989
-426.954 586.428 525.348
-394.019 621.547 531.24
-517.924 586.13 590.845
-420.204 576.9 508.624
-434.724 644.163 549.948
-506.904 587.523 551.596
-430.574 627.492 557.002
-580.785 593.718 605.185
-407.143 605.183 578.401
-421.4 643.31 517.081
-506.597 620.752 656.338
-506 640 622
-537.091 623.057 664.922
-446.055 621.011 629.969
-527.094 631.774 601.547
-468.507 647.689 564.742
-412.294 630.049 558.559
-494.155 615.187 660.516
-511 636 649
-494 650 586
-467 640 616
-405 586 544
-532.727 587.113 613.711
-409.079 572.248 493.072
-463.824 597.477 506.772
-473.201 648.749 528.188
-541 619 658
-486.575 652.578 546.724
-453.098 596.822 586.843
-563 641 597
-484.105 603.573 565.182
-406.315 630.609 546.373
-554.172 627.162 578.683
-450 581 540
-454.06 616.366 633.427
-411.032 600.696 523.377
-554.579 599.279 593.831
-396.412 590.324 545.114
-412.563 640.751 530.593
-398.25 601.376 468.374
-540.47 600.408 617.161
-406.369 595.026 572.016
-510.068 621.99 628.934
-427.118 624.497 521.064
-571.934 606.951 581.531
-520.607 635.523 646.521
-507.471 644.748 556.973
-467.873 604.398 588.959
-421.58 595.403 453.333
-509.102 624.286 548.167
-428.096 604.136 598.365
-422.454 615.988 602.588
-444.772 646.126 553.501
-467.389 597.68 561.762
-508.689 582.487 567.112
-500.625 634.255 628.616
-455.152 631.502 626.072
-582.144 638.355 602.012
-470.407 607.432 616.403
-463 653 591
-496.773 596.676 536.116
-497.611 596.155 604.266
-460.439 597.135 586.677
-524 604 578
-444 593 520
-544.338 591.822 619.608
-512 637 645
-405.66 602.294 516.816
-434.257 635.312 481.082
-513.892 619.114 655.061
-427.545 593.348 512.496
-517.958 610.783 656.563
-411.71 585.55 498.562
-486.117 610.459 626.973
-406.328 630.013 538.298
-481.369 628.674 623.19
-543.407 648.45 607.059
-509 629 657
-425.33 593.098 553.853
-541.822 624.024 656.656
-506 592 546
-425.338 591.921 505.532
-413 590 497
-527.091 607.365 563.767
-525.423 648.517 602.438
-503.494 604.434 621.226
-485 625 657
-503.468 605.902 632.762
-460 645 496
-474.072 608.421 620.876
-505.921 618.816 655.869
-440.305 591.688 512.616
-514.822 584.883 582.578
-444.135 646.359 513.379
-478.067 605.004 503.543
-477.244 605.361 503.131
-549 647 614
-435 632 529
-528 641 618
-579.322 632.112 603.986
-484.059 601.454 639.285
-459.386 587.134 588.573
-450 641 477
-456.515 648.228 509.043
-473.051 591.875 560.037
-519.092 647.326 543.671
-539.758 649.244 586.071
-393.397 584.151 510.568
-442.325 650.334 497.94
-394.72 616.815 507.37
-504 627 509
-425.911 635.29 591.265
-473.334 598.465 579.891
-435.526 593.778 532.839
-511.026 587.742 587.187
-390.534 607.495 544.459
-457.462 652.288 509.389
-463.218 648.197 599.787
-424.727 587.257 537.507
-420.235 580.423 527.694
-514 638 572
-425.73 643.498 541.422
-452.673 635.209 621.259
-561 594 600
-492 616 640
-472.376 583.442 515.933
-497.327 582.513 577.074
-509.798 598.066 626.854
-414.955 620.258 596.427
-454.415 583.82 540.399
-498.674 632.247 624.129
-456.147 641.681 544.462
-505.165 605.461 567.423
-437.653 615.716 626.438
-459.976 642.523 576.079
-459 629 621
-423 613 561
-556.233 619.521 577.421
-449 648 490
-401.745 595.405 466.126
-460.54 583.404 581.709
-560.905 606.837 581.33
-453.422 642.103 575.641
-466 603 510
-512.403 606.36 550.08
-421.574 586.019 491.24
-466.234 590.092 511.305
-432.943 595.546 548.414
-387.905 612.355 532.166
-413.918 592.483 498.799
-523.069 637.878 621.256
-399.434 627.855 527.075
-551.369 613.061 635.135
-497.505 614.355 551.314
-436 610 602
-510.188 591.776 551.98
-544.184 600.696 629
-423.423 582.001 518.145
-486 610 645
-383.132 598.656 534.535
-527.395 597.106 593.734
-440.264 627.761 470.29
-408.188 593.593 561.784
-462 644 610
-505.921 602.688 613.885
-576.52 605.823 579.106
-417.302 619.274 529.067
-539.225 639.679 586.33
-474.218 649.645 600.29
-410.625 626.082 477.793
-444.486 587.396 500.419
-480.743 623.699 533.761
-414.037 636.882 493.14
-530.468 625.411 564.115
-423.776 634.341 584.372
-571.108 608.975 576.503
-561.527 639.974 598.279
-468.687 640.523 590.969
-409.046 583.498 502.472
-496.967 622.997 539.174
-452 643 602
-459.619 639.681 612.37
-518.537 584.567 602.628
-453.572 595.587 546.622
-471 584 517
-444.398 648.932 542.029
-440.171 632.331 571.618
-498 633 610
-399 574 503
-456.163 586.824 510.935
-503.673 633.65 609.911
-560.202 596.308 581.031
-535.476 630.356 569.402
-473 641 592
-517.142 648.535 576.863
-434.424 578.004 517.279
-462.888 605.971 556.658
-465 651 531
-550 649 614
-479.854 590.866 519.037
-437.489 605.834 612.693
-500.104 601.904 619.207
-407 584 489
-442.992 644.606 582.501
-439.306 603.001 583.043
-528.737 607.197 650.34
-443.046 650.126 569.847
-459 623 625
-511.926 584.8 599.232
-474.018 649.247 576.086
-485.605 600.727 507.217
-577.921 591.126 601.712
-526.124 606.003 634.958
-390.732 612.258 528.629
-451.107 587.898 578.663
-407.06 630.855 502.077
-477.889 643.013 606.539
-528.441 606.803 649.366
-507 624 634
-535.381 637.385 565.391
-411.938 592.279 463.713
-444 584 570
-454.902 637.244 521.705
-511.022 651.402 568.989
-450.365 636.29 598.355
-522 628 667
-469.637 648.874 496.856
-430.432 587.053 552.428
-491.035 614.918 507.38
-456 639 599
-385.9 598.734 513.408
-436.112 571.698 504.329
-446.314 648.289 545.715
-398.571 619.324 518.639
-408 609 549
-513.593 650.271 575.189
-536 619 650
-499 632 589
-382.701 599.832 532.095
-478.846 656.47 569.112
-462.886 589.474 523.184
-520 612 662
-513.207 611.186 556.731
-418.434 600.832 561.792
-543 617 634
-458.585 601.831 607.308
-460.672 647.95 601.52
-405.534 595.691 498.652
-421.289 646.385 516.123
-470 637 539
-428 623 572
-578 601 608
-471.688 595.789 513.722
-503.172 649.524 572.957
-463.231 595.286 575.649
-450.199 641.34 567.202
-427.847 578.644 494.412
-425.716 603.112 585.388
-517.352 625.299 602.384
-397.373 593.81 465.713
-437.243 603.356 588.82
-445.857 634.61 528.751
-522.547 648.565 604.405
-410.854 636.363 527.131
-519.991 606.754 554.052
-531.645 650.267 608.335
-476.296 639.502 527.736
-553 625 574
-567.92 600.892 621.035
-407 607 585
-403.169 608.288 508.155
-430 621 583
-448.391 615.061 630.641
-419.176 578.598 528.466
-477.528 594.019 536.661
-413 610 516
-422.655 582.221 520.625
-433 605 605
-505.012 592.12 623.928
-419.938 636.388 550.757
-419.969 594.552 587.675
-494 627 656
-450 598 551
-416 606 534
-422.976 586.292 549.205
-514.861 591.259 556.89
-477.809 657.824 582.471
-432.165 625.603 467.483
-443.18 652.747 522.638
-488.317 658.134 569.474
-514.329 597.164 629.63
-569 625 591
-428 589 527
-439.616 586.283 559.541
-512.288 619.061 657.43
-423.914 577.578 519.439
-423.503 646.896 515.458
-493.646 626.613 623.631
-460.157 641.705 599.277
-464.845 649.479 522.057
-601 606 627
-431.575 595.986 452.446
-425.727 646.112 513.168
-458.646 581.706 511.624
-512 636 644
-534.912 625.284 565.101
-410.601 630.062 497.574
-441.486 620.375 475.647
-547.478 630.63 570.63
-472.883 597.876 541.89
-524.543 614.504 633.868
-453 582 547
-429 598 452
-429.032 591.711 501.782
-453.149 653.306 523.256
-395.134 584.843 535.006
-505.081 621.844 611.946
-567.789 650.001 620.307
-540 648 601
-467.188 607.365 606.546
-421.384 596.819 548.175
-596 638 619
-550 611 634
-436.258 660.945 506.787
-534.808 588.481 588.29
-435.685 591.576 453.514
-447.854 651.791 565.396
-496.848 608.658 630.177
-409.373 604.92 537.895
-490 599 610
-435 625 594
-457.316 656.99 503.402
-524.607 583.861 604.052
-479.903 646.433 551.929
-544.382 599.985 617.983
-494.981 620.744 508.872
-578.285 598.206 604.217
-560 593 622
-480.992 594.873 514.78
-475.836 633.998 619.239
-523.113 596.365 607.769
-470.905 654.641 547.005
-411 623 590
-441.881 630.668 578.405
-439.958 588.649 510.129
-559 604 622
-449.766 634.377 494.312
-528 638 606
-561.441 607.906 582.192
-504 630 644
-534.565 647.822 605.186
-466.413 633 622.479
-503.262 620.203 552.638
-541.133 604.458 630.828
-586.323 637.329 616.524
-447.097 649.202 564.967
-510.647 613.095 659.616
-465.517 598.549 567.89
-508.451 628.531 544.597
-477.623 611.164 628.687
-458 639 515
-527.834 606.242 648.767
-456.446 585.254 557.417
-518 637 631
-498.458 631.34 613.441
-523.893 635.669 630.122
-525 595 559
-491.129 625.566 654.284
-499.673 646.982 565.198
-431.946 635.402 482.984
-416.732 601.849 589.35
-389 594 542
-482 593 604
-558.207 587.629 587.977
-436.455 641.498 583.108
-478.893 603.219 524.949
-502.539 596.88 641.29
-483.258 604.58 507.824
-417 584 530
-422.4 635.787 578.451
-410.858 578.094 502.628
-514.597 601.603 648.298
-539.192 651.492 617.631
-475.727 624.818 620.81
-458.351 653.705 552.924
-460.225 643.855 578.658
-425.641 573.22 502.48
-538.5 637.209 591.181
-486 599 510
-451.047 655.069 572.185
-475.926 604.06 567.069
-582.395 595.97 602.445
-584.532 632.348 605.18
-525.968 619.431 641.549
-408.29 615.736 546.184
-428 602 601
-457.119 586.972 511.433
-524.634 607.89 567.101
-402 586 548
-415.616 592.382 499.044
-560.228 590.057 602.706
-450.683 635.281 477.582
-497 615 557
-415.457 595.603 456.918
-399 621 500
-403.445 581.359 493.965
-417.057 585.664 467.804
-411 610 526
-425.393 629.243 617.483
-498.034 600.984 575.043
-487 602 574
-442.665 611.213 605.644
-461.024 589.919 594.435
-457.082 613.206 632.894
-428.292 648.697 542.303
-516.479 635.311 655.063
-503.106 623.716 545.579
-396 626 520
-554.94 608.194 578.155
-500.787 648.532 579.726
-454 595 549
-460.771 636.203 612.255
-516 601 609
-423.804 633.362 578.396
-425.962 604.562 601.169
-455.543 584.799 577.214
-494.495 643.597 595.938
-511.605 618.575 652.475
-430.782 588.664 517.364
-528 630 562
-479.404 607.825 514.381
-519.242 647.48 557.942
-498 633 619
-387.205 605.719 549.453
-505.091 638.915 601.977
-494.398 626.515 656.431
-563.673 595.21 600.53
-479.331 656.074 583.093
-395.592 575.353 502.939
-533 585 572
-506.388 627.285 535.276
-418.159 617.123 601.814
-420.976 595.858 560.988
-520.4 635.302 647.508
-398.757 587.823 548.535
-546.513 626.508 566.025
-450 577 512
-463.487 596.685 515.842
-430 613 595
-463 642 516
-514.811 604.121 550.017
-416.07 583.008 513.035
-406.13 600.406 521.496
-410.898 582.885 516.244
-455.677 604.965 593.421
-427.444 610.932 478.186
-491 619 521
-576 596 598
-528.416 591.106 564.704
-523 621 654
-479.299 600.452 608.138
-415 573 483
-485.347 590.838 549.829
-456.992 590.676 549.889
-423.464 624.494 527.145
-477.929 609.282 557.933
-418.584 600.317 588.075
-576.745 598.579 619.849
-564.661 609.988 581.701
-521.397 609.276 636.669
-550.021 603.259 567.984
-493.417 643.204 598.797
-468.367 655.693 561.38
-580.556 612.822 582.18
-413.578 641.999 527.423
-494.559 594.762 540.725
-417.285 573.802 500.547
-489.588 656.156 576.269
-549.426 589.176 608.065
-447.159 593.07 564.772
-505.403 625.145 663.701
-516 629 591
-406.705 625.346 569.588
-484.019 592.151 519.525
-394.833 598.101 558.092
-542 628 560
-431.837 660.187 507.066
-416.596 620.966 548.501
-468 598 560
-573.637 635.229 607.348
-439.147 628.311 564.165
-406.29 578.663 480.95
-464.304 587.586 553.87
-539.687 645.047 594.924
-397 582 499
-477.585 656.478 560.742
-483.105 596.721 618.632
-522.888 587.486 558.406
-458 607 601
-407.89 588.737 554.055
-455.444 592.061 511.966
-418.915 607.766 563.131
-456.907 654.842 561.157
-569.449 621.284 584.858
-456 637 607
-418.569 578.805 504.149
-529 604 554
-498.528 595.621 630.928
-450.083 593.333 555.04
-495.663 633.657 592.715
-399.231 609.65 475.58
-467 653 574
-459.157 639.166 610.112
-417.748 620.829 537.572
-533.451 612.023 567.481
-422.764 611.632 572.516
-424.951 589.653 451.567
-440 592 509
-407 617 470
-467.398 640.153 540.878
-573.387 619.189 587.944
-433.838 649.438 496.413
-436.856 593.163 586.81
-437.418 616.922 600.04
-513.074 586.917 593.688
-470.85 582.831 514.662
-514 645 554
-510.861 598.461 638.652
-508.235 599.269 645.43
-420 590 527
-401.994 585.348 476.377
-565.988 618.969 587.582
-436.776 588.164 572.425
-494 651 573
-428.211 601.273 581.757
-434.843 618.58 483.737
-390 583 493
-482.273 609.37 624.596
-395.41 583.534 514.564
-397.507 621.723 554.774
-550.878 594.953 571.685
-525.78 637.495 581.981
-477.684 596.042 537
-392.26 615.169 497.33
-402.985 597.806 497.167
-477.87 618.804 640.384
-444 648 552
-499.791 608.225 563.937
-418.069 580.254 529.768
-432.389 603.21 455.498
-500.776 582.665 575.27
-508 618 554
-415.485 584.325 491.8
-466.889 605.284 560.65
-429 594 513
-435.411 628.119 511.448
-432.235 621.303 490.876
-430.056 631.716 603.719
-412.556 583.684 496.216
-572.105 641.045 619.015
-550.386 593.829 624.459
-457 638 519
-406 633 517
-443.011 632.655 473.329
-392.362 598.984 547.926
-532.786 587.929 569.549
-540.423 588.141 605.484
-427.376 593.063 533.647
-406.825 612.89 522.513
-422.17 570.374 500.845
-514 645 595
-467.727 599.86 541.166
-518 647 558
-388.659 606.876 557.46
-444 629 577
-469 651 518
-415 612 461
-405.692 632.802 524.053
-416 573 502
-405.028 601.021 503.39
-474 601 624
-399.663 598.181 558.461
-520.736 582.041 565.124
-412.251 636.083 526.974
-409.441 585.4 485.46
-390.377 617.892 554.212
-492 620 618
-506 632 643
-496.547 623.481 534.401
-444 595 557
-416 611 462
-440.319 575.92 516.384
-398.894 610.216 478.112
-517 604 632
-507.243 634.313 606.947
-535 611 653
-396 585 539
-478 588 540
-435 604 594
-507.533 622.098 666.12
-470.432 655.447 559.035
-414.495 571.994 481.381
-540.863 635.94 594.492
-467.503 643.877 584.224
-394.607 616.99 547.054
-526.667 647.482 610.318
-530.733 602.363 575.825
-529.517 603.814 629.487
-480.613 601.73 534.572
-424.987 607.915 583.01
-585.795 645.147 619.443
-432.771 633.576 477.918
-406.149 580.227 529.478
-511.107 649.56 548.455
-414.479 606.813 516.627
-480 660 575
-455.169 641.652 501.722
-418.29 586.348 475.604
-394.814 588.18 528.916
-426.403 628.531 534.49
-438.863 633.094 560.511
-393.272 614.951 507.473
-483.938 643.996 600.152
-491.422 626.049 614.164
-488.156 607.579 526.195
-438.76 594.682 535.739
-431.048 592.488 562.065
-486.16 610.953 640.765
-402.28 595.424 508.348
-473.846 597.823 575.912
-485.955 583.983 568.306
-447.667 589.85 532.952
-529.426 647.875 568.104
-428.162 595.037 454.39
-392.203 591.861 529.838
-430.809 591.436 515.459
-446.482 648.628 512.489
-550.621 593.176 597.697
-387.366 608.206 519.034
-467.608 647.699 580.082
-403.712 614.208 539.769
-480.458 644.812 580.676
-471.346 593.544 522.224
-402.406 597.295 465.28
-442.69 592.002 531.472
-478.839 642.051 592.355
-413.877 594.297 563.591
-435.594 635.041 512.282
-524.119 612.946 657.399
-424.94 578 515.917
-392.257 590.833 534.426
-383.588 600.046 532.8
-424.536 595.493 516.308
-469.734 599.612 512.267
-523.976 650.994 567.115
-426.971 586.64 533.854
-449.639 642.467 554.667
-488.972 625.262 533.195
-391.376 610.841 509.047
-421.007 588.452 519.455
-496.791 616.898 504.1
-495.145 624.561 537.848
-408.829 617.919 585.266
-459.456 592.833 590.861
-418.462 639.619 504.571
-411.538 603.213 535.342
-404.045 620.518 565.795
-512.645 603.089 551.802
-487.726 649.353 556.084
-491.642 610.281 525.529
-444.361 601.625 590.258
-498.759 594.931 624.402
-469.365 647.63 582.498
-434.221 629.81 585.302
-511.436 639.068 587.543
-531.564 641.147 583.871
-454.834 654.017 497.476
-415.438 621.657 597.851
-449.295 635.962 528.695
-457.483 641.414 539.914
-544.08 620.154 642.462
-454.09 588.383 585.259
-527.617 595.325 562.612
-464.514 640.832 536.28
-464.288 647.016 539.104
-471.941 597.24 570.724
-410.512 617.078 550.123
-552.15 601.769 624.616
-450.701 585.642 561.203
-495.977 593.141 542.205
-436.91 579.154 508.039
-479.529 612.421 628.817
-538.403 596.735 579.914
-491.703 644.334 548.046
-395.041 591.934 544.725
-456.927 646.895 552.241
-419.738 621.683 528.62
-425.596 585.721 506.763
-413.293 629.684 487.264
-424.465 623.993 468.34
-449.525 621.781 619.269
-523.311 587.89 580.853
-423.403 628.709 548.403
-441.969 616.126 614.78
-442.695 590.151 522.812
-455.161 642.146 485.893
-422.637 594.155 459.779
-438.809 627.511 471.098
-472.178 647.637 555.985
-499.227 643.843 574.449
-496.381 639.689 581.024
-463.149 650.4 519.548
-409.221 630.971 492.635
-444.142 599.12 577.462
-520.313 624.332 614.927
-430.584 636.966 520.399
-422.728 593.293 508.23
-408.044 590.604 488.917
-417.518 626.937 483.239
-421.032 614.376 469.425
-411.185 607.369 552.999
-468.278 599.79 511.073
-578.129 641.404 615.404
-474.447 620.832 636.783
-466.53 596.136 546.215
-430.301 619.39 490.173
-521.959 601.259 552.238
-481.193 603.324 542.931
-579.784 632.768 602.254
-497.183 653.402 575.85
-484.62 598.693 599.207
-432.56 639.901 525.85
-449.093 649.13 530.087
-567.691 597.822 607.541
-419.556 628.724 587.162
-503.579 594.601 604.103
-421.702 631.991 485.387
-417.428 620.466 558.035
-550.162 596.398 592.975
-525.595 601.632 576.113
-448.192 645.51 585.156
-429.405 590.974 510.545
-437.539 620.698 482.412
-512.207 641.026 573.089
-511.247 626.086 639.338
-387.032 597.084 504.716
-396.454 581.494 506.743
-421.557 601.085 572.695
-422.942 578.004 516.377
-442.527 636.518 568.538
-575.64 596.264 609.196
-426.751 619.971 491.814
-546.509 592.827 573.169
-445.744 635.607 581.574
-544.406 647.791 611.654
-447.609 648.832 535.91
-441.662 641.433 593.223
-404.754 583.108 523.576
-416.733 593.218 498.394
-526.808 620.49 658.831
-469.103 602.78 508.736
-450.961 604.966 597.055
-515.137 585.069 569.144
-488.705 621.142 631.246
-461.649 639.44 523.985
-410.573 616.001 584.887
-440.076 650.623 523.714
-498.38 646.399 541.506
-395.134 598.5 477.803
-434.275 622.335 601.94
-426.457 619.873 466.086
-437.475 639.187 586.566
-394.136 594.025 483.826
-515.435 647.55 561.092
-439.399 644.432 490.285
-475.664 598.907 575.198
-463.727 643.198 585.697
-434.583 583.668 529.339
-506.653 598.777 583.147
-527.671 627.856 564.73
-494.999 650.907 546.407
-420.007 630.841 571.046
-420.152 607.552 479.072
-484.046 634.137 605.129
-469.854 602.288 560.268
-475.676 588.93 590.392
-476.052 609.47 550.561
-528.676 591.802 622.56
-392.31 605.785 558.729
-441.349 602.211 588.743
-406.152 627.11 554.819
-407.537 595.451 500.594
-512.409 632.33 631.126
-464.629 600.713 507.288
-426.856 615.607 596.93
-485.241 654.539 553.513
-515.051 626.653 650.727
-437.103 637.883 531.145
-424.881 623.086 571.662
-462.073 595.938 510.151
-518.269 649.785 557.462
-484.016 618.532 628.17
-556.694 596.012 592.951
-530.61 589.247 591.657
-422.622 611.27 589.932
-537.672 592.417 595.204
-468.665 648.539 528.856
-546.599 600.07 587.063
-509.234 597.835 611.104
-486.399 647.475 550.893
-511.592 600.478 643.283
-458.172 652.517 513.977
-477.333 639.659 602.409
-467.825 648.16 574.606
-436.837 580.155 508.397
-415.457 608.821 464.604
-428.087 611.227 602.511
-485.51 648.624 553.967
-396.302 582.666 510.399
-475.817 615.588 628.54
-526.547 645.065 574.758
-411.579 591.505 558.703
-419.867 585.505 551.224
-469.82 585.81 583.427
-413.572 597.508 536.688
-492.677 590.512 592.451
-457.269 648.587 536.047
-430.99 634.77 535.322
-558.434 621.133 577.633
-515.068 587.279 593.675
-417.96 616.271 502.27
-487.481 603.375 637.838
-483.779 605.336 547.173
-483.317 591.29 543.7
-464.758 652.125 588.363
-408.727 613.671 514.378
-559.441 617.109 580.374
-498.314 647.49 574.431
-388.19 602.072 502.983
-521.566 598.107 556.744
-437.84 635.031 617.288
-534.486 588.552 593.541
-412.695 598.473 462.308
-414.398 617.967 516.086
-464.695 645.372 550.808
-438.876 613.681 612.74
-416.529 611.084 592.468
-413.295 627.69 574.226
-511.6 585.888 557.658
-458.129 590.466 554.649
-404.338 611.705 510.804
-444.537 587.738 512.539
-422.199 598.262 458.726
-495.46 617.21 635.523
-467.73 643.399 540.407
-488.753 600.001 525.802
-513.301 596.396 631.85
-484.006 648.484 564.32
-390.797 592.392 523.198
-497.773 632.024 606.009
-471.738 588.321 547.908
-384.439 609.932 528.93
-514.15 649.998 554.475
-441.9 624.504 620.947
-458.944 585.171 540.27
-469.505 599.211 545.383
-465.459 594.656 594.76
-471.305 596.593 600.248
-428.163 597.153 576.868
-417.409 626.576 594.096
-447.856 648.246 514.805
-532.014 619.867 658.952
-441.484 634.552 598.702
-465.976 595.701 571.302
-490.144 657.341 568.225
-423.25 627.459 525.136
-427.211 630.29 618.339
-520.573 620.474 621.186
-408.988 626.3 497.489
-426.377 580.795 519.848
-418.014 577.92 507.987
-450.819 600.029 590.895
-530.665 616.276 659.729
-480.885 606.194 560.219
-452.704 592.802 539.638
-500.709 642.432 591.574
-430.736 627.362 565.812
-450.724 651.553 521.543
-470.999 647.086 567.72
-436.141 631.902 563.396
-403.734 607.871 511.565
-521.533 633.681 646.073
-429.443 587.132 502.919
-442.459 645.135 553.981
-485.922 604.74 547.319
-434.221 589.169 524.331
-434.291 638.999 584.704
-459.31 585.965 585.598
-439.569 594.069 532.065
-446.071 642.481 520.042
-413.926 634.074 511.654
-409.69 590.652 496.04
-450.101 650.437 558.016
-422.139 586.104 523.706
-405.552 622.483 490.827
-485.645 602.671 523.664
-518.521 611.421 658.618
-504.847 601.814 616.725
-407.705 629.487 503.573
-487.574 651.462 549.19
-517.674 612.633 661.799
-428.994 593.991 455.781
-453.071 627.371 629.646
-427.631 637.713 553.614
-392.353 589.803 532.084
-429.825 586.851 528.38
-513.222 586.128 593.938
-407.074 605.945 496.175
-502.341 647.876 548.354
-512.206 590.728 611.466
-530.847 639.052 590.706
-505.242 628.486 597.434
-398.453 593.592 477.743
-544.611 593.945 609.431
-436.715 621.093 607.343
-392.139 589.807 501.217
-436.775 625.34 495.836
-458.34 596.811 587.518
-484.607 598.867 631.079
-424.857 620.146 602.057
-386.548 595.814 522.782
-455.818 587.078 559.075
-453.78 580.62 520.293
-448.205 581.709 521.685
-522.522 604.398 644.072
-472.054 599.195 514.3
-397.614 618.486 547.851
-524.018 618.909 635.747
-447.557 640.777 584.852
-464.748 602.641 606.878
-415.09 619.481 543.908
-414.722 589.242 551.969
-411.212 613.605 559.447
-490.458 593.185 615.317
-403.7 620.8 493.225
-405.641 600.55 568.931
-408.68 608.889 579.785
-429.888 582.764 511.159
-471.786 641.402 536.235
-403.698 591.614 505.349
-492.905 612.023 531.554
-423.72 644.025 520.419
-418.468 595.477 547.828
-466.444 632.275 620.337
-397.715 576.446 500.83
-452.36 648.753 513.34
-417.977 610.522 569.111
-431.962 633.436 611.156
-443.854 587.294 551.212
-416.426 594.867 584.408
-432.896 627.548 576.9
-394.973 589.635 519.129
-499.601 598.779 579.998
-468.571 618.983 629.569
-484.152 639.993 601.969
-519.601 644.765 572.646
-542.32 590.596 614.387
-519.441 593.009 619.194
-437.298 627.209 502.83
-503.962 636.255 627.405
-453.099 648.987 507.285
-469.259 603.248 609.987
-432.519 650.154 520.519
-425.006 623.812 468.351
-473.317 628.599 622.805
-408.874 632.756 524.186
-463.037 584.208 514.387
-468.912 600.157 544.04
-499.989 614.36 549.17
-532.775 589.321 615.105
-447.559 638.524 544.947
-518.853 629.805 598.283
-456.906 610.193 630.778
-497.869 599.55 576.918
-481.305 598.591 606.39
-466.352 586.723 567.856
-459.912 652.182 573.251
-457.368 648.944 512.284
-431.922 637.253 487.42
-428.133 587.221 547.107
-482.541 597.779 612.836
-417.066 626.075 593.38
-452.859 651.354 550.259
-467.392 582.226 519.103
-459.762 650.927 586.681
-445.06 646.829 557.267
-526.359 587.059 607.385
-566.84 595.052 602.385
-454.687 603.093 598.412
-480.879 591.599 539.338
-432.353 635.122 592.111
-424.23 622.366 468.846
-391.483 592.355 540.481
-439.623 589.628 522.325
-431.709 594.982 552.167
-481.079 647.292 570.167
-458.005 648.168 501.803
-475.861 589.483 539.968
-413.841 618.38 592.363
-568.85 643.75 614.485
-489.89 648.472 565.03
-433.658 631.891 512.499
-511.967 646.708 555.818
-471.116 603.536 629.061
-476.343 644.88 603.777
-438.004 632.56 592.051
-442.295 645.361 515.356
-438.88 572.088 507.456
-434.044 595.319 550.356
-401.589 621.021 551.856
-445.631 643.045 591.645
-456.072 602.323 601.441
-419.117 603.313 468.086
-520.264 597.23 611.865
-428.771 643.008 536.609
-478.048 604.938 634.415
-390.292 610.965 551.022
-575.19 637.322 612.156
-478.146 587.059 530.127
-445.09 637.982 546.117
-501.338 649.104 545.283
-487.54 636.368 599.772
-430.462 638.29 564.507
-485.774 610.698 536.384
-451.771 640.557 498.318
-524.477 619.857 658.274
-423.972 614.223 594.651
-438.145 573.073 506.489
-389.09 595.537 518.223
-518.136 642.746 616.474
-442.74 642.251 592.062
-576.578 638.781 608.771
-457.702 645.385 486.927
-416.675 594.335 525.09
-385.848 598.92 529.768
-434.853 640.191 587.68
-427.194 611.851 595.74
-491.495 641.775 597.435
-454.746 623.003 634.937
-433.673 630.992 575.764
-496.535 641.907 592.295
-475.949 617.961 635.454
-443.771 596.702 590.952
-408.69 590.271 483.699
-447.349 586.132 573.009
-558.518 594.303 605.089
-402.111 589.841 477.056
-546.204 592.97 610.99
-443.472 589.562 524.764
-397.796 586.771 536.211
-452.979 642.849 574.758
-428.02 626.888 609.799
-384.834 606.905 523.155
-544.013 600.401 629.067
-387.818 606.699 551.753
-524.388 620.819 643.48
-534.611 589.454 592.569
-396.833 618.638 536.652
-418.747 630.889 574.995
-419.581 596.613 568.856
-437.084 593.629 551.896
-431.13 585.17 505.476
-400.241 598.636 490.341
-399.406 596.562 492.192
-436.107 601.271 592.968
-406.237 607.189 526.892
-519.837 642.111 582.16
-445.294 641.856 573.641
-524.596 605.727 645.27
-489.763 645.004 570.223
-518.599 631.507 633.106
-521.496 596.005 617.116
-416.087 588.187 553.455
-444.97 647.385 561.178
-443.3 600.366 582.648
-399.994 615.871 487.573
-449.735 643.762 563.514
-483.692 603.128 637.838
-410.989 582.916 529.43
-490.198 644.391 546.149
-439.882 592.768 534.738
-516.737 617.898 650.907
-510.247 630.939 657.302
-420.865 624.393 554.872
-546.041 592.785 581.917
-543.505 598.572 589.612
-420.314 606.188 471.889
-514.911 648.648 576.088
-455.445 639.695 521.519
-446.563 635.241 605.257
-403.084 608.779 524.205
-429.764 632.675 530.192
-505.302 634.552 585.951
-454.735 640.742 488.132
-389.135 607.75 550.323
-568.227 593.261 598.228
-498.867 595.114 543.894
-519.545 585.76 561.824
-454.467 638.78 535.522
-509.02 618.453 628.182
-429.896 611.657 607.245
-413.316 636.257 505.435
-390.066 599.815 543.925
-518.881 641.016 605.068
-478.902 650.064 512.478
-573.219 591.953 599.868
-579.832 639.983 610.688
-469.241 651.423 496.018
-498.544 624.364 544.529
-489.577 591.961 605.257
-504.415 599.73 570.777
-470.008 595.236 517.043
-434.318 622.469 474.835
-490.606 633.372 604.813
-413.366 588.81 479.78
-419.683 596.128 517.02
-388.775 593.83 523.318
-467.155 590.244 543.635
-534.966 589.414 569.995
-473.188 599.504 585.83
-529.697 585.695 594.179
-540.07 650.952 618.248
-419.878 585.982 471.605
-440.585 632.446 572.724
-453.938 586.243 567.417
-449.047 644.49 516.608
-438.628 614.49 609.268
-544.176 643.154 600.158
-436.932 586.571 517.826
-528.903 622.221 664.227
-458.65 580.447 526.264
-518.062 590.933 592.941
-447.701 646.283 515.615
-471.02 654.731 562.21
-443.439 628.401 492.165
-452.462 586.26 568.722
-490.082 612.2 548.485
-444.233 598.356 591.152
-549.892 595.992 614.214
-426.129 581.53 495.704
-483.647 599.858 538.871
-528.17 646.898 603.679
-426.051 618.637 469.234
-403.192 596.59 485.134
-495.507 596.503 536.061
-407.254 588.538 505.707
-440.214 642.837 522.476
-435.427 630.731 620.804
-414.005 597.705 466.158
-454.918 590.624 546.273
-469.438 595.686 545.217
-469.843 647.718 573.292
-409.207 589.581 555.507
-444.78 649.911 495.38
-439.215 575.05 505.034
-488.865 608.182 511.532
-499.295 648.027 552.397
-409.556 632.467 540.278
-397.771 599.609 561.4
-529.405 597.885 583.449
-492.331 595.082 627.754
-420.198 614.521 499.492
-426.31 595.845 458.709
-458.768 583.261 511.502
-479.725 602.833 513.302
-498.226 584.062 577.857
-412.01 608.212 554.761
-477.289 590.323 526.587
-459.439 646.236 586.09
-461.971 654.637 553.652
-469.327 647.355 515.267
-508.536 646.662 558.063
-442.651 606.326 598.585
-417.033 639.709 524.039
-420.564 607.821 475.16
-406.557 623.902 562.7
-405.664 610.503 567.842
-519.54 650.798 565.522
-395.771 620.14 531.944
-492.418 616.263 504.764
-494.75 609.455 556.524
-433.213 575.489 506.155
-470.263 602.312 554.594
-402.492 590.546 501.664
-515.449 599.499 568.376
-440.615 634.76 613.973
-453.33 649.388 546.249
-418.52 595.263 556.937
-488.724 596.192 619.031
-427.296 580.712 504.116
-444.199 600.206 591.761
-395.033 590.104 487.93
-431.506 621.853 599.186
-490.13 638.788 599.436
-470.193 636.97 614.7
-436.046 627.608 471.308
-446.802 580.949 504.151
-536.297 589.643 602.253
-442.064 648.163 493.708
-500.599 635.576 588.268
-437.197 632.924 505.246
-505.572 613.006 555.185
-437.073 585.64 509.789
-506.711 617.132 621.786
-493.888 617.445 656.708
-422.321 615.716 594.111
-409.855 602.416 485.191
-431.944 623.29 606.49
-441.675 622.864 613.029
-476.156 598.049 543.15
-411.5 606.887 495.757
-430.275 583.081 529.953
-474.034 583.774 523.588
-438.482 586.701 543.127
-420.946 612.185 573.223
-431.519 581.029 516.832
-489.746 611.586 539.303
-466.2 597.737 511.818
-457.058 635.29 610.465
-429.894 650.332 519.642
-508.111 630.082 593.622
-485.543 636.707 601.276
-437.273 593.606 540.243
-451.555 585.774 565.987
-476.66 649.807 543.23
-536.135 587.553 581.772
-485.466 604.22 510.251
-537.373 589.478 573.424
-437.948 585.622 538.914
-451.905 634.359 613.927
-464.763 587.916 524.65
-432.222 587.961 533.085
-519.397 604.119 635.373
-554.072 605.528 629.642
-429.567 615.124 604.929
-423.093 630.535 484.943
-427.706 585.364 528.57
-528.952 644.629 570.128
-415.399 634.007 515.259
-391.028 610.907 514.164
-406.649 582.054 504.872
-438.772 576.517 500.044
-405.736 611.72 519.33
-391.363 592.014 512.304
-451.578 637.059 611.45
-433.054 576.249 509.454
-397.674 592.337 484.343
-396.165 587.057 489.099
-495.069 607.878 537.215
-533.304 586.607 603.691
-416.468 592.469 526.83
-432.228 622.063 491.331
-456.187 590.872 513.702
-529.827 609.735 646.529
-467.652 599.402 598.08
-460.749 611.789 630.854
-440.436 634.784 502.405
-429.356 598.697 569.669
-517.246 630.954 650.514
-423.542 594.925 585.343
-405.884 624.981 546.043
-530.2 595.974 616.71
-470.051 642.793 587.053
-431.019 587.557 532.944
-428.91 585.033 520.512
-546.432 594.286 591.936
-409.691 599.603 521.471
-453.858 652.69 518.384
-412.919 603.446 554.189
-429.599 612.942 478.75
-478.508 644.368 517.891
-445.437 639.598 587.798
-476.274 650.54 505.548
-432.928 633.866 557.92
-495.863 587.151 589.263
-410.277 605.742 533.777
-463.741 646.648 506.759
-411.725 630.141 501.676
-407.513 586.636 542.542
-411.594 592.2 506.07
-433.663 631.75 569.001
-401.469 591.008 550.649
-495.717 605.517 535.646
-442.441 637.442 501.395
-440.44 592.974 583.808
-505.506 625.875 608.775
-430.803 593.655 558.469
-531.86 648.351 603.427
-471.44 593.342 524.329
-424.785 577.033 513.676
-514.24 598.939 630.145
-463.872 586.16 541.96
-448.511 593.938 545.375
-440.883 587.303 577.632
-438.546 582.924 533.036
-453.286 642.45 595.844
-398.833 617.284 508.236
-425.706 620.984 466.46
-520.122 622.775 665.563
-512.13 613.105 657.035
-433.159 628.984 509.936
-564.95 643.018 604.751
-423.042 618.373 502.636
-446.034 616.979 610.021
-439.442 638.883 553.139
-429.591 615.57 597.164
-447.557 614.741 612.58
-417.649 633.696 493.468
-468.948 590.272 563.746
-465.499 588.473 560.295
-420.278 614.998 494.135
-405.897 603.875 542.25
-528.165 646.805 574.894
-430.337 591.739 547.263
-514.86 597.46 587.035
-557.544 594.517 607.072
-454.006 653.511 560.544
-461.021 586.067 539.54
-418.597 604.085 454.063
-418.506 601.22 567.424
-540.855 598.931 574.749
-496.736 643.94 588.733
-517.451 630.303 630.627
-401.085 586.08 536.595
-547.444 603.515 630.796
-553.756 618.575 637.656
-506.239 586.456 576.103
-485.363 621.823 629.4
-488.517 639.334 587.702
-457.872 603.326 606.587
-426.615 612.768 476.747
-434.872 587.739 541.639
-404.378 625.063 556.39
-487.182 647.242 553.626
-528.212 647.365 608.102
-447.637 597.054 570.895
-409.579 583.453 477.268
-428.188 634.476 488.007
-449.587 652.501 518.242
-422.155 610.337 597.408
-411.244 591.704 472.529
-444.485 636.196 574.318
-472.853 650.633 591.782
-405.274 594.57 496.68
-537.965 629.497 565.427
-494.868 619.264 519.38
-537.231 606.398 558.997
-501.511 598.617 587.958
-447.331 624.931 617.809
-456.617 647.7 485.479
-494.477 600.315 627.827
-449.667 650.987 559.498
-409.36 588.726 478.768
-430.988 632.129 536.528
-427.537 639.67 554.195
-488.57 588.648 591.155
-511.131 613.087 646.153
-536.705 643.879 595.394
-447.488 641.88 569.35
-542.291 645.028 616.421
-406.854 621.057 568.73
-544.77 648.874 617.105
-539.338 643.022 587.904
-465.776 597.762 546.025
-461.324 630.27 622.147
-399.694 598.904 471.705
-430.669 585.516 528.531
-432.876 630.924 563.803
-432.762 635.921 538.089
-419.99 630.991 576.84
-554.12 598.72 593.719
-439.04 576.176 515.44
-476.458 604.761 614.402
-471.752 585.272 518.181
-413.3 585.372 517.046
-499.967 582.243 570.185
-455.698 588.12 527.744
-532.006 600.466 565.551
-472.76 634.596 615.892
-419.744 605.785 475.618
-449.915 647.186 512.72
-390.934 609.34 509.285
-400.95 587.074 543.568
-442.67 576.175 505.175
-476.74 649.527 540.015
-495.438 624.361 536.339
-503.409 640.404 591.5
-433.152 638.437 515.325
-493.066 596.468 539.213
-456.651 654.229 501.121
-424.254 630.803 543.452
-397.918 584.518 522.242
-407.666 628.7 495.3
-494.104 628.43 616.722
-433.951 627.676 507.359
-459.338 614.195 626.2
-469.563 601.448 560.56
-478.587 596.17 529.964
-489.912 616.904 525.119
-415.405 615.021 509.09
-538.941 594.369 621.4
-451.567 638.872 492.867
-395.802 587.443 510.511
-418.798 626.987 601.508
-511.402 587.883 580.029
-479.643 589.692 537.287
-449.876 606.77 621.535
-571.796 612.762 582.739
-406.51 613.607 515.349
-517.915 610.098 559.956
-400.746 607.043 506.448
-476.984 592.782 555.376
-480.843 648.793 563.809
-566.057 608.5 577.035
-470.422 584.022 523.357
-499.419 607.139 561.877
-460.891 587.629 517.079
-520.08 586.715 561.7
-481.034 606.586 531.838
-450.603 584.987 543.716
-413.546 602.145 539.501
-401.599 589.114 477.628
-490.999 595.721 536.225
-418.573 634.054 548.316
-497.356 588.57 583.969
-540.742 612.548 563.08
-434.81 618.724 605.545
-423.273 581.501 527.835
-454.827 645.447 483.803
-406.143 600.401 464.914
-538.686 613.743 562.682
-517.219 585.548 575.44
-501.03 654.517 570.072
-527.624 607.717 646.566
-536.543 607.321 566.035
-527.069 602.33 641.18
-489.721 597.496 620.371
-537.834 590.351 588.706
-547.936 619.633 639.782
-521.363 592.825 590.988
-424.347 601.626 579.18
-566.485 593.893 611.042
-484.491 601.43 569.002
-408.192 606.155 463.991
-474.857 599.513 584.412
-481.209 596.856 612.802
-401.183 617.655 492.776
-514.49 616.88 646.157
-520.45 626.096 633.477
-412.462 588.772 542.586
-444.722 616.953 624.556
-459.704 651.766 522.717
-525.091 648.176 566.738
-506.903 592.035 550.223
-388.073 598.733 497.953
-436.403 591.117 529.009
-484.544 585.958 559.075
-464.39 602.929 546.725
-494.322 612.791 541.606
-435.514 591.316 570.199
-431.892 632.575 609.768
-471.783 586.009 537.601
-412.477 619.13 530.353
-439.4 637.452 544.578
-462.391 583.054 523.101
-458.261 656.696 496.03
-407.928 632.713 510.031
-502.14 594.226 624.522
-497.955 588.361 551.083
-439.604 641.6 490.065
-427.196 581.539 507.933
-524.19 646.067 602.031
-405.274 584.65 504.106
-505.166 588.561 594.022
-514.362 584.512 568.255
-434.07 586.541 524.739
-401.207 578.375 498.606
-423.645 636.419 569.708
-481.677 605.764 524.924
-413.27 582.074 479.493
-496.887 644.726 573.504
-495.558 608.791 560.078
-541 593.806 573.97
-460.393 649.069 523.608
-415.634 587.262 466.709
-441.977 638.204 550.117
-503.893 605.092 544.239
-437.031 634.601 563.793
-423.586 576.911 512.676
-453.195 584.615 557.202
-500.867 598.21 584.241
-424.024 595.54 457.41
-395.995 616.315 541.207
-447.394 633.284 610.987
-439.2 628.4 498.602
-453.348 635.822 529.693
-445.793 647.741 578.942
-570.255 591.631 597.106
-480.381 622.899 626.405
-456.496 649.972 523.356
-546.625 610.178 559.364
-468.529 598.102 552.935
-426.707 579.906 504.77
-449.088 640.049 483.882
-436.039 626.102 612.417
-463.207 593.91 577.417
-408.071 588.575 469.144
-411.81 621.366 582.921
-422.523 586.038 540.735
-422.978 588.23 480.678
-478.101 616.385 637.341
-485.021 622.685 622.336
-479.434 647.953 548.728
-466.158 655.083 565.123
-427.556 606.607 603.246
-481.804 600.896 540.487
-510.797 588.888 585.055
-406.48 626.89 496.225
-467.646 592.533 515.099
-517.464 605.088 564.302
-420.056 583.398 536.234
-406.474 611.286 549.289
-407.637 613.522 532.489
-412.353 590.017 552.334
-498.43 591.782 548.105
-568.217 591.584 600.364
-530.292 636.294 587.595
-401.378 592.665 467.326
-408.786 626.59 493.577
-443.647 648.735 568.247
-453.715 595.302 564.819
-400.61 608.998 561.613
-460.172 650.611 549.231
-497.879 598.619 640.334
-498.069 625.296 612.813
-396.38 580.131 510.979
-465.977 594.326 508.328
-391.994 598.281 545.405
-429.289 582.709 505.677
-392.107 585.318 495.092
-508.681 636.719 622.761
-496.659 603.917 534.848
-470.8 653.03 501.868
-441.974 591.927 521.538
-470.369 606.36 548.886
-444.875 586.595 504.66
-476.66 643.939 604.862
-423.3 618.318 580.143
-497.421 595.694 629.538
-400.601 593.726 475.583
-524.471 599.703 575.262
-457.762 593.278 591.902
-413.307 611.928 556.823
-416.184 627.189 578.858
-534.563 587.72 574.876
-457.5 580.967 528.471
-422.376 632.099 592.322
-521.449 624.556 635.666
-478.812 602.101 518.58
-517.268 596.874 553.025
-478.116 647.728 598.17
-440.204 586.644 542.138
-503.737 593.815 625.225
-433.389 612.683 605.032
-406.006 613.295 518.38
-452.116 655.917 505.34
-389.334 594.323 526.114
-502.645 592.658 595.218
-529.563 605.501 636.037
-419.958 604.304 569.348
-448.207 580.33 514.692
-496.648 606.722 536.454
-501.213 655.755 573.8
-505.351 628.464 603.783
-492.967 613.979 547.881
-557.998 592.628 610.601
-447.563 601.641 594.265
-530.706 597.492 627.911
-469.631 645.268 511.793
-497.261 617.917 506.667
-523.956 621.019 665.723
-462.397 649.64 502.948
-566.371 589.424 597.155
-410.904 584.31 527.682
-439.07 611.232 615.145
-435.156 634.28 619.029
-493.081 603.915 630.29
-463.779 648.769 535.178
-494.195 609.851 538.836
-497.941 594.94 543.339
-548.132 600.936 574.853
-420.617 591.349 565.164
-426.457 590.26 566.287
-494.066 605.869 534.416
-482.518 590.718 545.468
-394.339 616.647 554.978
-402.737 622.368 543.761
-489.735 598.919 591.939
-479.011 637.218 609.679
-477.489 641.828 604.119
-506.623 626.687 606.588
-440.504 613.158 623.545
-477.257 640.708 608.513
-508.56 587.765 554.569
-514.014 641.044 582.988
-452.65 649.155 530.434
-495.493 594.032 616.438
-448.596 640.837 564.103
-478.948 656.657 579.135
-475.426 643.833 593.533
-467.083 650.916 586.236
-486.857 647.597 573.972
-391.459 603.232 553.097
-479.544 589.261 540.921
-450.811 592.083 564.772
-435.83 624.935 504.684
-493.614 615.074 506.716
-515.995 607.376 648.762
-530.978 599.066 565.072
-408.102 612.904 467.299
-437.119 630.829 612.754
-536.825 644.462 571.454
-401.141 580.476 517.187
-579.069 643.374 609.09
-508.77 623.398 637.972
-443.941 637.721 532.016
-549.894 617.149 635.674
-438.763 636.314 482.796
-438.076 590.745 523.672
-430.565 619.77 498.155
-553.402 609.874 630.601
-418.138 633.573 490.225
-468.669 646.693 552.744
-499.221 616.264 659.193
-413.028 593.775 468.552
-441.89 643.258 554.857
-413.816 617.021 595.497
-417.361 593.747 523.872
-506.341 638.724 580.561
-509.907 627.221 597.606
-515.268 649.967 561.539
-430.993 631.906 478.486
-459.79 630.444 625.014
-422.119 632.48 555.872
-429.033 582.522 499.315
-418.326 637.921 510.972
-499.233 586.577 560.594
-417.228 599.011 466.415
-529.111 605.976 641.225
-427.76 624.635 509.963
-412.55 625.403 482.064
-479.573 606.98 560.657
-421.21 594.475 542.438
-452.297 650.69 493.155
-487.036 596.711 623.269
-428.837 623.803 506.737
-391.495 610.903 496.375
-383.933 597.158 521.298
-465.128 589.311 550.115
-462.74 650.978 514.018
-528.506 589.522 565.509
-462.595 645.742 599.037
-398.287 578.92 503.953
-518.337 631.328 652.896
-397.57 616.622 561.377
-445.617 592.717 543.039
-424.241 598.062 575.128
-492.287 606.181 535.44
-389.56 593.375 497.362
-530.726 644.984 577.263
-525.47 616.54 640.363
-510.642 585.969 558.154
-457.812 647.387 506.79
-540.364 641.359 597.75
-502.697 623.657 664.11
-453.688 640.724 572.512
-421.616 639.94 540.581
-569.841 595.041 597.869
-499.901 590.24 607.478
-499.272 623.475 517.133
-472.208 611.52 625.176
-429.005 630.4 513.55
-537.179 594.521 614.025
-562.969 597.02 607.355
-455.366 582.532 535.533
-483.526 592.472 525.966
-407.544 584.316 534.233
-537.41 640.151 586.784
-393.282 603.201 481.372
-460.908 653.983 576.053
-440.902 643.067 550.534
-420.942 620.177 510.866
-489.455 616.832 515.205
-401.523 584.001 481.326
-502.707 598.178 629.192
-500.162 598.211 580.894
-446.453 647.195 583.065
-436.842 637.297 512.328
-469.24 611.311 632.275
-482.209 610.327 528.821
-473.24 601.105 565.623
-490.432 600.523 568.251
-434.121 593.798 552.042
-417.794 587.619 470.41
-393.029 589.726 522.965
-418.6 579.051 512.06
-485.962 627.832 619.144
-495.655 596.163 630.585
-460.461 651.508 511.545
-542.418 618.705 645.874
-433.237 635.009 596.982
-495.371 600.512 532.483
-435.931 585.619 511.533
-511.082 619.969 618.969
-544.692 609.985 565.648
-420.367 623.26 468.705
-520.93 630.25 634.354
-423.375 635.815 572.909
-478.366 649.842 537.083
-427.537 635.862 578.785
-422.566 589.264 558.709
-408.341 631.406 532.647
-434.286 616.198 598.104
-401.718 581.792 515.897
-495.365 619.786 539.993
-456.156 635.835 613.322
-530.691 642.914 581.531
-438.957 635.142 506.252
-404.805 606.368 570.81
-505.972 631.284 593.236
-439.18 633.356 619.909
-501.005 599.691 642.019
-425.957 589.112 523.375
-454.525 639.021 490.76
-522.644 601.91 575.194
-451.446 612.701 615.409
-457.198 588.65 507.671
-478.074 589.48 532.642
-441.215 645.151 517.184
-429.745 645.778 511.904
-397.623 607.008 479.592
-469.109 652.901 486.651
-418.704 609.451 455.681
-524.199 647.434 573.752
-554.154 591.702 612.968
-527.131 595.778 584.901
-491.597 609.53 516.219
-517.477 601.873 550.651
-556.819 596.743 582.051
-447.341 648.06 530.211
-454.359 643.588 487.631
-446.098 652.686 515.172
-552.106 589.165 607.147
-407.901 604.201 529.359
-520.441 621.991 616.173
-464.532 589.348 511.495
-442.971 583.245 497.886
-401.778 607.362 538.141
-427.116 628.438 519.406
-447.456 646.548 556.526
-401.113 617.351 490.593
-454.825 586.601 519.999
-385.157 598.471 533.13
-435.095 573.186 500.172
-531.605 617.858 656.74
-438.531 631.484 608.45
-461.063 644.738 552.128
-405.654 605.686 526.768
-541.114 590.272 591.118
-482.932 599.915 625.3
-446.097 653.279 502.882
-440.43 641.814 578.336
-476.696 648.387 552.968
-463.82 646.795 577.516
-469.325 647.492 521.768
-410.717 580.07 505.952
-423.41 640.749 499.188
-425.65 631.021 585.499
-457.621 643.768 543.817
-527.372 636.717 585.757
-456.453 585.024 565.393
-402.163 587.371 544.887
-407.318 603.321 485.195
-402.315 587.29 546.53
-513.018 631.843 588.253
-515.308 646.728 567.021
-398.232 587.016 509.992
-488.867 610.883 511.216
-420.877 577.533 508.87
-432.121 586.563 523.136
-440.229 591.027 516.687
-533.69 643.773 606.832
-535.511 595.455 612.137
-476.106 617.86 627.865
-534.836 616.821 649.458
-414.816 621.038 598.168
-444.314 652.078 507.097
-453.735 650.864 579.011
-473.914 606.85 559.742
-449.231 641.471 599.606
-442.961 627.502 624.893
-417.448 609.536 466.468
-427.262 588.778 552.059
-487.602 606.843 550.811
-416.038 608.925 489.347
-411.299 617.668 518.648
-432.815 583.965 529.903
-453.735 595.41 587.653
-480.435 601.87 595.935
-480.31 590.504 528.36
-410.557 625.031 562.127
-458.908 642.923 600.402
-445.469 634.898 622.193
-415.468 587.029 547.677
-425.886 602.25 595.122
-442.123 647.367 536.577
-429.885 632.787 595.408
-519.151 638.918 580.057
-528.294 640.222 603.36
-516.927 598.468 576.141
-457.008 646.993 504.135
-449.098 635.066 612.314
-535.094 605.6 563.966
-531.235 641.701 606.871
-435.049 614.061 608.827
-492.41 650.06 571.285
-461.367 591.94 535.687
-456.898 587.853 571.908
-440.846 640.805 523.428
-509.207 638.033 589.304
-434.792 616.891 607.583
-471.546 647.624 555.43
-507.145 646.772 576.668
-510.894 646.462 578.684
-502.886 612.658 642.04
-517.826 593.322 616.185
-480.773 602.544 568.796
-417.675 613.415 593.359
-474.995 585.419 571.278
-406.594 593.693 479.983
-426.668 627.254 596.658
-511.127 584.463 562.573
-477.717 650.566 491.102
-437.787 651.362 522.998
-406.57 612.451 512.274
-486.356 640.921 591.889
-563.413 590.085 598.743
-396.522 594.486 478.668
-467.553 581.763 576.435
-402.186 603.585 514.192
-414.749 617.693 567.178
-520.078 596.332 553.902
-412.661 593.85 499.548
-478.874 657.925 577.074
-453.771 641.393 492.593
-431.697 630.924 601.52
-509.373 590.781 611.606
-520.075 598.478 629.525
-430.386 590.991 514.517
-448.773 637.619 611.991
-498.076 613.122 638.825
-427.391 627.259 472.947
-436.814 598.592 572.775
-392.821 605.92 487.749
-421.981 624.281 538.699
-451.11 583.742 538.982
-423.381 610.15 581.911
-504.925 590.843 549.412
-499.189 600.896 646.189
-416.635 596.753 517.253
-464.388 583.564 525.875
-430.636 590.806 515.088
-508.511 594.13 550.462
-467.71 647.827 600.882
-512.961 592.798 618.81
-396.358 601.401 503.264
-447.416 649.043 530.37
-410.162 625.891 487.519
-552.888 599.992 622.217
-472.526 590.383 551.393
-462.114 592.339 551.328
-467.26 631.78 621.955
-447.406 620.967 626.219
-501.001 648.696 565.931
-399.335 593.569 472.117
-571.804 595.079 598.178
-417.395 636.49 516.571
-490.771 595.251 603.695
-403.885 583.586 491.718
-423.069 591.291 506.672
-465.588 601.746 604.189
-512.068 592.225 554.46
-442.821 622.632 625.666
-436.075 592.425 557.206
-421.158 595.947 583.114
-534.152 623.958 663.163
-505.405 605.194 645.72
-498.545 652.258 559.894
-482.711 644.956 583.737
-543.327 599.747 581.47
-498.496 644.129 586.922
-486.88 612.788 514.638
-415.093 620.105 533.002
-408.749 630.847 522.205
-435.2 641.05 554.763
-528.378 641.427 612.206
-459.383 601.117 603.453
-403.601 608.898 568.283
-470.855 596.152 571.369
-491.337 616.7 514.137
-565.176 593.615 592.243
-436.158 653.639 512.315
-491.4 630.408 614.13
-452.194 594.016 545.349
-471.885 590.687 527.605
-443.329 579.103 499.561
-518.15 596.332 634.675
-409.238 591.578 511.323
-428.836 600.406 457.385
-484.582 643.447 535.585
-525.937 585.159 604.764
-399.719 594.219 550.393
-494.892 656.218 571.051
-415.639 616.376 470.227
-514.267 597.291 607.798
-501.574 637.808 585.926
-529.683 588.82 568.09
-573.603 611.128 580.46
-503.169 597.307 619.335
-423.386 584.596 490.193
-469.151 650.653 537.804
-531.264 589.378 568.694
-456.697 644.217 486.922
-456.737 630.342 622.814
-468.643 644.258 582.028
-405.475 605.603 521.374
-448.363 651.161 512.188
-431.398 627.717 605.684
-485.421 611.877 517.684
-491.028 608.401 525.24
-429.739 590.931 545.059
-423.364 615.568 496.219
-440.176 593.086 560.25
-442.712 582.693 497.897
-425.371 590.084 456.447
-405.001 607.362 520.446
-447.862 637.306 498.832
-422.032 633.939 487.303
-451.25 636.053 524.513
-433.803 637.077 575.513
-462.996 598.794 508.936
-531.91 597.723 590.392
-399.731 581.55 504.129
-532.688 646.003 607.088
-503.723 629.875 599.26
-481.603 604.709 562.271
-442.727 603.429 595.607
-486.057 620.107 533.528
-447.349 640.78 545.922
-430.654 599.728 587.028
-500.499 601.436 631.103
-502.659 650.754 550.399
-446.361 639.851 570.369
-416.022 602.323 559.761
-429.534 622.762 608.762
-446.592 590.014 587.113
-458.871 646.907 507.033
-446.155 647.281 510.242
-413.112 630.943 553.991
-421.213 626.593 553.953
-515.664 583.306 572.378
-427.018 586.903 494.897
-533.629 596.235 615.059
-421.915 582.073 527.343
-513.976 638.326 610.979
-478.75 600.68 542.005
-415.993 620.659 553.609
-528.121 642.997 576.758
-425.475 588.946 482.932
-392.648 588.491 514.808
-395.016 614.315 515.212
-505.914 638.893 580.866
-519.299 632.858 656.47
-450.776 587.413 576.655
-477.226 602.362 633.55
-446.151 581.431 497.492
-465.008 594.623 516.828
-426.627 637.411 561.382
-499.728 592.086 618.626
-425.511 619.087 596.098
-478.176 587.002 536.357
-451.371 652.969 523.064
-483.143 597.649 627.349
-399.578 581.152 501.071
-480.666 599.721 532.025
-504.367 626.633 607.974
-403.098 582.989 503.29
-463.363 589.117 511.708
-501.115 606.052 543.472
-419.23 623.341 515.722
-476.155 597.425 525.544
-507.028 614.343 628.248
-431.83 610.741 608.211
-415.349 628.171 574.812
-391.316 593.893 510.523
-484.959 593.855 607.335
-520.173 638.511 611.188
-423.872 615.632 489.51
-476.918 648.377 587.297
-452.28 580.253 526.063
-491.096 592.581 543.577
-536.768 586.204 578.206
-472.618 598.667 605.057
-420.388 594.87 586.319
-471.471 646.658 521.264
-416.09 588.931 482.157
-402.13 605.847 568.393
-554.352 590.883 608.6
-489.047 610.823 541.834
-447.755 582.863 501.52
-397.161 617.279 546.122
-428.48 620.129 493.67
-419.33 623.756 473
-528.617 615.054 653.81
-441.878 619.091 621.929
-522.052 638.65 620.506
-445.911 634.328 477.174
-452.823 639.633 607.45
-515.783 625.628 605.731
-491.35 608.905 526.339
-561.978 591.937 608.706
-533.834 596.762 593.312
-412.606 599.872 459.872
-572.518 618.439 587.423
-467.259 585.05 516.555
-429.009 606.031 591.243
-532.331 592.818 607.465
-454.302 648.439 535.98
-423.614 612.662 582.238
-542.962 613.837 554.607
-394.576 603.623 560.052
-460.165 642.734 585.564
-454.587 579.372 515.226
-479.349 589.41 528.099
-412.085 611.15 588.937
-438.737 584.258 527.166
-500.183 617.069 546.681
-426.781 614.293 488.934
-533.475 620.749 657.625
-462.418 649.373 542.197
-416.287 600.037 554.39
-479.073 598.89 604.736
-425.038 633.282 583.622
-480.011 653.249 583.5
-492.034 600.134 529.203
-436.418 647.816 498.929
-429.174 628.536 512.009
-450.008 599.306 595.365
-415.371 578.428 508.971
-424.559 642.25 502.431
-432.394 626.055 615.733
-433.09 612.781 606.072
-416.015 621.473 533.801
-436.387 613.939 613.666
-491.82 648.232 552.86
-425.159 611.244 473.596
-389.221 594.156 514.267
-454.293 646.068 563.285
-465.628 605.558 591.148
-453.777 642.968 589.944
-482.581 583.084 564.764
-391.144 598.611 490.783
-412.624 627.178 573.844
-492.581 647.623 587.095
-455.031 608.877 617.959
-538.237 641.41 587.718
-480.55 594.957 598.187
-411.145 594.456 573.403
-440.755 632.631 597.67
-431.912 622.383 606.533
-404.886 608.458 574.275
-522.068 628.204 563.223
-413.521 627.249 565.138
-484.297 614.389 637.071
-431.225 628.736 584.771
-491.302 597.583 604.968
-439.169 626.358 491.709
-459.399 589.08 539.341
-420.33 614.254 468.613
-455.365 592.729 589.999
-449.529 595.962 591.749
-466.661 598.879 596.547
-531.535 606.354 639.226
-476.185 645.137 572.578
-470.336 641.947 599.102
-531.236 602.578 557.294
-519.035 633.012 616.771
-449.723 641.298 562.082
-468.576 648.617 520.734
-419.718 620.6 469.439
-450.249 609.726 624.492
-443.97 643.566 587.082
-427.647 583.84 526.666
-509.775 634.84 586.496
-407.297 611.168 511.627
-438.686 632.98 590.394
-394.129 590.653 543.612
-439.838 635.199 586.304
-498.057 589.299 602.575
-449.121 634.081 495.683
-428.821 622.139 467.308
-503.818 631.127 614.096
-414.937 614.48 467.89
-462.077 586.227 542.458
-460.849 650.086 520.869
-468.89 642.871 519.605
-532.514 638.655 595.96
-413.21 626.091 483.363
-485.852 594.624 599.74
-402.942 592.399 473.169
-475.619 643.398 520.868
-498.735 592.592 622.765
-405.242 580.34 504.331
-473.747 648.006 513.461
-411.159 599.729 528.765
-545.23 591.089 580.745
-484.381 639.148 604.605
-547.573 617.237 638.163
-433.687 620.618 475.57
-438.593 636.12 528.959
-534.818 596.416 618.466
-429.019 625.436 604.844
-443.014 647.991 565.301
-455.958 587.801 557.24
-523.525 587.717 578.553
-420.711 626.308 545.942
-476.642 637.511 609.299
-414.939 605.074 554.177
-439.561 586.85 514.465
-447.445 640.633 585.561
-515.802 596.741 550.982
-443.765 635.615 478.066
-406.137 586.021 475.995
-515.122 636.353 625.526
-400.643 591.577 483.246
-521.153 617.807 629.151
-534.858 644.039 574.712
-470.696 651.276 512.868
-476.628 607.815 549.518
-509.341 636.802 627.339
-488.852 591.798 592.677
-430.729 589.557 553.901
-415.327 604.344 459.345
-478.487 643.948 531.427
-493.606 586.079 556.055
-501.818 605.927 565.123
-499.636 598.068 637.256
-515.541 625.534 660.785
-416.986 631.364 553.854
-437.063 632.336 578.652
-417.249 586.488 537.59
-496.039 596.187 593.74
-422.828 584.718 512.578
-567.842 597.532 603.09
-470.583 585.065 568.769
-427.696 608.231 593.984
-453.166 588.067 512.118
-492.732 649.637 568.115
-521.621 599.226 630.746
-490.986 634.823 603.108
-518.657 607.159 561.293
-500.838 620.132 660.057
-495.009 595.642 597.651
-399.094 576.361 497.493
-448.582 582.6 496.561
-395.75 598.868 480.381
-425.571 614.189 582.488
-509.32 633.489 644.007
-510.093 592.239 553.779
-422.6 617.515 579.196
-413.851 598.824 463.446
-419.749 594.096 524.92
-437.951 640.539 514.558
-538.264 597.85 614.331
-433.006 588.133 562.435
-532.722 638.078 587.577
-492.492 611.957 528.512
-441.264 615.539 607.305
-410.239 582.209 482.431
-494.39 592.444 616.4
-448.364 637.606 498.737
-414.634 604.153 486.06
-522.41 630.88 649.533
-524.9 587.112 608.938
-438.391 609.665 615.678
-488.295 607.751 539.579
-415.605 595.89 584.665
-458.057 603.042 624.542
-406.356 626.49 543.254
-502.619 600.176 588.06
-477.308 599.497 528.687
-472.442 585.636 585.274
-491.634 615.605 545.894
-467.985 591.548 518.275
-575.632 641.261 613.52
-473.411 597.786 519.782
-477.062 607.256 637.245
-422.993 620.321 589.56
-530.179 640.878 583.52
-503.369 634.516 618.512
-416.373 621.591 550.936
-405.851 627.749 512.144
-426.817 649.524 521.512
-519.509 602.34 633.17
-492.37 584.393 576.397
-472.406 586.687 541.605
-517.178 586.112 605.139
-415.22 593.112 526.886
-416.052 598.087 463.346
-451.733 647.702 513.984
-478.613 585.381 567.482
-458.494 588.505 530.69
-510.582 650.866 565.389
-471.01 600.174 512.084
-470.518 606.086 631.631
-489.221 626.968 621.988
-548.24 612.065 632.291
-532.14 627.734 563.353
-560.004 593.21 597.511
-508.736 647.12 550.932
-430.872 584.68 532.693
-507.192 586.189 559.247
-454.922 602.694 598.204
-436.971 640.226 576.998
-551.724 593.905 608.583
-488.855 598.819 630.746
-520.862 646.88 564.298
-546.462 590.048 592.79
-420.545 615.408 569.156
-465.995 591.557 560.864
-439.588 582.873 525.357
-438.63 593.675 530.493
-422.361 632.574 571.28
-437.299 588.807 552.675
-397.988 578.483 500.153
-466.042 618.625 633.661
-445.088 626.358 617.597
-470.322 640.815 600.916
-415.468 629.844 554.136
-474.493 640.254 537.7
-430.484 592.291 554.05
-415.042 620.586 537.789
-424.139 642.078 500.259
-417.002 601.849 566.321
-515.948 638.16 618.812
-462.374 596.083 511.068
-437.885 580.574 512.031
-519.035 637.64 605.165
-414.376 621.486 592.571
-487.034 614.248 637.569
-470.852 647.6 509.531
-523.738 624.708 633.293
-421.73 618.22 591.609
-478.365 654.344 562.099
-523.789 586.016 608.309
-538.954 645.043 602.67
-426.66 629.269 470.108
-397.962 585.931 496.861
-545.54 601.788 572.471
-424.711 627.559 561.448
-401.364 623.547 555.925
-480.115 588.253 552.589
-506.805 585.255 581.155
-431.263 592.257 546.882
-434.709 651.061 510.341
-489.151 600.752 526.094
-465.987 631.152 621.427
-410.508 626.652 571.266
-527.715 597.614 584.405
-472.447 591.499 526.611
-534.488 588.065 614.762
-402.9 612.608 535.185
-419.266 579.457 512.494
-467.717 584.236 581.025
-494.134 586.032 585.436
-470.684 604.515 559.672
-449.628 650.642 525.149
-512.919 602.925 567.755
-468.77 587.17 540.844
-464.093 635.594 528.495
-395.124 603.262 483.004
-486.883 620.809 527.434
-471.74 597.731 511.787
-522.433 644.84 578.358
-460.325 637.776 534.777
-417.024 586.156 480.606
-436.343 630.036 579.924
-540.119 592.99 617.218
-476.78 622.665 633.806
-405.845 596.803 502.808
-503.744 604.478 565.028
-422.893 610.325 589.758
-425.001 640.911 512.349
-389.438 593.976 518.972
-470.477 651.168 548.082
-567.753 619.964 584.807
-521.354 609.07 640.351
-452.762 583.846 530.146
-509.879 616.54 657.095
-415.01 588.924 566.675
-415.361 590.493 552.518
-494.33 622.954 617.035
-535.811 648.203 610.31
-478.208 602.446 623.676
-448.324 646.124 490.858
-481.806 646.795 576.813
-463.192 650.463 521.19
-566.203 592.653 592.229
-442.095 587.93 510.471
-412.792 604.548 484.039
-431.432 601.28 584.661
-516.365 643.757 570.372
-510.383 599.616 634.052
-412.134 586.177 471.803
-437.154 644.322 492.202
-491.742 599.032 580.233
-490.584 582.359 573.464
-447.093 604.385 595.102
-483.209 620.885 530.133
-404.265 601.008 490.399
-439.948 644.621 574.84
-542.074 646.838 607.813
-432.386 643.049 559.974
-448.777 635.528 611.305
-467.844 625.463 630.941
-519.973 643.288 595.096
-438.703 653.289 512.619
-449.653 587.66 531.119
-405.143 612.098 520.477
-421.596 632.266 569.415
-463.178 599.445 587.639
-522.838 602.777 554.119
-461.923 648.747 502.021
-479.848 603.643 546.741
-414.457 586.967 478.577
-424.538 638.878 546.646
-457.789 589.126 504.726
-495.543 591.833 550.897
-429.575 627.521 572.483
-416.551 588.072 524.273
-480 584.75 569.62
-426.904 622.543 589.356
-449.981 586.656 536.427
-536.008 620.593 654.02
-522.509 597.924 626.029
-420.7 585.252 546.849
-398.021 592.696 480.634
-429.986 626.033 593.564
-484.382 605.046 534.441
-422.113 618.45 468.426
-517.101 617.074 664.732
-508.552 622.579 621.132
-400.171 581.198 517.688
-510.806 633.83 588.135
-478.881 621.666 633.044
-487.122 605.935 517.698
-419.525 600.112 455.439
-568.575 616.564 583.492
-427.051 635.667 591.671
-421.398 641.419 534.642
-435.058 584.98 533.999
-517.903 612.095 655.013
-448.947 632.608 496.692
-461.955 586.855 526.75
-484.551 650.762 541.828
-437.534 591.931 530.723
-489.289 600.851 637.057
-521.22 621.468 652.104
-436.202 588.337 523.36
-436.037 592.175 583.833
-424.891 639.413 544.084
-474.691 604.04 623.046
-513.754 585.768 574.669
-415.698 620.146 545.061
-467.566 642.707 594.891
-422.193 584.968 494.58
-491.156 617.023 525.088
-432.828 625.483 611.02
-481.397 594.795 605.624
-572.801 645.398 619.417
-407.202 600.09 518.04
-432.473 642.292 551.564
-523.619 631.009 596.151
-415.641 625.715 596.542
-508.574 631.846 636.814
-393.363 610.73 545.008
-445.433 638.272 545.668
-421.974 632.585 597.448
-486.698 593.503 602.478
-505.04 634.333 587.736
-404.102 588.562 474.168
-420.403 629.569 595.832
-510.616 594.366 551.672
-453.471 651.753 525.028
-427.685 598.654 571.898
-436.899 582.371 510.057
-470.122 648.892 512.531
-523.559 646.477 567.569
-561.974 611.543 583.63
-391.535 592.801 507.699
-434.174 620.529 481.142
-394.392 584.591 514.846
-513.418 636.131 618.426
-446.44 638.25 564.345
-495.687 612.43 555.5
-509.609 621.701 635.141
-522.035 648.474 562.835
-457.463 592.297 563.019
-422.211 601.722 570.935
-525 607.995 639.781
-411.412 600.047 516.597
-530.451 641.065 592.643
-442.415 596.557 592.524
-452.842 634.471 609.528
-434.826 591.141 531.774
-517.578 596.156 631.563
-507.729 639.684 620.892
-445.547 639.291 603.253
-518.734 596.244 603.355
-513.184 627.305 594.077
-390.602 611.366 521.693
-542.969 598.864 586.243
-506.283 590.266 611.7
-430.925 585.586 513.414
-432.341 633.864 542.934
-459.112 645.671 558.125
-481.519 583.345 573.066
-536.938 610.944 556.402
-414.404 628.715 559.802
-424.352 583.579 530.227
-517.361 645.1 603.924
-445.441 592.201 552.661
-407.102 583.359 519.811
-460.637 588.15 589.648
-509.451 609.813 554.553
-474.671 585.784 537.76
-538.886 599.355 585.011
-445.45 587.938 507.572
-400.394 582.067 519.005
-526.018 617.164 655.946
-395.614 605.675 482.404
-414.965 600.55 554.762
-419.434 629.602 578.757
-418.107 629.929 484.217
-491.475 591.531 616.953
-440.118 601.326 583.001
-464.229 642.968 545.357
-571.275 643.261 619.562
-408.329 631.356 509.548
-525.138 597.428 627.406
-446.761 589.113 523.278
-443.31 596.927 591.685
-542.848 600.49 570.209
-518.006 638.628 624.342
-441.877 622.461 610.009
-517.357 630.132 620.092
-499.582 635.614 598.866
-503.672 632.028 594.02
-399.64 619.314 518.833
-424.672 584.641 495.349
-425.174 603.282 588.812
-447.229 640.481 605.01
-447.873 653.261 509.066
-512.985 634.622 651.662
-515.183 623.588 612.268
-527.053 638.87 599.08
-399.649 624.495 518.016
-533.811 590.209 603.167
-466.342 649.676 538.69
-525.085 612.364 653.9
-445.07 628.376 628.087
-527.501 643.915 574.009
-483.261 652.454 550.663
-400.172 616.321 483.251
-497.199 654.145 560.572
-514.998 591.851 557.272
-426.867 628.211 537.536
-439.902 589.963 515.33
-483.684 653.456 552.379
-419.592 630.709 557.782
-466.881 642.133 590.067
-525.225 643.429 579.825
-482.443 600.618 532.662
-429.616 622.665 504.398
-532.004 604.506 564.217
-487.363 620.175 627.648
-457.41 584.227 537.962
-451.161 601.791 593.714
-460.191 652.24 512.158
-438.57 573.455 503.142
-411.293 616.464 513.541
-440.685 631.833 474.398
-471.612 651.263 592.853
-432.026 643.633 491.402
-418.78 615.426 569.853
-448.916 648.492 583.492
-408.954 610.923 502.384
-386.374 601.124 500.153
-475.296 602.56 615.774
-540.432 612.651 557.848
-430.96 633.138 483.015
-407.573 573.171 487.036
-393.222 590.374 543.055
-474.728 644.26 514.495
-426.384 615.818 485.054
-448.606 635.501 486.945
-424.069 631.812 483.237
-477.678 586.302 586.389
-508.454 646.502 557.126
-529.501 605.517 556.182
-520.536 607.602 563.478
-398.174 605.033 505.43
-491.953 598.827 583.828
-437.427 578.398 506.965
-564.08 596.988 614.012
-420.457 640.815 537.047
-467.391 649.182 514.932
-482.06 639.817 536.984
-388.942 596.47 513.402
-507.252 606.957 560.622
-477.31 593.309 530.018
-449.914 648.358 579.188
-517.506 649.784 558.093
-484.683 592.112 546.15
-481.389 642.599 587.355
-437.947 643.946 570.644
-411.699 586.89 506.117
-536.875 596.951 620.943
-522.357 630.447 596.278
-455.307 644.625 584.525
-435.105 601.674 589.641
-449.611 580.64 505.773
-420.276 606.624 476.503
-500.18 652.434 573.685
-392.826 587.813 495.327
-484.594 599.665 598.097
-489.202 606.015 519.242
-499.541 614.363 628.44
-529.88 585.057 602.713
-485.187 600.197 636.688
-486.904 638.205 597.582
-450.985 642.888 584.318
-416.625 585.931 537.175
-474.938 649.832 505.05
-510.225 592.002 613.498
-421.052 584.327 538.034
-427.183 641.767 508.85
-459.201 585.165 570.37
-502.123 614.299 627.364
-449.826 648.992 544.273
-488.339 648.799 569.903
-471.072 647.975 525.497
-444.272 637.227 601.094
-494.959 613.918 512.192
-519.562 629.869 651.634
-493.971 586.945 559.826
-518.437 593.003 627.542
-404.809 600.318 485.07
-425.238 588.639 525.602
-402.649 608.365 511.586
-439.483 587.835 549.315
-397.493 578.46 494.513
-431.09 643.262 546.397
-523.318 642.011 582.524
-512.975 625.452 640.556
-480.072 607.17 516.236
-498.414 593.137 546.597
-447.754 583.089 521.463
-465.308 650.766 514.831
-473.4 649.007 535.291
-441.481 577.909 500.948
-503.527 597.287 635.235
-423.824 616.901 502.298
-496.107 595.836 541.762
-549.506 601.221 572.045
-469.939 586.941 538.966
-465.628 624.865 627.18
-545.074 596.739 590.916
-430.525 583.459 509.68
-481.528 584.431 574.787
-526.73 599.446 633.549
-443.345 586.632 534.05
-391.653 610.522 512.299
-436.403 636.303 600.661
-481.585 603.369 512.789
-486.569 595.482 615.93
-514.95 636.561 647.473
-456.138 590.842 547.161
-425.466 634.023 558.866
-399.472 604.863 531.322
-398.701 618.749 557.868
-453.19 581.238 516.841
-411.474 617.044 555.762
-459.124 580.466 528.163
-519.622 649.279 563.12
-470.145 602.158 556.804
-513.092 594.315 553.196
-453.661 582.893 537.691
-452.079 649.294 507.564
-476.47 641.333 529.704
-429.275 645.851 496.93
-446.952 587.129 518.292
-384.009 599.969 522.373
-435.137 632.445 620.905
-448.019 585.722 509.639
-496.829 586.935 578.26
-413.415 620.124 536.082
-442.571 650.754 521.722
-406.442 614.196 575.885
-440.111 586.295 514.464
-428.187 588.187 520.45
-454.421 588.929 551.971
-546.035 648.485 619.622
-521.814 585.518 569.447
-513.843 590.817 610.533
-424.212 581.095 496.051
-436.161 577.112 508.845
-444.23 631.083 626.464
-456.474 654.691 567.971
-440.704 586.917 575.29
-532.802 638.115 585.456
-415.428 612.4 499.744
-447.432 606.098 618.065
-462.574 592.198 549.155
-403.134 590.101 474.67
-509.62 586.948 557.315
-534.571 595.288 578.044
-464.76 582.93 518.35
-466.745 601.47 608.73
-479.019 598.954 585.578
-476.046 638.219 612.29
-401.634 600.476 512.273
-435.175 602.119 586.694
-471.843 598.936 559.202
-430.84 600.312 455.636
-418.931 629.122 560.85
-425.116 602.488 586.671
-430.01 635.129 522.514
-432.258 648.272 535.862
-433.802 586.553 513.361
-483.056 613.203 640.839
-475.16 602.977 588.454
-429.254 643.366 495.79
-533.242 590.149 571.685
-487.367 600.181 595.821
-424.623 613.174 474.937
-413.751 609.426 499.493
-399.083 616.989 560.928
-473.539 617.844 636.358
-480.048 651.215 569.31
-500.932 598.031 626.151
-408.006 600.486 531.723
-487.919 598.199 629.822
-449.491 652.035 496.727
-415.098 608.661 589.69
-502.133 649.871 549.681
-389.548 602.326 497.313
-470.423 595.075 597.606
-410.263 592.169 566.419
-455.386 640.237 600.443
-469.706 583.377 578.399
-458.188 588.001 508.237
-516.348 648.169 575.53
-525.978 596.804 612.168
-425.81 597.29 458.378
-515.262 635.932 650.207
-425.387 614.728 599.138
-522.24 627.019 637.569
-463.582 637.249 533.732
-428.185 644.991 547.492
-471.061 588.723 538.552
-479.045 588.433 591.36
-424.812 603.32 456.991
-490.078 599.772 634.976
-463.53 640.445 540.297
-524.566 620.868 663.861
-472.291 584.207 579.894
-503.938 597.334 542.604
-395.485 582.545 509.459
-531.098 636.405 592.62
-576.695 602.771 622.394
-555.517 598.25 581.169
-477.736 592.012 533.901
-549.703 590.754 598.388
-479.984 601.977 546.796
-418.036 595.41 582.678
-506.932 641.091 583.464
-460.264 589.197 589.897
-385.209 608.988 536.061
-480.561 651.628 539.842
-447.543 643.311 592.572
-513.028 598.136 614.996
-460.29 592.212 565.953
-456.422 595.513 585.717
-471.764 623.917 632.617
-479.144 656.152 564.536
-413.951 593.102 491.171
-503.199 596.757 544.792
-495.187 618.785 506.292
-431.727 593.998 577.79
-526.475 646.936 603.526
-475.738 588.131 542.848
-401.634 598.425 491.154
-440.244 609.887 621.031
-515.901 630.629 628.509
-413.138 592.589 512.952
-509.061 623.63 640.107
-407.134 627.471 546.616
-508.272 630.06 632.569
-474.654 643.041 522.893
-396.946 579.576 507.928
-484.55 591.453 551.911
-412.066 591.622 465.935
-409.01 598.811 511.874
-492.943 621.841 658.411
-511.768 599.425 613.608
-518.553 628.414 662.419
-448.679 650.974 567.852
-406.835 608.065 551.943
-405.479 621.717 482.658
-422.681 633.43 576.927
-413.123 613.792 501.357
-401.927 577.684 503.264
-403.609 612.514 516.879
-512.799 626.517 620.029
-442.848 629.465 484.944
-416.863 585.771 474.542
-401.51 581.82 481.925
-412.517 589.144 476.831
-550.155 601.925 572.612
-552.246 601.972 576.376
-404.776 629.161 529.435
-392.866 603.082 492.43
-531.322 640.944 604.806
-417.063 617.644 598.011
-454.737 643.752 597.619
-535.934 644.841 598.454
-469.123 644.422 579.668
-440.217 643.427 518.179
-487.963 599.001 621.915
-521.96 623.417 650.198
-475.737 589.582 521.871
-496.596 619.426 529.815
-557.145 591.517 588.042
-507.381 599.76 635.385
-447.556 586.068 574.698
-439.908 587.523 521.524
-530.654 594.33 577.107
-533.486 643.774 610.134
-514.962 627.838 601.274
-489.573 606.51 638.686
-477.844 585.666 577.432
-406.425 628.444 509.371
-482.374 602.014 542.745
-396.96 581.795 505.614
-427.475 586.858 503.98
-536.566 589.415 589.461
-522.544 599.118 579.512
-394.692 593.467 485.59
-485.542 597.342 582.791
-406.598 601.209 485.395
-408.796 585.372 483.37
-469.262 654.483 586.31
-533.862 611.526 648.283
-468.008 648.011 589.174
-399.134 590.889 479.85
-461.405 648.052 533.716
-428.526 642.011 534.966
-436.908 596.164 587.888
-528.157 596.354 590.315
-450.135 642.331 548.858
-511.003 608.818 635.452
-385.241 595.186 519.015
-390.221 591.633 535.643
-415.694 624.288 584.317
-525.771 588.66 583.137
-417.154 626.794 478.757
-424.359 576.725 501.138
-435.972 641.353 557.625
-502.22 586.888 578.286
-505.131 642.613 582.811
-491.116 622.319 541.32
-411.358 618.495 535.507
-442.36 601.267 585.424
-443.838 648.861 510.258
-440.908 640.054 508.17
-453.268 633.803 618.326
-496.02 609.083 538.009
-422.843 602.637 456.931
-431.07 589.414 451.031
-512.058 616.999 620.475
-468.868 593.263 555.339
-480.75 591.966 547.289
-511.398 609.19 645.979
-436.619 633.143 550.372
-485.197 625.253 619.16
-429.859 643.922 503.716
-420.722 638.596 513.409
-470.072 596.451 512.905
-471.736 644.852 548.667
-464.279 645.319 518.65
-475.73 596.25 605.262
-490.566 624.134 531.338
-416.736 595.795 514.388
-470.961 602.683 559.69
-517.489 595.388 623.286
-528.783 586.754 577.664
-404.443 594.517 504.321
-413.393 605.96 547.996
-446.744 590.373 582.901
-516.112 641.955 594.419
-524.133 637.51 598.047
-522.094 619.429 650.997
-498.612 615.88 636.474
-541.256 598.115 591.77
-422.394 633.391 551.788
-390.556 598.554 545.08
-432.02 591.77 542.082
-435.024 591.285 541.561
-515.283 622.92 659.541
-459.441 589.921 517.125
-403.672 622.454 567.577
-433.965 637.703 579.364
-428.687 619.832 502.913
-407.576 599.951 527.001
-539.055 591.811 594.422
-417.61 594.689 574.388
-423.744 611.212 572.446
-409.131 587.008 549.688
-411.347 618.904 515.384
-423.296 615.858 495.078
-478.274 601.963 528.839
-419.604 624.147 555.513
-415.38 585.623 534.689
-481.989 592.149 592.038
-472.553 638.446 609.564
-434.808 638.615 526.111
-439.714 579.531 516.353
-514.947 603.186 648.347
-386.206 609.69 525.726
-487.668 590.607 551.879
-433.945 580.354 521.808
-482.396 601.172 620.79
-420.67 614.496 594.825
-453.796 585.926 570.734
-474.498 604.847 630.306
-489.759 648.342 554.123
-436.873 581.488 505.601
-466.143 653.026 503.483
-446.094 620.57 617.61
-400.683 588.295 487.296
-516.97 649.391 556.887
-575.349 596.006 608.789
-464.39 650.249 516.746
-406.624 579.604 475.13
-407.863 631.773 516.679
-485.13 655.822 577.35
-495.038 648.893 542.284
-452.719 642.169 549.421
-435.805 640.94 515.414
-424.348 589.382 563.169
-438.441 588.719 564.24
-433.505 633.641 598.31
-385.86 601.713 534.538
-419.157 618.481 507.251
-444.502 593.294 545.255
-512.855 596.206 578.022
-424.398 633.365 487.053
-437.59 573.433 504.518
-424.832 580.991 492.132
-490.583 653.399 551.847
-522.746 590.25 614.836
-523.023 588.518 612.671
-470.983 649.877 496.878
-483.111 646.88 548.37
-506.648 609.637 632.826
-441.953 593.348 552.762
-426.465 636.907 579.132
-438.056 640.072 586.865
-429.691 579.848 516.971
-451.135 649.494 533.967
-488.191 606.716 640.406
-513.889 628.016 627.706
-488.818 607.841 540.635
-430.653 589.698 540.8
-504.49 582.172 571.403
-470.987 655.379 570.621
-447.275 648.561 556.566
-488.136 593.611 542.694
-489.016 646.099 569.25
-536.052 593.888 593.654
-550.499 590.783 606.309
-466.473 642.92 588.485
-445.323 609.12 622.488
-435.749 633.848 550.144
-450.111 580.927 508.911
-471.561 594.198 575.372
-525.412 637.576 587.76
-401.451 598.041 488.889
-427.027 627.491 612.731
-443.28 634.299 622.016
-461.64 649.391 493.731
-400.897 623.16 532.859
-400.271 581.242 521.084
-420.254 638.582 542.695
-442.702 591.077 534.648
-551.011 597.08 588.035
-431.969 602.655 580.709
-401.806 622.396 544.82
-451.202 613.938 616.291
-570.929 615.628 581.849
-498.074 633.034 594.392
-513.077 645.764 561.526
-469.935 647.271 584.769
-541.984 599.675 582.623
-411.831 592.875 561.175
-467.348 645.458 552.098
-405.198 619.564 569.606
-422.587 585.711 491.718
-470.06 584.556 521.639
-539.762 589.93 605.968
-528.31 604.775 643.575
-412.499 590.277 553.314
-452.641 581.966 507.531
-517.25 597.894 622.356
-482.543 590.381 552.746
-445.005 598.609 592.577
-436.784 635.436 555.481
-426.72 617.464 597.901
-410.879 603.53 486.61
-448.907 598.492 574.116
-458.747 611.769 630.145
-492.3 619.915 625.871
-457.609 585.292 542.439
-504.143 628.678 597.702
-397.701 588.863 540.79
-537.43 604.647 554.154
-422.455 592.544 507.866
-424.705 610.288 600.563
-432.002 581.985 523.392
-457.105 629.259 624.741
-473.061 643.513 606.617
-412.25 618.59 591.686
-414.945 604.514 543.176
-560.632 599.385 616.484
-448.699 581.503 515.045
-432.319 628.219 616.429
-523.611 616.128 636.425
-417.601 590.161 533.268
-428.982 577.888 508.025
-454.147 643.792 546.395
-397.034 580.896 501.281
-510.411 628.865 596.786
-394.898 590.495 506.773
-514.295 597.94 575.347
-525.563 595.445 603.688
-441.685 590.733 521.526
-472.324 643.145 591.238
-410.721 599.575 573.883
-401.254 583.098 498.648
-415.502 620.389 538.393
-402.154 610.235 567.903
-511.05 620.576 641.748
-405.691 612.788 539.575
-437.879 640.193 510.297
-441.95 591.004 523.076
-470.998 597.167 510.353
-414.45 589.023 476.712
-456.521 649.087 585.833
-479.911 597.681 532.024
-538.183 612.068 565.911
-471.645 651.165 489.43
-438.905 642.971 512.173
-496.988 655.848 568.841
-487.541 655.406 567.304
-526.673 606.531 566.883
-398.054 584.338 528.25
-423.781 624.727 522.1
-505.104 594.567 601.395
-482.185 596.867 586.284
-441.664 632.38 579.01
-447.01 647.084 583.833
-413.998 605.467 545.181
-459.203 585.788 567.214
-519.789 637.757 582.26
-469.632 648.498 498.031
-398.192 587.182 500.943
-423.317 619.55 593.025
-444.63 585.449 540.017
-433.15 638.959 583.993
-554.865 598.318 577.848
-446.632 636.635 614.192
-507.443 606.916 560.214
-528.453 586.459 596.378
-475.132 589.717 544.896
-479.134 644.223 582.92
-420.146 636.77 493.461
-529.217 593.248 580.332
-401.503 604.414 540.957
-509.62 607.799 635.823
-413.229 609.351 500.482
-478.068 596.822 605.147
-474.773 653.176 554.487
-456.183 653.224 573.626
-515.836 646.176 576.478
-469.466 588.543 567.453
-402.52 611.972 513.041
-418.496 638.092 494.667
-402.156 576.662 478.281
-481.047 612.766 532.188
-508.516 608.41 634.215
-490.298 608.205 516.877
-568.053 620.865 584.817
-428.162 631.876 522.597
-412.981 605.542 457.098
-512.066 585.145 597.033
-455.369 585.591 507.528
-421.204 592.263 569.9
-446.457 633.427 481.837
-489.111 637.353 600.599
-413.532 639.452 525.231
-526.08 586.348 605.605
-495.38 618.014 516.466
-485.197 582.13 573.888
-507.652 608.018 557.18
-454.594 586.043 525.805
-452.088 611.781 629.264
-473.856 643.829 582.396
-481.417 599.86 599.323
-436.05 580.358 512.465
-389.756 595.157 509.601
-526.271 596.977 587.148
-530.255 587.735 617.247
-513.975 633.788 657.711
-482.998 589.937 591.907
-504.053 626.56 615.503
-444.952 586.45 530.088
-460.392 582.376 528.004
-449.38 585.162 554.928
-390.899 591.172 519.005
-512.375 598.105 611.583
-474.601 598.194 607.131
-416.439 632.281 546.331
-482.497 600.099 618.556
-447.868 584.347 566.372
-491.753 647.857 567.521
-521.316 635.019 587.303
-448.032 592.732 543.117
-390.249 611.19 525.159
-439.884 584.995 504.188
-523.74 622.472 629.51
-449.304 582.906 523.866
-439.599 650.887 529.99
-402.792 623.67 501.945
-444.706 600.439 574.669
-536.181 588.228 583.648
-475.327 602.579 504.585
-519.131 634.716 585.189
-462.099 600.379 598.021
-408.002 616.127 514.739
-451.118 615.28 623.163
-515.529 616.382 650.13
-576.95 601.581 619.439
-558.397 591.319 612.429
-388.9 604.671 555.448
-498.927 608.357 540.469
-435.928 573.868 506.801
-544.081 604.498 565.155
-467.804 586.896 587.862
-462.766 587.681 546.983
-425.651 619.49 503.204
-401.01 587.852 506.775
-519.759 613.18 633.537
-453.821 585.709 552.019
-413.231 613.291 590.408
-403.699 611.292 524.481
-525.692 588.195 589.712
-518.131 630.193 652.388
-453.049 597.682 593.123
-572.809 647.21 616.304
-425.84 603.238 586.176
-440.692 638.518 530.995
-435.094 599.879 589.654
-462.973 648.983 532.722
-462.341 590.99 542.768
-398.518 591.968 485.142
-527.832 647.936 563.705
-455.468 653.017 496.831
-471.661 643.289 522.054
-494.917 613.787 525.61
-515.005 635.965 647.679
-427.842 590.168 554.466
-449.771 635.676 493.848
-469.949 590.858 548.101
-493.339 621.245 656.726
-481.467 596.968 582.468
-399.202 599.171 557.449
-506.617 590.436 552.678
-500.752 604.584 540.811
-461.741 583.795 537.698
-460.436 613.951 631.871
-528.119 641.972 579.583
-493.182 604.184 531.279
-417.918 620.928 508.145
-398.366 607.819 534.595
-390.065 590.39 501.072
-535.481 620.296 655.442
-458.072 656.374 497.621
-409.362 604.157 493.08
-575.366 607.055 580.274
-419.565 630.205 556.06
-424.785 612.673 600.729
-417.158 631.839 555.675
-489.574 598.438 588.854
-463.482 654.474 564.606
-473.582 595.033 541.565
-503.646 595.329 544.951
-443.607 592.456 540.734
-542.6 605.604 567.042
-524.745 631.34 599.894
-470.535 638.312 529.663
-426.355 578.244 504.648
-467.151 603.415 550.959
-476.487 590.605 541.075
-461.53 581.35 517.036
-440.047 593.664 529.616
-508.447 622.556 634.563
-487.796 617.339 523.884
-507.028 628.819 637.704
-524.751 644.452 604.121
-394.587 614.073 496.207
-440.434 611.741 622.777
-489.977 617.99 543.575
-404.187 612.003 529.845
-496.907 606.401 642.758
-417.907 632.416 550.479
-403.426 607.09 501.39
-424.027 602.382 580.661
-460.199 641.861 595.926
-417.488 627.839 578.753
-414.676 618.533 511.092
-476.7 587.849 526.44
-506.24 651.813 560.468
-487.64 639.295 592.313
-522.696 623.974 627.949
-416.143 585.474 477.838
-460.74 580.709 517.439
-445.75 628.403 618.389
-463.222 647.953 526.584
-526.264 638.327 583.804
-477.434 595.522 527.094
-392.258 595.48 491.484
-550.892 593.789 606.468
-494.059 612.66 637.677
-517.074 597.164 624.291
-400.245 606.544 541.928
-385.241 601.634 513.622
-460.803 658.599 498.768
-536.907 648.826 610.116
-491.121 610.073 528.472
-424.462 636.162 575.024
-442.682 592.586 547.168
-454.196 600.344 592.982
-441.553 586.748 566.331
-521.907 621.385 657.378
-554.223 606.01 577.461
-474.145 596.581 519.24
-520.429 646.557 600.381
-394.887 613.533 521.091
-416.119 590.576 555.147
-413.431 601.641 550.102
-572.263 645.1 613.955
-526.979 603.948 644.677
-400.635 619.612 512.059
-413.208 608.415 495.179
-429.61 640.027 547.051
-400.351 596.124 467.904
-528.201 600.24 639.472
-454.691 654.875 563.281
-445.875 586.252 564.183
-464.115 652.351 494.676
-491.119 645.266 588.746
-447.247 600.892 577.679
-523.302 617.223 663.112
-488.542 628.114 618.344
-451.56 597.793 593.203
-454.239 648.852 585.823
-536.503 606.412 559.327
-522.354 631.869 635.901
-397.063 618.119 522.665
-471.11 656.687 581.78
-441.814 643.343 580.652
-497.448 622.016 659.773
-471.341 586.263 517.927
-491.535 638.108 589.422
-514.753 635.922 645.246
-422.66 589.718 560.347
-522.099 593.293 602.806
-516.745 598.486 639.366
-579.642 597.347 603.249
-399.371 626.565 526.47
-482.646 640.058 598.461
-575.589 640.412 613.94
-497.151 587.192 587.996
-409.337 609.466 552.002
-499.912 607.148 545.847
-504.322 647.296 561.015
-424.662 645.823 522.517
-445.369 595.76 568.605
-446.771 640.671 599.448
-427.147 596.023 569.519
-402.762 582.479 479.064
-405.624 587.824 469.172
-438.87 580.13 498.344
-465.547 607.774 619.106
-504.814 653.25 569.211
-503.836 605.333 546.172
-522.131 604.284 557.404
-408.72 591.609 492.741
-461.482 619.855 634.58
-426.081 597.962 577.408
-457.814 582.271 512.666
-500.59 620.785 618.961
-462.433 595.187 513.798
-480.739 639.002 535.022
-458.491 641.483 595.046
-419.171 606.383 569.863
-456.146 649.681 548.776
-400.016 585.015 533.923
-443.633 639.581 505.532
-442.768 635.535 620.001
-471.659 629.374 624.321
-497.306 654.601 574.236
-449.154 590.645 587.302
-448.223 583.499 524.004
-478.698 642.031 541.311
-484.095 596.648 608.926
-521.081 631.425 634.107
-431.1 629.419 599.11
-510.324 589.099 589.204
-456.039 589.971 510.168
-485.965 616.619 628.739
-398.563 621.956 549.883
-484.784 592.966 524.031
-446.594 604.529 598.062
-496.022 601.512 568.25
-438.23 579.601 521.25
-484.536 648.981 551.679
-494.024 586.414 580.545
-468.886 595.376 581.582
-470.318 586.904 586.343
-437.329 632.992 583.415
-415.788 620.649 598.221
-496.678 599.034 621.569
-426.237 586.328 522.226
-444.242 632.469 499.287
-412.364 594.526 506.322
-525.292 609.108 650.733
-390.064 591.957 503.206
-447.467 648.7 580.068
-450.12 638.907 499.74
-466.902 648.869 513.646
-543.809 598.349 573.762
-461.047 646.982 579.898
-443.029 649.956 494.618
-562.723 598.852 614.324
-391.324 589.811 513.935
-413.389 627.053 564.122
-514.534 593.297 554.499
-435.422 651.538 523.103
-458.142 580.281 523.445
-464.637 588.708 556.178
-524.222 616.761 635.432
-415.2 623.013 475.34
-436.42 638.247 527.648
-467.708 654.218 554.414
-467.365 588.647 534.975
-498.451 596.314 631.478
-398.607 606.656 476.971
-433.189 631.93 600.015
-464.518 654.371 495.097
-509.378 631.815 620.679
-516.867 630.254 628.354
-400.782 597.209 554.884
-399.653 594.651 493.434
-393.479 588.815 540.354
-410.168 598.23 520.297
-409.315 604.941 488.899
-452.005 594.949 563.653
-542.763 609.389 558.404
-580.296 634.535 599.121
-438.02 600.075 579.346
-473.621 602.817 507.305
-443.533 590.635 518.617
-449.847 652.646 513.192
-552.105 591.769 597.335
-480.514 651.316 587.821
-486.192 632.972 613.99
-461.01 649.198 508.812
-449.827 585.177 543.905
-495.945 582.525 562.715
-498.584 621.59 533.291
-494.155 644.771 590.853
-477.558 601.208 604.103
-492.328 633.313 601.454
-533.939 600.768 586.558
-469.178 592.328 518.059
-430.409 599.7 585.737
-389.033 601.05 543.278
-436.173 620.63 475.609
-431.518 609.392 595.284
-411.239 602.137 517.804
-494.957 625.726 536.874
-428.419 592.172 585.574
-428.209 625.872 596.37
-475.609 644.45 526.657
-537.972 588.748 601.555
-414.087 630.456 549.628
-486.864 601.082 516.019
-411.414 577.556 473.426
-455.062 606.561 625.271
-453.299 655.006 503.667
-411.406 590 474.833
-441.092 592.076 538.198
-536.391 592.57 621.808
-436.036 608.253 607.949
-499.001 651.42 559.029
-521.831 584.864 574.99
-539.91 587.983 576.126
-462.842 618.752 634.022
-483.369 619.582 534.04
-414.346 586.818 530.792
-537.605 587.228 583.861
-475.85 604.561 509.378
-478.214 598.708 575.989
-474.744 600.148 569.054
-552.086 599.261 620.87
-532.333 602.809 630.457
-433.183 585.306 507.519
-417.543 593.246 537.871
-405.711 614.446 521.405
-464.47 643.625 544.069
-573.899 643.45 618.376
-412.683 625.226 584.42
-474.296 653.557 570.985
-476.187 588.561 547.796
-476.592 599.644 585.246
-490.291 599.25 593.744
-413.338 603.139 557.917
-474.004 604.313 612.421
-448.214 588.657 501.74
-415.909 599.093 474.347
-452.501 642.449 486.828
-460.828 652.518 586.271
-534.087 604.895 557.278
-431.536 641.03 557.507
-407.781 586.09 494.576
-556.963 592.723 618.205
-411.415 590.638 512.069
-439.554 575.34 507.077
-500.74 605.821 538.651
-405.133 621.236 480.893
-437.293 647.199 539.883
-541.876 646.479 598.276
-527.95 595.95 623.142
-543.088 591.932 611.883
-461.098 604.992 598.825
-420.562 599.416 570.877
-438.583 618.544 607.375
-525.359 585.258 589.063
-481.397 610.231 628.072
-443.884 605.711 596.918
-478.006 590.262 518.334
-444.594 592.334 555.084
-427.638 594.461 457.864
-510.007 646.454 560.949
-466.492 591.43 591.563
-419.625 600.154 458.747
-449.31 646.458 492.882
-437.523 636.429 596.804
-467.08 602.95 506.921
-533.079 622.997 665.204
-430.488 628.341 587.395
-439.114 631.893 622.037
-474.022 608.021 628.262
-466.586 585.308 538.924
-528.025 645.755 599.333
-466.974 589.912 511.041
-410.818 613.762 554.375
-425.977 579.681 506.294
-427.362 590.937 522.501
-425.754 621.809 583.671
-488.701 596.356 610.238
-429.097 647.317 514.874
-388.769 603.342 505.993
-496.011 627.664 540.748
-517.384 631.258 592.083
-392.541 601.568 485.969
-409.296 602.745 575.143
-461.247 604.452 596.466
-403.394 601.859 486.362
-429.956 582.921 507.935
-512.137 626.78 630.208
-439.584 626.396 476.166
-433.65 650.137 518.53
-461.65 587.618 525.085
-394.784 592.591 488.649
-525.24 595.371 605.97
-462.832 651.418 511.468
-468.134 599.797 513.869
-433.164 614.432 597.137
-557.452 589.403 591.106
-546.185 590.427 579.268
-416.168 620.074 511.983
-457.496 588.237 586.792
-432.043 634.783 481.548
-481.488 598.693 609.845
-457.346 584.789 568.171
-466.198 621.725 627.626
-512.606 619.174 617.181
-560.216 593.339 609.87
-415.005 591.993 555.658
-428.288 627.078 568.089
-573.131 595.506 605.035
-480.256 604.979 528.764
-437.973 581.675 510.453
-461.664 648.875 594.449
-451.908 635.852 616.647
-495.998 615.95 525.089
-457.143 635.24 616.208
-436.336 642.605 520.161
-504.247 645.836 579.766
-422.507 612.346 485.14
-424.695 634.71 554.81
-547.873 598.158 578.62
-433.206 637.748 518.558
-422.743 603.006 589.908
-469.067 642.644 522.1
-524.895 627.392 644.79
-511.216 609.141 645.046
-459.321 603.699 622.099
-547.513 591.257 573.893
-482.412 600.137 536.429
-531.025 611.946 655.822
-458.15 599.745 596.937
-392.119 612.16 545.857
-482.128 601.446 540.233
-495.42 633.882 595.153
-441.89 581.528 522.034
-422.801 595.402 585.969
-403.979 626.7 533.049
-452.671 641.503 588.24
-520.105 611.65 658.887
-508.803 604.743 564.788
-430.308 590.981 535.482
-486.147 602.682 566.319
-420.657 586.029 543.238
-483.975 609.409 519.006
-477.075 584.728 580.08
-453.394 651.244 577.423
-467.621 588.441 550.809
-458.648 648.114 504.354
-496.06 582.88 575.959
-541.043 597.451 581.317
-474.957 601.269 586.275
-466.702 646.122 508.924
-442.273 632.07 609.425
-474.875 645.546 575.892
-481.983 608.375 514.771
-548.411 595.555 616.96
-418.386 614.425 501.904
-490.887 599.609 572.786
-432.537 601.311 590.233
-414.175 632.982 526.318
-455.567 584.034 508.762
-524.48 620.305 632.778
-425.806 590.934 563.559
-469.022 646.049 574.853
-468.507 593.195 545.504
-426.458 575.829 505.113
-414.168 637.393 537.455
-384.075 607.398 518.523
-399.375 598.878 554.245
-507.589 593.04 598.43
-473.746 648.092 601.371
-465.103 648.799 536.596
-445.522 579.487 512.96
-426.664 625.915 468.59
-501.824 629.721 613.167
-400.886 598.532 512.637
-513.2 636.866 627.223
-425.208 602.245 597.263
-518.622 596.342 587.822
-405.1 626.757 509.836
-487.188 615.625 521.557
-404.774 603.214 521.6
-466.137 619.189 628.079
-403.03 582.818 516.157
-466.737 589.536 548.042
-454.487 644.037 560.257
-411.967 593.032 494.31
-493.218 650.417 573.233
-526.198 604.938 646.734
-488.423 615.613 540.031
-510.33 626.995 610.393
-450.871 580.493 525.993
-465.55 651.636 570.344
-400.783 583.582 488.975
-405.844 609.007 568.41
-423.421 584.773 500.053
-407.15 604.373 463.352
-543.465 615.063 555.322
-478.016 608.282 555.08
-395.509 604.509 559.372
-418.887 593.726 568.435
-481.236 605.537 529.928
-445.321 586.113 511.989
-466.753 614.004 632.091
-505.81 606.729 560.899
-590.263 645.692 618.287
-504.723 614.11 640.779
-414.093 614.464 562.237
-419.574 613.907 571.715
-463.334 645.166 580.637
-500.869 586.403 587.356
-507.746 585.32 563.244
-459.159 593.037 592.899
-437.349 586.385 516.661
-431.925 642.433 557.103
-454.733 612.612 617.882
-532.423 585.02 581.296
-403.217 585.371 493.548
-426.757 586.107 534.399
-534.475 596.538 628.727
-410.723 582.798 508.045
-433.726 628.573 589.202
-508.678 620.093 629.702
-425.405 578.826 517.041
-386.633 598.485 506.628
-555.064 594.327 575.798
-514.255 584.061 560.778
-449.714 586.439 511.852
-464.346 588.588 512.631
-444.739 647.614 577.704
-490.657 604.674 527.083
-495.31 620.392 507.179
-475.23 591.353 533.971
-424.852 637.752 571.66
-442.47 624.163 487.685
-570.888 644.586 615.287
-521.478 601.76 566.724
-407.27 632.111 525.419
-534.722 615.041 654.352
-526.673 599.293 555.227
-431.311 634.177 617.873
-449.012 597.199 574.106
-419.6 636.588 511.194
-412.608 579.89 473.868
-401.613 601.291 533.454
-447.942 633.641 614.746
-426.871 592.136 526.652
-527.527 639.861 579.663
-515.392 589.66 559.521
-441.797 631.774 604.527
-441.833 646.392 544.047
-460.314 594.887 573.607
-456.628 644.478 496.746
-384.116 600.238 533.549
-544.303 591.889 606.431
-406.521 607.025 524.217
-468.706 651.053 506.499
-469.661 651.816 537.978
-444.882 585.601 525.894
-414.085 607.905 464.896
-398.13 620.437 521.107
-445.052 588.259 523.139
-442.289 645.14 558.181
-419.351 616.288 499.364
-488.744 647.441 590.429
-402.784 579.134 502.358
-469.448 647.621 556.677
-409.582 588.659 542.467
-425.741 592.857 518.312
-435.47 592.544 556.143
-486.491 593.734 544.901
-536.389 646.96 603.017
-406.841 589.933 478.319
-437.251 572.086 498.76
-544.303 615.192 639.041
-483.883 609.034 641.094
-543.101 643.61 595.178
-496.522 620.611 660.962
-423.256 605.851 599.552
-407.529 610.444 514.681
-420.009 586.802 521.537
-471.06 658.231 574.566
-486.814 604.201 515.693
-412.86 601.034 517.839
-400.757 604.199 504.674
-392.562 592.702 490.196
-431.134 597.212 575.253
-524.371 640.393 577.686
-472.995 607.156 622.481
-496.083 641.371 580.334
-464.975 651.925 505.791
-467.49 622.963 636.545
-477.474 591.043 536.545
-482.435 650.986 540.026
-507.011 615.195 657.33
-449.293 589.686 554.358
-529.435 613.869 647.187
-512.096 630.923 592.369
-547.587 615.718 557.099
-406.66 594.529 498.557
-412.996 584.911 535.267
-528.072 594.944 612.913
-405.343 626.676 549.868
-489.058 600.281 573.152
-536.524 591.459 618.133
-475.181 601.949 615.803
-404.537 585.54 479.203
-398.997 625.714 529.548
-421.062 589.151 564.47
-485.576 633.713 616.968
-420.083 624.002 470.854
-473.06 598.192 607.181
-502.392 593.097 594.391
-418.949 590.371 567.652
-407.841 590.664 492.883
-519.503 599.849 638.164
-467.815 598.811 567.56
-503.175 598.842 641.066
-441.05 625.726 611.646
-450.862 651.889 506.379
-462.65 606.418 615.531
-512.147 599.929 548.401
-536.767 644.426 585.368
-436.642 629.405 471.147
-417.251 604.346 588.975
-434.942 648.845 534.903
-454.875 592.3 511.157
-396.176 605.683 481.544
-513.176 620.158 646.2
-446.884 590.929 539.602
-527.091 641.95 577.351
-486.605 593.224 548.578
-471.854 600.448 570.584
-485.816 625.825 625.972
-467.569 598.492 515.164
-429.6 647.825 512.742
-527.629 637.207 584.23
-468.296 599.139 603.329
-450.176 640.132 597.007
-423.406 584.737 479.481
-434.673 641.391 550.31
-515.757 627.544 623.369
-457.051 597.308 588.062
-390.5 608.784 518.414
-465.337 588.759 541.892
-398.046 587.398 523.834
-482.392 601.883 533.812
-432.219 631.067 512.607
-441.143 579.655 515.696
-527.232 643.199 592.562
-406.375 586.889 537.181
-524.052 620.077 641.675
-426.092 630.222 600.808
-492.566 642.235 580.161
-510.602 631.17 592.576
-513.724 626.398 644.3
-403.213 615.184 564.133
-407.797 618.042 576.341
-441.476 624.653 485.62
-480.586 642.882 601.06
-448.522 584.685 507.593
-456.235 616.848 631.89
-477.377 600.901 614.394
-462.671 589.96 520.849
-524.898 614.624 658.403
-470.449 589.148 515.068
-508.014 590.646 553.727
-475.599 596.182 539.533
-407.052 590.714 478.031
-561.515 600.024 620.573
-457.035 599.21 594.005
-457.282 585.136 543.924
-428.668 639.43 559.964
-462.428 584.35 532.725
-437.617 651.292 507.989
-535.117 589.807 590.185
-407.152 628.014 545.833
-395.468 616.742 517.875
-500.757 613.239 638.617
-438.142 652.526 519.88
-510.28 598.768 546.984
-572.994 644.045 614.658
-568.595 593.488 611.891
-432.462 592.045 548.684
-520.045 608.287 650.02
-418.181 595.806 555.23
-394.008 616.583 558.722
-407.602 585.017 514.943
-495.41 586.12 585.29
-509.194 593.822 627.534
-549.673 590.383 587.882
-453.76 596.673 591.585
-485.254 602.597 508.947
-424.675 577.736 508.833
-551.353 595.401 584.802
-494.468 615.979 505.299
-452.762 585.346 565.393
-428.556 608.26 607.472
-577.854 591.541 597.775
-451.063 596.322 582.035
-389.034 592.449 499.204
-413.154 603.842 482.285
-496.981 616.618 658.222
-418.092 589.333 566.759
-432.469 636.057 595.006
-523.037 592.311 592.798
-545.8 589.898 588.825
-449.976 648.743 579.505
-390.898 611.152 495.866
-484.669 583.122 563.088
-430.636 625.567 589.826
-454.616 653.525 573.289
-474.922 600.47 547.979
-391.12 603.249 547.713
-426.124 636.526 490.625
-410.492 598.526 524.438
-519.059 620.355 621.16
-517.858 599.006 574.021
-512.019 611.408 558.262
-442.326 598.743 577.712
-433.155 632.302 508.535
-434.893 646.011 502.76
-447.65 646.298 585.253
-385.907 609.426 531.195
-487.3 586.223 557.213
-466.068 596.253 514.743
-516.137 640.803 605.652
-515.796 645.721 568.381
-440.576 602.783 590.753
-548.48 590.453 608.975
-473.894 598.6 513.799
-421.743 602.12 586.223
-462.52 650.606 511.405
-492.075 609.177 534.208
-425.709 643.474 505.87
-424.826 582.927 517.052
-468.764 589.043 515.279
-430.566 638.103 489.629
-437.563 648.666 497.021
-512.733 635.061 626.99
-533.624 644.599 576.758
-393.77 599.909 549.054
-386.08 594.916 528.369
-490.019 591.597 552.507
-511.777 630.343 628.035
-422.795 618.429 602.903
-520.361 631.588 594.278
-552.313 609.861 629.705
-475.551 649.645 503.345
-459.74 606.15 617.184
-416.801 621.965 531.739
-513.681 619.494 642.065
-422.407 633.011 553.762
-422.646 627.695 532.182
-503.736 646.666 570.154
-430.467 588.469 507.988
-386.157 597.379 501.555
-533.6 586.438 579.026
-487.004 609.385 629.81
-405.973 604.598 520.785
-513.97 639.924 604.628
-525.218 616.536 641.051
-486.787 624.568 625.492
-417.067 642.972 525.724
-399.021 603.91 562.76
-557.428 590.666 589.545
-538.701 608.902 554.957
-425.617 639.585 543.269
-462.65 601.85 547.677
-415.323 586.451 522.551
-440.415 644.375 553.501
-509.572 642.869 574.114
-487.836 643.844 581.915
-495.578 647.818 555.878
-489.353 598.131 608.77
-446.004 637.095 557.178
-447.454 640.38 586.509
-405.243 611.415 537.113
-429.007 579.325 511.218
-502.766 588.943 555.03
-424.65 592.753 556.544
-475.573 601.645 625.512
-470.605 596.472 558.501
-542.037 646.539 610.516
-521.344 602.363 644.903
-584.308 637.166 607.194
-424.028 617.68 574.025
-466.285 589.742 536.309
-521.358 605.918 563.979
-450.673 612.982 628.533
-398.872 581.76 516.145
-416.298 637.689 538.42
-490.757 595.872 600.099
-425.834 614.947 473.196
-516.328 605.698 554.925
-441.405 638.57 484.374
-425.317 590.994 457.971
-440.069 631.093 580.913
-544.636 651.677 617.959
-485.899 600.28 524.708
-414.309 629.028 553.419
-481.384 585.674 568.038
-535.715 620.336 656.49
-463.64 605.362 627.955
-523.431 599.698 551.305
-450.293 615.171 618.401
-512.814 639.643 604.55
-488.981 647.516 539.316
-438.13 587.415 561.503
-425.188 640.161 546.644
-477.081 587.517 583.917
-449.953 585.897 540.284
-424.81 637.851 551.282
-411.146 613.062 505.254
-388.595 596.182 500.472
-474.474 650.674 502.794
-528.985 587.947 617.772
-422.992 649.566 521.613
-470.918 650.315 543.38
-390.483 603.637 504.924
-432.456 645.469 498.464
-406.952 604.475 575.158
-492.194 651.269 570.826
-465.163 584.934 515.784
-516.512 649.864 568.218
-539.237 622.056 655.054
-410.604 604.368 546.577
-491.814 622.139 625.667
-437.718 574.75 502.326
-450.368 588.033 581.531
-472.209 588.548 551.416
-478.342 596.039 515.985
-479.349 598.693 606.907
-433.435 630.583 577.513
-446.506 623.125 627.45
-437.992 590.902 527.102
-390.848 593.598 544.095
-409.423 625.988 581.142
-474.373 650.049 491.775
-482.331 605.478 525.924
-434.853 609.199 605.957
-517.887 601.384 631.697
-427.552 599.322 572.655
-452.571 636.728 487.638
-404.903 623.593 495.384
-569.079 598.792 613.5
-409.471 596.842 565.765
-451.112 652.899 573.408
-414.129 585.161 528.658
-456.278 585.218 522.038
-448.305 652.41 521.18
-436.944 633.229 546.542
-540.711 643.912 594.754
-437.448 640.273 574.596
-428.71 631.11 528.106
-466.875 584.666 523.844
-463.946 602.061 604.522
-476.017 647.941 505.175
-535.241 598.082 584.134
-439.591 574.685 506.146
-420.123 586.657 482.497
-434.9 641.004 563.266
-480.4 608.908 558.736
-452.333 636.786 532.864
-451.087 647.862 539.261
-498.874 608.237 542.398
-425.409 593.337 524.187
-477.617 649.871 494.227
-457.698 589.272 535.259
-572.732 641.427 610.147
-474.582 602.039 587.895
-425.519 638.314 553.907
-425.491 587.581 540.992
-527.507 616.447 659.22
-434.903 625.31 607.998
-496.133 653.563 556.542
-576.778 591.432 595.67
-429.448 619.556 605.956
-446.07 586.006 530.737
-422.235 617.264 588.026
-463.044 591.526 554.521
-410.406 585.938 508.635
-406.133 585.643 496.606
-538.908 590.892 593.562
-477.382 587.013 551.183
-409.998 578.081 506.406
-546.67 594.935 617.48
-420.709 608.847 471.42
-459.511 591.763 588.543
-399.038 592.45 490.406
-493.641 635.826 602.485
-422.592 598.534 580.956
-507.966 618.319 633.964
-461.341 649.741 493.48
-520.117 641.847 583.495
-439.522 643.161 557.422
-416.267 627.149 563.749
-577.764 603.242 620.651
-518.124 650.023 570.96
-501.636 621.287 623.452
-459.645 589.412 507.99
-530.207 639.204 581.957
-465.912 637.408 525.737
-424.73 585.751 535.024
-515.452 646.276 553.205
-420.681 603.762 580.449
-462.502 651.364 492.582
-535.382 629.64 565.611
-405.012 629.506 535.209
-411.99 595.037 498.381
-410.434 586.807 538.385
-445.942 642.556 595.085
-524.537 646.556 574.702
-410.933 629.253 501.642
-433.894 592.895 559.693
-420.739 597.49 569.5
-452.9 603.923 605.428
-488.867 626.865 618.761
-507.359 605.479 648.182
-452.334 653.655 564.538
-423.764 625.261 563.595
-473.37 587.85 523.142
-426.753 586.774 498.829
-445.519 651.998 501.394
-460.2 644.006 559.153
-398.694 586.098 497.393
-513.258 585.274 596.809
-436.551 592.175 534.118
-463.404 641.414 538.48
-444.704 589.804 522.222
-492.696 615.007 528.411
-483.422 600.026 521.997
-421.231 636.972 564.006
-506.932 608.399 634.761
-458.935 586.166 524.342
-511.723 595.841 552.893
-442.468 637.013 536.704
-401.015 615.463 564.71
-387.533 610.564 524.548
-393.722 608.871 488.643
-413.942 613.208 591.946
-423.145 610.53 576.246
-388.459 594.05 533.104
-536.465 587.606 603.449
-443.454 650.305 527.845
-518.404 634.409 607.468
-518.167 588.605 583.145
-448.99 587.814 524.009
-456.721 644.06 498.689
-498.823 587.285 555.493
-437.236 586.605 559.042
-511.449 636.078 617.693
-492.545 646.322 549.99
-495.575 590.4 614.15
-402.405 599.63 562.055
-421.424 612.181 490.108
-416.121 605.552 479.254
-439.137 627.172 493.976
-461.857 644.896 601.642
-555.031 599.672 621.03
-429.856 584.541 523.882
-484.9 599.541 618.64
-465.907 628.833 629.327
-411.844 633.958 506.803
-420.59 628.831 596.897
-398.386 590.725 507.588
-440.695 593.923 555.24
-429.405 633.189 540.535
-484.437 624.447 621.751
-424.301 623.671 515.282
-467.532 600.966 546.304
-429.942 625.893 470.227
-419.991 625.279 545.008
-433.955 649.304 512.258
-455.855 643.962 514.208
-434.469 650.073 524.057
-421.838 617.821 505.658
-552.624 594.933 590.336
-473.397 613.733 635.364
-524.206 640.292 611.577
-447.638 599.245 589.398
-487.998 610.259 555.049
-422.674 588.096 528.417
-462.784 647.94 596.73
-424.117 576.199 511.119
-509.734 588.879 601.958
-431.119 623.962 609.775
-453.372 581.993 519.519
-407.346 609.698 551.583
-417.421 579.274 507.297
-460.82 602.504 605.373
-485.811 610.926 629.491
-409.255 603.907 518.664
-471.193 655.527 566.716
-404.029 602.813 538.46
-520.672 640.517 589.156
-442.153 634.687 590.767
-404.077 601.775 522.548
-444.595 630.982 493.416
-503.979 642.452 576.003
-457.419 606.825 627.452
-567.563 590 600.795
-470.54 594.563 578.93
-526.182 587.313 564.776
-453.269 603.015 596.63
-473.086 650.837 497.789
-451.774 584.517 536.098
-442.045 594.136 535.831
-469.75 596.48 556.424
-457.985 584.142 544.568
-487.664 603.881 541.716
-433.812 613.506 606.198
-428.353 582.924 492.355
-410.594 606.372 552.262
-445.792 586.019 542.224
-452.765 588.896 527.523
-446.558 588.984 501.06
-420.256 596.179 579.773
-487.472 595.645 528.209
-417.358 602.996 586.556
-461.683 594.518 570.796
-445.794 626.232 628.505
-433.531 646.292 541.164
-430.108 595.935 575.425
-466.497 587.292 539.073
-511.531 634.843 653.999
-402.878 607.072 545.501
-430.405 638.88 572.735
-449.793 636.144 484.22
-418.691 622.63 468.306
-471.349 648.931 562.696
-437.83 575.53 509.738
-387.084 610.864 527.571
-515.663 597.695 569.389
-401.596 582.436 525.082
-476.775 647.03 561.005
-528.632 596.253 625.85
-511.356 600.803 619.881
-456.877 587.647 506.732
-461.111 651.477 494.976
-476.199 650.312 512.218
-448.947 641.38 560.373
-446.112 631.198 482.4
-465.917 582.308 573.461
-425.835 640.779 551.869
-449.185 643.745 595.757
-542.546 595.483 571.235
-455.093 588.908 557.806
-425.457 588.35 521.016
-422.244 582.92 513.136
-415.417 598.407 547.369
-456.291 641.18 520.793
-421.24 624.918 600.764
-474.339 587.362 519.858
-439.377 588.108 516.977
-451.358 584.151 530.668
-413.168 596.026 577.273
-409.036 587.193 484.704
-427.148 614.179 603.752
-445.677 638.292 587.128
-406.912 604.342 526.246
-496.811 607.929 562.596
-531.766 608.804 557.586
-537.061 619.682 655.441
-567.548 601.215 622.297
-435.95 592.379 534.233
-398.265 603.564 474.353
-517.826 635.202 653.808
-437.559 575.137 503.26
-439.213 648.179 541.434
-502.266 584.336 568.495
-405.921 591.831 553.113
-413.021 628.917 572.64
-405.992 596.613 484.245
-448.861 585.08 504.651
-444.403 585.882 500.659
-502.375 611.934 550.874
-412.154 631.473 547.487
-421.91 619.557 509.445
-471.417 598.1 511.392
-420.768 623.861 519.721
-421.011 595.455 585.207
-459.157 587.73 527.67
-466.54 646.387 559.222
-463.286 645.098 518.204
-466.161 584.557 566.1
-416.759 606.816 485.688
-561.5 613.944 582.102
-481.465 604.649 619.769
-454.161 632.153 530.83
-492.553 655.874 575.109
-407.202 607.044 520.343
-505.281 653.085 566.757
-526.42 644.04 577.327
-462.02 590.023 517.083
-433.079 633.306 481.01
-490.983 595.012 538.508
-429.716 632.234 481.568
-402.084 605.764 467.299
-412.911 583.24 478.729
-547.999 614.102 555.828
-473.657 609.926 624.946
-430.567 633.781 596.282
-550.517 593.999 584.894
-454.78 588.858 507.762
-582.298 636.712 604.779
-476.351 609.667 637.678
-441.269 645.835 513.336
-489.436 607.547 560.056
-450.688 644.351 594.745
-441.138 612.038 623.864
-433.607 580.086 516.268
-473.023 601.192 509.608
-428.803 628.37 560.237
-529.188 615.437 656.568
-515.298 594.073 618.54
-451.673 640.738 496.582
-471.126 621.606 627.139
-480.363 607.692 549.776
-396.59 620.016 552.774
-530.732 639.394 582.699
-454.206 651.73 513.228
-453.152 641.454 543.038
-521.267 635.561 602.642
-504.611 598.113 581.957
-525.146 597.316 632.785
-434.246 597.068 589.885
-412.715 591.37 557.507
-504.209 598.239 644.374
-456.462 634.271 531.638
-427.796 596.84 576.947
-457.121 607.141 615.984
-508.34 607.02 635.403
-484.691 613.931 535.704
-473.9 587.525 540.308
-446.203 647.723 547.811
-460.117 598.776 594.591
-423.762 584.542 499.031
-421.326 624.728 564.96
-449.896 585.182 525.682
-558.083 593.821 584.155
-437.149 629.789 593.351
-480.072 591.332 537.564
-441.896 638.745 544.031
-477.558 636.003 613.311
-426.301 585.881 501.731
-434.071 619.312 605.367
-522.983 638.137 620.428
-387.132 605.041 550.832
-476.089 642.8 520.572
-441.331 577.753 498.507
-418.442 583.387 545.014
-512.949 602.889 636.715
-550.177 606.197 565.912
-422.301 584.792 535.976
-533.104 639.016 585.337
-486.248 594.733 530.303
-466.065 647.605 524.078
-509.78 631.062 645.3
-441.703 653.161 513.659
-472.198 600.311 510.875
-432.41 640.33 568.004
-453.735 582.299 538.408
-426.748 613.933 479.559
-490.593 628.54 617.302
-403.408 615.037 563.219
-413.281 611.839 560.785
-462.397 651.494 589.873
-518.729 630.437 660.467
-532.837 584.481 582.219
-403.369 604.304 544.747
-462.242 648.084 587.426
-517.557 586.135 560.207
-418.835 611.608 467.966
-480.018 597.437 537.424
-462.662 625.863 626.843
-436.553 576.646 510.075
-407.338 614.029 579.732
-412.143 635.715 507.993
-425.56 623.868 511.752
-513.182 626.412 659.588
-480.026 641.029 538.377
-468.161 653.81 549.015
-492.656 637.835 599.087
-495.554 582.465 564.228
-409.327 585.919 541.561
-491.558 609.777 551.18
-460.485 649.262 522.784
-386.236 608.856 527.51
-389.447 610.878 555.821
-453.327 593.234 560.978
-412.126 622.294 594.674
-453.166 594.602 579.207
-436.763 639.931 487.191
-403.196 620.304 491.778
-440.864 627.132 479.251
-535.99 610.535 561.285
-438.804 628.711 496.442
-451.041 639.458 609.54
-423.377 585.67 519.781
-404.731 601.644 568.967
-495.488 592.706 547.471
-448.164 604.838 599.572
-423.597 582.297 500.37
-484.651 635.157 607.929
-445.982 592.968 547.76
-437.906 593.438 558.298
-408.094 614.522 580.093
-427.051 594.99 572.208
-397.4 594.635 552.807
-463.378 591.091 562.214
-489.309 613.254 540.813
-492.047 620.388 534.265
-525.464 618.501 664.736
-526.562 596.287 608.933
-524.175 606.553 564.533
-448.272 617.339 617.462
-416.762 596.91 565.425
-482.882 591.128 537.006
-423.723 586.713 533.492
-451.224 651.835 567.382
-518.31 598.937 612.631
-476.168 602.306 601.459
-456.349 621.718 633.783
-466.692 605.537 601.375
-489.978 630.804 608.64
-544.478 618.026 638.204
-512.311 619.491 615.838
-511.749 627.078 598.702
-498.094 624.632 515.531
-455.84 594.332 571.006
-459.43 596.576 508.863
-475.195 601.804 516.91
-484.878 642.629 598.013
-515.284 618.842 659.923
-457.972 642.901 516.757
-400.223 619.931 562.095
-387.953 608.146 511.876
-572.889 593.1 610.817
-406.949 586.934 506.966
-461.038 590.33 534.069
-400.478 588.857 547.914
-490.813 597.745 626.507
-524.009 601.978 630.643
-465.68 654.042 560.193
-463.136 581.889 517.98
-454.31 646.316 591.165
-448.818 652.914 523.575
-419.326 623.993 532.008
-411.003 610.223 588.774
-420.385 595.258 521.985
-564.8 590.419 596.312
-387.076 606.284 514.136
-403.777 579.724 508.066
-522.464 625.368 612.871
-478.445 651.31 569.723
-412.239 600.394 546.242
-529.758 608.599 646.833
-483.161 638.67 597.401
-438.742 582.799 529.495
-425.302 589.406 554.51
-464.82 652.199 490.133
-416.681 633.095 490.113
-406.979 614.477 570.178
-510.115 627.822 602.391
-456.812 590.347 556.13
-446.634 652.858 500.947
-416.395 587.188 480.592
-544.872 596.535 570.342
-504.656 623.044 620.459
-473.672 589.645 555.871
-456.661 637.495 614.862
-478.765 598.906 605.882
-411.239 632.096 522.825
-459.698 624.374 633.336
-511.668 618.932 621.711
-517.265 626.34 664.122
-494.408 618.338 529.985
-437.316 629.027 596.268
-445.817 641.098 522.721
-496.347 648.296 559.547
-390.19 609.378 501.567
-450.325 626.107 622.17
-478.663 595.113 536.142
-519.08 597.695 621.625
-440.06 646.225 566.352
-443.421 611.265 623.877
-492.537 626.082 533.119
-539.112 624.182 657.159
-511.378 647.21 551.082
-457.291 647.014 563.461
-505.974 625.605 609.671
-435.522 648.511 539.685
-483.08 598.573 523.106
-504.451 608.4 556.311
-495.437 625.544 616.485
-465.75 643.29 584.746
-427.818 581.019 504.787
-427.703 590.987 507.952
-467.388 586.938 514.373
-457.107 587.855 505.478
-520.173 625.105 604.498
-460.098 634.169 616.153
-444.159 588.624 576.569
-412.578 606.07 551.731
-482.207 647.865 594.685
-424.876 628.317 528.183
-445.582 635.383 597.093
-437.867 624.897 493.405
-403.423 592.123 491.843
-476.464 625.749 623.758
-459.078 653.482 505.824
-458.172 651.703 491.559
-441.493 624.049 615.356
-563.666 595.553 616.954
-459.732 635.817 528.382
-481.345 642.198 603.846
-436.075 638.374 578.437
-444.355 636.258 616.77
-512.306 632.812 625.06
-539.728 648.235 619.99
-483.511 603.316 543.844
-414.319 588.466 481.525
-386.215 602.192 538.039
-432.832 593.689 573.67
-553.211 592.073 610.971
-453.945 642.52 552.587
-420.797 616.716 504.464
-484.441 614.797 639.696
-508.164 600.026 614.843
-480.898 601.054 622.055
-408.881 590.83 467.373
-446.614 641.316 596.372
-445.7 646.996 578.831
-484.158 593.488 603.093
-444.414 580.706 518.919
-426.892 594.766 561.264
-454.935 647.764 587.001
-434.373 616.263 606.478
-434.269 651.995 526.208
-405.765 595.321 508.204
-456.5 644.461 512.356
-429.954 649.906 516.373
-579.563 638.741 607.81
-418.759 623.111 544.286
-409.588 605.787 529.61
-466.306 641.983 520.595
-531.869 614.56 654.139
-504.053 593.528 624.88
-481.21 606.382 550.809
-414.691 619.014 528.636
-437.504 645.994 540.437
-513.078 589.913 556.998
-453.486 618.387 624.665
-414.901 628.683 566.393
-448.893 642.018 519.513
-460.475 585.229 512.038
-483.057 658.35 575.087
-501.733 596.057 611.303
-446.383 589.63 531.849
-435.179 626.829 503.622
-388.748 592.306 503.834
-508.659 648.929 575.192
-491.983 595.29 603.917
-404.641 583.168 517.596
-411.891 632.943 502.496
-500.114 645.029 570.343
-526.86 592.333 564.453
-491.189 599.561 574.456
-533.367 614.833 653.861
-471.029 649.949 597.991
-400.97 598.257 510.75
-428.136 641.851 560.836
-510.737 598.317 634.259
-476.759 604.674 504.95
-439.733 639.493 590.129
-414.239 620.416 559.561
-406.438 616.637 524.91
-527.467 586.404 572.988
-494.199 592.82 618.096
-432.113 633.91 513.864
-414.268 611.773 557.409
-432.071 608.768 604.117
-440.742 644.758 559.975
-420.302 594.491 561.748
-441.893 593.068 559.184
-408.241 585.134 537.69
-510.891 635.63 652.285
-502.734 606.549 546.291
-436.565 638.246 589.331
-509.432 620.621 614.536
-486.674 598.689 599.61
-507.981 590.985 608.212
-500.127 603.412 631.276
-475.387 585.305 582.482
-393.867 596.559 485.691
-394.983 590.07 491.81
-466.161 616.737 631.489
-449.583 620.442 629.077
-467.496 594.438 582.916
-487.812 584.263 561.501
-435.991 632.881 560.032
-469.276 649.317 505.668
-506.08 627.328 599.168
-473.004 585.132 521.562
-483.44 601.941 506.705
-498.155 624.807 538.064
-516.369 610.65 647.718
-514.641 593.421 595.563
-529.505 647.228 606.677
-447.8 640.722 559.421
-481.464 600.676 512.656
-536.241 643.7 583.797
-478.088 650.347 593.292
-442.801 638.144 539.687
-416.656 602.828 585.892
-402.807 593.466 487.23
-409.268 587.309 488.889
-397.709 619.448 538.407
-467.732 623.51 626.123
-449.058 644.333 487.604
-488.363 649.684 589.947
-424.886 583.489 470.59
-427.011 630.584 548.399
-438.513 631.144 602.21
-390.73 597.517 542.568
-510.734 631.691 618.545
-451.642 631.109 619.192
-394.856 607.646 486.873
-390.986 591.004 516.841
-482.248 590.439 536.337
-538.867 597.385 577.164
-400.095 624.38 533.161
-481.753 636.27 613.464
-441.882 583.415 499.807
-462.376 586.177 550.176
-414.465 620.776 547.967
-495.733 642.014 588.293
-561.887 595.88 580.741
-515.608 632.31 590.566
-438.558 573.365 508.264
-490.281 584.176 578.147
-430.704 622.434 499.943
-510.972 593.383 603.183
-553.72 597.93 598.061
-438.244 576.266 512.97
-444.769 631.318 495.673
-467.572 594.258 546.289
-404.099 589.156 549.472
-439.199 589.057 522.005
-445.945 588.441 520.723
-517.15 621.051 615.959
-446.926 633.178 614.021
-482.781 585 562.2
-531.285 609.486 564.157
-423.478 601.912 585.724
-424.168 582.633 519.24
-438.706 608.712 610.151
-452.257 592.87 506.123
-535.241 585.028 584.007
-469.362 646.472 523.492
-508.657 586.83 593.87
-485.897 602.37 564.898
-423.458 609.893 591.002
-498.618 630.779 610.372
-549.875 592.12 580.509
-507.265 588.161 601.381
-493.363 611.564 631.425
-516.398 586.451 592.487
-416.606 613.217 497.002
-414.878 627.437 564.898
-429.22 620.104 501.032
-526.659 602.369 553.566
-515.155 606.698 555.139
-519.876 628.147 631.247
-523.678 624.184 642.995
-535.084 615.409 650.52
-539.727 641.304 583.48
-468.056 587.989 536.588
-418.542 587.476 516.997
-444.483 653.341 511.006
-537.567 594.471 578.219
-501.576 597.261 619.736
-541.206 592.649 593.542
-506.155 615.867 626.37
-417.92 610.543 592.075
-419.224 590.796 564.288
-419.301 594.259 550.92
-442.684 636.928 503.341
-446.669 647.121 582.41
-569.626 609.141 577.784
-427.165 577.218 507.073
-507.261 599.552 641.937
-461.542 609.333 629.854
-434.181 634.318 609.077
-430.086 585.187 526.111
-403.302 613.754 540.622
-535.102 643.361 575.025
-421.79 605.732 455.91
-481.062 583.657 574.399
-459.083 586.481 564.476
-471.536 610.819 625.049
-449.888 638.716 606.603
-424.599 582.785 500.694
-465.47 639.386 536.046
-483.843 606.536 548.208
-475.782 636.312 610.695
-504.416 596.748 629.242
-485.867 602.221 543.003
-403.832 628.304 532.893
-460.864 653.443 551.354
-498.045 645.589 545.867
-443.342 586.837 540.511
-527.899 603.342 640.173
-441.747 636.639 599.98
-452.612 629.349 620.295
-493.971 596.593 631.243
-454.97 640.965 601.999
-428.726 631.479 546.989
-456.345 602.208 602.54
-493.09 622.498 618.171
-488.361 650.9 545.863
-493.815 614.431 630.524
-478.84 636.231 610.576
-471.704 652.456 496.628
-526.361 596.8 591.423
-467.211 650.11 507.2
-524.838 618.456 632.566
-473.383 622.385 627.093
-476.245 650.237 577.62
-419.874 588.249 556.14
-565.03 620.342 584.51
-414.259 601.676 460.966
-405.683 612.821 549.599
-489.439 593.849 544.142
-462.99 585.153 578.757
-509.918 626.553 638.205
-491.534 643.441 592.29
-544.965 598.523 570.913
-457.207 646.077 566.989
-405.899 579.083 498.289
-517.096 625.419 607.059
-454.723 613.022 625.754
-417.339 596.63 555.627
-444.813 606.47 619.122
-464.638 649.353 528.155
-397.354 592.754 483.687
-409.204 631.775 522.787
-485.259 649.29 589.685
-473.442 649.245 490.034
-500.397 654.087 569.456
-473.09 585.153 520.096
-432.961 582.33 528.918
-540.197 593.795 609.583
-401.966 621.717 537.831
-430.371 588.889 512.831
-482.931 636.994 602.05
-421.414 622.621 512.331
-414.85 595.177 495.846
-500.858 623.764 620.16
-443.417 638.43 541.935
-435.488 641.672 488.568
-541.189 588.656 587.109
-423.565 598.898 570.417
-454.034 652.947 505.194
-398.149 601.823 472.416
-443.365 635.995 610.11
-516.857 599.791 635.443
-472.141 645.264 573.231
-471.643 590.54 545.458
-466.668 643.638 550.175
-476.788 646.146 513.86
-539.832 640.202 591.228
-430.28 626.727 595.263
-414.75 637.524 540.481
-508.105 606.673 550.192
-431.298 590.412 562.343
-485.253 602.71 621.058
-393.406 614.723 498.952
-413.01 635.992 509.502
-418.622 608.437 481.441
-445.132 591.701 537.032
-452.86 640.653 519.022
-449.868 652.831 559.378
-434.451 585.358 539.453
-487.147 596.098 611.936
-451.828 598.687 578.213
-407.301 582.213 481.778
-447.264 636.345 533.161
-534.464 593.749 623.288
-427.361 630.762 483.114
-487.139 637.592 603.326
-522.223 597.779 625.646
-446.993 657.834 504.89
-436.158 610.678 613.497
-451.99 589.925 555.451
-449.832 586.789 513.087
-529.188 604.589 633.606
-487.449 637.733 594.228
-406.922 591.816 466.894
-519.224 619.852 666.778
-441.29 619.769 612.355
-468.854 588.36 551.345
-541.407 611.215 554.279
-466.393 649.174 586.423
-493.479 603.604 533.843
-420.197 617.014 600.557
-398.694 622.979 524.912
-480.938 637.05 604.684
-397.558 581.854 511.549
-464.623 647.973 515.611
-537.495 645.746 580.979
-458.012 617.093 627.703
-446.649 652.448 510.718
-460.579 645.237 507.245
-511.945 631.874 647.645
-502.644 605.957 563.48
-470.185 597.96 601.941
-481.816 640.523 597.299
-472.96 604.079 629.622
-408.687 588.757 545.839
-385.116 596.845 525.187
-469.225 647.4 511.549
-384.971 606.302 517.611
-538.41 596.64 583.06
-423.066 616.15 500.889
-444.203 638.812 526.226
-434.091 589.838 523.174
-497.432 636.952 587.637
-532.44 634.036 591.177
-515.467 597.118 630.964
-452.666 647.5 541.676
-436.629 575.806 509.094
-429.361 632.173 611.064
-462.482 643.913 550.249
-486.746 602.751 511.104
-391.22 605.89 500.328
-497.232 591.184 546.095
-423.204 586.952 518.084
-445.364 640.047 503.79
-434.359 630.794 506.049
-389.38 604.834 552.624
-485.128 604.88 516.594
-427.029 640.949 512.878
-437.886 647.635 503.052
-414.053 595.578 524.345
-491.546 615.016 521.84
-510.578 639.46 607.186
-406.095 613.612 572.64
-560.458 598.722 619.591
-526.394 588.596 582.313
-517.714 620.985 615.704
-511.374 596.326 588.95
-482.488 639.345 596.968
-455.214 641.651 485.318
-439.152 633.56 505.526
-485.167 585.515 582.838
-414.706 616.914 589.202
-499.898 646.946 552.45
-516.736 639.347 578.364
-492.013 652.933 554.584
-556.195 598.215 622.975
-445.543 585.981 509.134
-416.544 587.641 512.819
-507.134 616.416 622.268
-460.126 651.883 490.721
-512.074 586.974 575.355
-455.962 646.238 559.239
-527.697 599.122 566.101
-512.682 627.296 634.743
-397.834 585.418 498.002
-458.322 649.49 490.901
-574.215 592.077 598.625
-413.534 637.731 527.612
-418.6 586.145 515.106
-388.2 611.479 533.119
-502.555 592.674 603.888
-457.064 647.771 495.626
-510.432 597.612 608.247
-426.88 616.742 491.699
-519.467 624.718 609.982
-464.923 642.699 543.262
-483.287 600.51 510.217
-496.754 614.275 628.572
-514.062 611.955 660.745
-415.482 619.001 541.673
-442.37 625.148 611.78
-526.436 592.26 563.355
-437.053 593.777 532.322
-518.101 611.575 655.385
-430.982 583.851 506.561
-454.38 638.713 538.766
-442.112 597.612 570.332
-430.063 620.289 504.641
-446.866 648.814 541.107
-512.529 600.337 567.511
-462.831 639.529 522.416
-510.343 599.571 637.881
-480.461 622.427 631.696
-474.959 597.996 582.276
-497.759 606.159 631.488
-534.575 584.212 577.959
-484.901 602.918 538.658
-427.564 641.429 492.828
-438.035 623.845 481.485
-453.274 595.024 574.066
-472.743 631.009 621.077
-436.877 643.869 558.318
-411.718 628.243 492.741
-455.403 593.697 537.509
-496.562 639.129 595.586
-439.428 648.644 505.629
-499.557 623.752 615.42
-527.092 628.783 565.22
-515.234 636.625 637.678
-424.092 629.442 584.591
-475.234 586.114 525.064
-501.238 603.851 541.595
-405.233 602.453 488.647
-501.198 618.117 551.159
-435.535 633.707 612.124
-487.356 597.547 627.432
-536.428 591.909 615.562
-518.281 638.526 619.687
-460.586 610.982 630.165
-476.655 650.592 582.406
-420.538 624.702 472.443
-412.759 601.883 555.27
-476.574 597.204 521.598
-461.589 649.278 532.983
-415.442 589.712 525.286
-404.384 630.098 525.243
-453.051 579.644 524.271
-551.909 602.136 629.285
-514.112 640.381 584.588
-448.541 614.205 611.06
-530.441 646.595 569.508
-457.952 640.281 521.495
-509.896 619.636 617.714
-405.711 614.933 526.366
-441.21 624.81 614.02
-497.598 649.64 545.441
-518.357 591.107 612.55
-529.046 595.095 614.131
-404.338 614.792 547.782
-423.786 640.281 497.161
-390.03 604.622 486.385
-464.664 606.997 616.892
-422.356 641.121 534.905
-521.162 633.683 645.258
-517.945 587.799 588.55
-453.615 644.235 592.788
-430.808 587.579 543.633
-437.55 624.405 606.896
-420.315 615.344 590.363
-386.574 594.012 520.048
-432.468 582.382 524.796
-414.454 614.715 505.94
-472.464 629.59 622.415
-422.108 637.898 513.324
-508.192 594.473 550.979
-447.915 633.054 625.582
-481.539 593.89 526.894
-529.486 595.237 574.489
-389.048 604.129 549.292
-450.816 652.974 569.062
-405.888 613.293 569.059
-415.077 620.064 538.784
-425.956 630.322 538.953
-512.532 629.968 644.766
-539.399 606.118 562.272
-410.04 591.584 511.637
-420.112 607.353 594.882
-461.717 647.755 572.547
-423.415 605.203 588.772
-465.889 646.222 528.319
-470.683 648.458 558.557
-415.274 589.609 552.73
-398.938 599.903 511.911
-423.412 636.786 546.638
-533.062 602.091 560.592
-424.737 580.603 517.377
-414.106 619.808 518.452
-422.695 593.373 458.117
-479.957 588.85 561.024
-541.551 642.577 585.422
-409.461 595.295 476.316
-458.122 620.95 633.638
-480.621 627.2 623.582
-504.667 647.634 557.79
-389.672 611.616 533.424
-410.388 615.599 537.302
-405.672 610.022 570.444
-420.995 596.695 587.237
-481.111 605.127 524.909
-499.791 599.752 639.151
-487.522 650.107 542.156
-440.626 637.163 502.76
-468.41 638.361 614.169
-412.925 597.726 462.846
-437.777 573.252 499.723
-468.835 588.085 512.797
-431.981 589.223 566.488
-456.992 642.64 589.05
-451.825 644.77 566.435
-418.383 592.179 456.473
-447.745 643.774 519.195
-505.696 592.778 600.076
-423.266 610.9 595.292
-409.769 587.37 506.666
-418.786 593.727 511.273
-529.515 586.307 606.077
-537.824 593.019 619.904
-442.023 636.937 556.631
-410.338 631.445 525.543
-525.698 592.86 625.05
-445.79 587.805 518.045
-448.122 636.325 599.532
-454.441 626.074 630.083
-484.961 602.644 521.108
-413.892 604.346 540.929
-492.265 629.601 614.023
-416.266 626.834 483.608
-430.682 585.1 534.598
-511.18 636.551 580.302
-532.044 600.475 567.428
-515.707 601.765 641.825
-406.851 603.323 530.433
-483.03 645.657 576.989
-422.988 599.773 593.669
-545.885 611.209 633.177
-430.279 644.039 506.186
-465.763 653.091 495.886
-493.09 622.762 535.812
-407.337 595.815 480.567
-486.141 654.61 562.231
-567.192 597.136 601.967
-462.933 588.26 561.748
-500.761 619.589 655.564
-524.663 616.849 661.563
-466.464 596.291 516.18
-396.947 598.436 508.727
-476.025 603.986 618.356
-473.815 643.713 524.232
-414.81 618.628 547.515
-450.357 628.019 631.828
-523.853 597.358 582.854
-503.372 632.138 593.784
-458.965 631.179 626.153
-499.885 605.098 562.354
-491.207 657.817 567.953
-424.247 631.422 485.741
-422.03 585.769 536.632
-444.202 625.341 613.612
-416.89 596.148 547.287
-414.64 597.179 540.025
-481.321 604.084 524.796
-506.544 622.248 662.458
-498.324 631.915 599.926
-458.149 586.501 507.05
-432.067 593.171 574.043
-401.949 589.04 548.149
-484.023 641.027 536.695
-489.471 596.799 534.555
-450.807 589.164 582.749
-408.455 585.347 508.897
-423.809 618.576 500.193
-402.412 583.711 527.054
-467.406 651.624 542.35
-556.855 591.18 618.874
-456.092 611.712 625.479
-484.506 585.541 558.623
-457.146 596.519 568.638
-513.188 647.04 556.401
-491.293 617.052 544.347
-422.293 577.87 494.758
-403.646 591.727 470.005
-445.103 629.201 481.851
-444.021 598.453 576.726
-474.338 649.096 499.7
-438.38 577.139 514.189
-427.622 589.193 543.795
-472.25 642.539 585.685
-480.793 598.651 573.767
-458.683 642.089 605.959
-435.49 622.983 474.053
-489.059 619.501 527.153
-444.422 641.59 595.611
-476.591 650.58 536.873
-408.396 624.525 490.754
-423.736 625.205 521.522
-524.643 644.123 606.882
-436.863 651.642 521.437
-427.659 580.515 498.553
-461.686 591.265 563.985
-413.623 600.019 479.596
-390.775 592.389 530.307
-498.752 585.262 560.619
-451.251 643.027 554.162
-451.834 634.678 492.414
-495.576 595.801 539.766
-397.011 576.178 502.036
-437.359 620.221 607.73
-480.79 652.686 559.007
-462.03 603.725 592.618
-423.339 641.341 507.015
-454.164 594.901 507.154
-460.122 606.051 628.195
-481.246 599.092 533.196
-398.305 606.674 477.601
-492.7 648.887 584.374
-529.745 590.724 564.883
-455.159 592.433 539.965
-422.482 583.338 527.291
-532.719 591.741 606.69
-491.531 602.527 567.844
-566.906 623.67 588.587
-518.617 598.033 618.549
-414.374 585.317 502.193
-544.874 598.227 618.889
-448.37 657.146 502.525
-455.492 650.14 526.057
-472.432 602.354 596.544
-478.279 639.05 534.047
-518.63 644.114 578.264
-422.417 619.687 596.933
-436.919 594.833 546.638
-439.236 630.004 501.361
-467.777 632.273 621.885
-484.178 592.512 596.966
-480.911 590.48 533.709
-457.211 595.14 568.469
-473.943 595.236 600.394
-486.936 639.555 600.786
-474.182 601.357 514.474
-530.513 589.119 567.491
-479.128 588.378 534.453
-510.889 639.372 588.373
-424.732 629.34 533.311
-419.667 611.657 595.386
-426.575 576.219 505.522
-427.289 615.5 486.381
-390.474 611.204 506.591
-446.007 636.173 595.149
-463.742 641.291 609.484
-437.113 606.911 607.27
-386.916 610.582 534.963
-438.734 589.544 521.981
-388.853 595.435 506.138
-421.92 615.943 500.599
-483.857 614.207 527.409
-566.974 592.625 602.325
-500.897 591.233 620.926
-450.096 590.58 538.183
-397.645 607.201 484.503
-496.295 586.117 584.333
-389.192 594.934 522.02
-527.39 600.676 557.988
-461.03 616.565 627.09
-441.952 648.133 492.761
-478.632 599.756 505.06
-413.111 629.437 560.448
-440.123 640.801 592.972
-501.869 599.869 644.602
-425.108 643.232 502.653
-414.281 603.694 537.383
-509.16 609.438 632.761
-479.379 652.408 543.879
-432.641 636.674 522.056
-517.489 648.207 574.173
-448.951 580.641 522.832
-456.686 649.541 544.642
-574.472 600.892 622.223
-421.74 636.078 544.311
-423.206 611.283 584.864
-522.577 621.776 630.229
-483.754 652.877 549.986
-533.485 583.963 583.275
-498.022 594.978 599.358
-418.203 585.242 537.801
-470.99 591.455 563.816
-552.297 604.492 573.611
-483.807 595.557 611.123
-478.063 599.991 515.611
-476.73 592.829 532.331
-471.732 645.642 528.938
-439.074 626.912 620.908
-476.703 648.017 513.573
-507.875 614.064 635.229
-426.162 642.666 536.913
-516.085 627.882 598.764
-510.625 649.273 575.843
-514.35 585.326 599.063
-426.226 584.876 476.396
-544.594 590.06 611.35
-571.147 604.8 626.378
-504.961 607.276 551.054
-477.078 645.181 600.095
-534.725 602.136 629.546
-420.356 625.644 550.641
-399.834 580.269 494.909
-439.372 618.265 604.821
-521.674 644.973 607.536
-412.485 637.09 537.046
-408.499 615.965 532.675
-390.098 610.175 511.882
-540.718 595.017 589.993
-387.115 600.38 540.326
-431.818 644.364 499.38
-539.815 647.433 617.23
-401.112 620.114 507.671
-443.181 643.502 487.066
-521.73 591.808 616.195
-485.476 592.329 537.957
-401.828 610.696 563.359
-504.463 589.821 609.469
-393.362 594.114 481.405
-390.144 612.311 533.262
-412.299 633.596 514.358
-428.784 580.47 501.692
-498.048 617.036 625.816
-441.651 638.653 505.981
-491.926 633.099 603.855
-396.801 620.998 531.551
-493.323 593.939 623.371
-430.417 583.176 518.461
-520.426 588.085 611.915
-417.514 620.451 517.763
-498.33 584.926 562.498
-430.447 633.091 482.792
-482.532 600.817 534.648
-475.449 645.481 573.143
-457.635 640.757 601.383
-455.158 650.31 520.117
-411.708 591.438 470.433
-490.241 615.875 543.114
-485.272 655.689 562.262
-491.43 649.268 545.875
-403.591 596.903 512.271
-426.051 641.553 538.321
-438.667 589.364 569.369
-458.597 617.55 631.916
-448.656 640.482 553.498
-425.971 615.909 595.612
-416.545 619.087 471.621
-411.565 620.287 533.878
-504.367 624.453 617.018
-443.387 586.062 559.263
-419.512 609.493 483.378
-569.862 591.669 596.978
-413.519 618.802 515.183
-499.185 654.949 572.698
-524.383 621.944 643.217
-495.571 593.372 621.453
-564.215 591.006 593.145
-502.331 596.445 628.6
-486.191 651.908 549.797
-444.999 651.818 529.706
-426.562 643.992 506.278
-565.286 597.332 607.473
-388.864 604.35 539.073
-447.054 639.257 601.87
-418.924 589.174 560.1
-540.206 613.857 555.087
-563.368 593.128 614.295
-460.587 586.637 540.748
-395.218 586.485 537.067
-424.256 612.668 594.711
-430.205 629.794 549.735
-425.706 624.791 572.35
-426.806 625.982 468.903
-448.136 639.807 596.483
-483.513 599.292 602.571
-481.99 648.556 557.498
-536.923 640.091 596.847
-440.046 617.488 621.023
-469.149 628.929 628.659
-442.495 629.447 482.778
-494.586 628.265 616.636
-439.105 585.406 540.168
-412.956 617.197 589.5
-430.047 646.889 529.756
-463.755 590.622 546.358
-426.374 585.571 490.803
-531.782 645.453 575.318
-571.694 596.216 607.239
-388.014 607.285 510.964
-554.798 594.88 592.693
-561.489 590.952 588.299
-430.7 623.036 508.906
-395.435 590.603 490.313
-456.613 587.45 557.69
-493.047 590.108 554.691
-532.804 639.07 593.083
-483.253 611.729 521.304
-460.11 588.406 533.844
-484.175 583.526 569.965
-427.613 609.581 596.953
-579.416 590.394 597.991
-499.365 599.254 587.88
-403.133 588.794 468.584
-491.86 599.945 588.011
-397.693 621.194 527.046
-475.644 598.213 541.577
-528.364 595.564 592.905
-436.514 581.638 508.92
-533.114 644.135 609.579
-449.194 649.238 581.579
-482.401 610.119 533.926
-468.304 595.422 562.667
-501.111 625.582 618.559
-410.814 598.3 525.138
-449.798 588.21 526.801
-476.666 589.449 522.545
-392.207 603.086 488.206
-401.586 581.971 513.638
-404.274 612.896 574.21
-504.719 632.678 619.73
-511.12 622.362 641.348
-523.906 595.277 605.383
-386.676 598.357 534.093
-461.056 583.324 515.595
-387.263 607.771 553.221
-516.911 644.352 599.404
-500.924 630.088 598.342
-475.642 649.768 574.803
-451.428 645.531 486.885
-487.233 594.985 527.106
-451.54 586.316 558.143
-522.985 594.798 590.138
-499.66 597.036 588.182
-446.998 649.125 557.221
-459.361 642.136 593.744
-403.735 599.721 513.515
-489.728 642.754 596.449
-490.57 598.045 632.643
-406.651 619.782 570.033
-449.318 646.833 591.96
-466.474 641.352 541.652
-477.215 646.21 546.165
-393.33 590.667 545.628
-432.698 632.303 532.079
-507.027 603.488 566.795
-486.147 620.491 534.016
-572.758 604.307 578.483
-404.238 627.745 517.11
-408.604 605.439 578.44
-457.57 645.348 496.487
-437.318 634.41 557.945
-466.12 641.934 521.921
-484.389 591.652 548.476
-414.51 596.046 498.729
-460.021 582.1 514.626
-399.143 620.903 537.821
-442.23 586.859 543.591
-432.718 647.412 531.026
-420.967 625.619 540.916
-439.273 581.914 502.362
-425.967 593.04 514.644
-390.043 605.704 555.056
-537.182 591.56 605.327
-541.413 608.435 553.413
-405.906 615.457 545.598
-461.732 587.312 565.291
-400.638 597.56 492.017
-522.918 623.241 650.302
-532.933 641.24 601.362
-455.506 627.402 630.844
-560.295 596.329 603.5
-500.786 613.355 630.978
-527.827 630.815 563.326
-505.322 588.308 599.822
-559.638 616.799 579.07
-491.352 633.327 604.136
-506.884 591.536 550.353
-451.093 595.383 541.481
-469.722 596.134 558.346
-462.234 602.201 606.904
-497.62 629.482 612.587
-400.082 600.825 563.609
-478.717 624.56 621.508
-466.658 650.529 507.853
-488.844 654.333 555.189
-479.012 600.895 530.638
-504.648 583.81 574.243
-513.657 650.12 567.945
-496.445 605.855 631.603
-546.07 645.906 602.758
-479.389 652.037 544.772
-472.505 594.954 515.659
-451.735 638.43 540.949
-383.352 601.637 526.714
-427.777 600.279 453.742
-573.035 612.406 580.828
-478.402 588.212 522.373
-436.309 593.859 544.914
-453.687 582.794 531.594
-478.462 601.408 631.428
-418.63 637.038 538.165
-517.377 632.268 656.905
-411.012 633.027 518.769
-423.006 618.32 504.417
-399.118 618.689 518.082
-550.483 606.986 568.76
-522.547 636.524 586.697
-442.285 579.407 496.077
-581.854 642.123 616.791
-434.279 643.262 557.265
-512.677 585.009 582.082
-485.643 651.952 583
-424.16 627.567 528.508
-448.207 618.998 619.832
-414.664 586.099 481.086
-533.426 598.859 568.03
-446.28 648.472 578.398
-577.638 639.696 609.058
-439.874 634.978 585.654
-565.536 623.971 585.185
-414.586 621.591 588.975
-479.152 586.301 536.484
-402.247 588.891 546.747
-542.859 600.49 585.428
-436.823 584.685 531.466
-416.796 609.255 491.27
-433.284 631.36 560.807
-436.726 578.795 516.944
-514.059 627.486 659.234
-398.997 604.588 472.962
-393.024 585.567 515.956
-537.032 605.841 565.863
-501.316 638.174 594.414
-480.967 620.842 635.794
-423.329 636.428 561.473
-429.925 594.503 567.281
-484.36 597.363 610.526
-405.841 589.126 546.362
-400.941 608.595 470.915
-424.967 636.54 548.59
-407.621 627.424 492.453
-442.795 610.258 621.496
-466.254 588.848 544.816
-554.588 605.8 630.195
-485.353 618.969 636.284
-465.563 651.229 545.813
-409.516 608.373 462.849
-485.279 605.882 546.064
-477.807 641.532 541.682
-528.092 601.962 629.159
-467.922 598.901 508.3
-477.065 599.481 515.872
-432.264 639.013 571.987
-388.882 605.456 496.017
-416.244 636.21 521.083
-507.745 619.438 662.401
-524.945 592.511 593.94
-501.307 588.423 582.579
-528.467 595.357 583.936
-390.05 605.826 553.39
-435.466 633.324 478.139
-442.779 587.725 568.133
-444.051 587.059 552.625
-444.46 592.622 559.732
-452.545 647.528 491.432
-496.458 610.055 550.602
-413.707 619.686 525.608
-487.525 605.816 564.531
-445.522 581.356 520.14
-430.37 620.465 487.29
-502.101 596.237 609.978
-518.656 622.55 613.525
-466.186 646.457 575.215
-524.72 602.661 632.607
-522.018 596.439 609.548
-460.306 601.238 590.285
-393.141 609.536 487.808
-516.369 592.289 556.243
-412.337 585.764 499.858
-464.729 647.312 508.171
-519.877 586.435 565.667
-426.299 601.907 455.796
-438.648 585.332 542.619
-416.608 635.937 542.662
-528.247 587.321 588.603
-462.629 590.279 590.667
-415.32 593.671 567.529
-415.345 616.557 506.049
-404.938 584.731 529.497
-474.146 599.28 511.46
-450.566 595.517 565.454
-428.048 584.765 497.979
-501.132 625.469 618.529
-471.704 583.145 526.549
-510.839 603.341 566.306
-411.138 623.701 582.486
-467.645 593.593 566.594
-414.952 638.683 536.8
-434.618 637.06 514.804
-513.023 598.8 571.695
-398.043 579.03 498.768
-473.985 628.385 624.628
-398.656 609.093 560.808
-480.625 658.946 574.889
-467.891 648.265 589.264
-529.016 641.733 610.456
-438.129 642.39 553.722
-445.974 592.661 564.191
-406.71 603.773 533.074
-433.855 630.215 563.079
-418.065 597.01 459.88
-503.142 653.972 572.8
-388.206 593.566 516.483
-478.663 645.268 580.406
-431.687 609.921 602.035
-480.241 590.925 557.715
-431.964 635.109 587.404
-535.214 596.119 583.561
-461.136 641.462 593.531
-450.094 646.092 505.719
-521.814 611.527 641.802
-536.361 590.486 614.832
-455.002 605.648 611.884
-532.701 594.548 626.194
-498.193 590.976 615.572
-462.528 583.969 528.583
-475.873 648.622 566.778
-506.189 622.776 637.585
-436.693 621.813 600.316
-392.094 612.061 516.06
-484.99 624.04 533.595
-528.74 594.612 562.623
-412.978 597.656 511.289
-488.432 631.355 611.04
-481.84 602.46 636.011
-416.265 619.043 517.221
-414.91 582.753 509.591
-435.679 635.697 597.834
-422.413 634.79 567.226
-514.962 598.066 588.727
-491.461 620.238 528.997
-418.893 623.988 556.583
-450.357 630.07 629.202
-441.731 587.596 560.666
-521.483 619.673 651.269
-428.005 634.462 591.049
-411.941 587.264 542.959
-393.633 615.561 542.727
-489.194 655.318 561.469
-484.725 623.882 534.767
-391.336 592.249 546.106
-523.854 648.616 575.591
-414.402 584.539 477.596
-485.608 610.678 514.808
-445.412 648.406 566.896
-497.054 620.622 619.713
-427.708 644.743 502.07
-497.464 633.27 603.494
-451.636 624.921 624.204
-398.49 598.105 505.599
-501.181 628.411 608.041
-508.911 636.852 601.154
-523.758 626.962 651.684
-407.49 624.654 567.951
-523.222 622.189 623.603
-509.935 623.318 659.623
-527.468 643.007 572.157
-441.307 594.095 547.316
-415.686 621.348 567.378
-514.39 615.329 622.669
-477.04 602.626 520.888
-417.805 605.137 568.023
-419.348 621.361 569.934
-423.628 625.934 539.26
-446.226 639.106 578.043
-512.47 616.226 624.029
-492.496 608.777 640.436
-446.161 622.244 617.967
-434.541 600.236 573.855
-458.589 643.642 569.095
-507.151 621.215 615.441
-485.745 620.556 525.102
-423.237 585.796 516.665
-484.029 602.726 537.148
-405.957 630.072 531.28
-409.262 596.832 505.734
-405.789 626.412 539.062
-432.31 633.244 529.15
-488.358 651.391 581.691
-574.985 594.415 600.898
-401.386 622.962 539.689
-425.277 582.207 527.282
-446.885 592.898 563.297
-401.631 608.031 513.978
-429.403 588.185 515.472
-455.977 650.347 580.804
-499.172 604.084 537.704
-527.263 639.92 613.176
-430.633 628.421 572.611
-460.369 601.417 600.762
-523.011 643.417 608.077
-521.229 596.527 634.304
-436.091 638.08 484.635
-418.913 583.524 509.142
-430.453 638.577 568.677
-522.349 628.732 617.542
-548.252 615.955 633.802
-439.243 643.092 575.866
-432.44 593.661 545.168
-424.485 609.46 476.521
-409.775 611.522 501.604
-404.581 607.619 466.857
-411.743 602.917 462.464
-404.972 624.526 552.952
-394.714 602.983 476.828
-476.54 591.095 538.191
-423.262 635.168 552.423
-446.442 599.891 587.073
-558.958 596.027 608.854
-408.146 585.796 504.823
-504.748 644.912 573.488
-507.79 636.92 583.099
-487.428 648.49 568.963
-440.799 592.098 555.178
-512.047 626.682 602.284
-504.367 601.518 566.759
-422.777 627.841 579.826
-508.659 594.524 606.212
-411.181 595.291 477.997
-388.227 605.151 539.204
-531.547 586.702 599.364
-531.212 587.367 596.983
-478.877 649.048 595.847
-506.731 634.828 631.438
-427.642 601.542 584.236
-398.14 575.467 495.298
-516.929 583.02 575.436
-405.545 586.106 487.099
-421.002 590.732 554.425
-456.393 648.078 534.522
-409.265 624.81 483.853
-413.04 611.292 499.371
-515.734 584.115 595.988
-475.701 605.321 505.924
-520.41 640.962 576.678
-430.607 588.815 513.468
-435.408 631.075 598.799
-486.796 592.019 538.278
-476.867 653.574 548.418
-389.637 603.133 497.38
-510.78 650.337 559.795
-407.285 618.076 573.632
-494.337 612.536 518.254
-402.477 618.92 487.31
-409.578 594.121 505.02
-471.455 650.626 490.596
-466.14 612.48 630.035
-535.223 595.311 614.299
-571.833 621.582 586.404
-461.451 651.849 585.141
-459.28 650.269 504.96
-525.431 640.818 612.582
-528.722 588.798 568.896
-540.828 645.271 580.851
-453.373 647.358 512.18
-401.796 601.719 514.88
-423.474 582.05 529.15
-426.992 622.768 605.586
-399.355 586.2 501.367
-429.286 582.786 520.199
-479.708 648.401 537.804
-503.625 607.645 560.138
-448.526 640.465 545.547
-439.501 641.317 552.079
-474.025 595.174 515.384
-422.49 579.737 507.463
-480.949 624.22 625.169
-455.675 586.088 526.047
-415.543 589.533 467.619
-419.779 586.39 514.155
-521.473 649.787 558.714
-426.374 611.024 595.446
-557.755 592.593 583.103
-489.034 621.292 539.817
-385.459 600.701 517.789
-479.549 652.765 545.849
-466.157 627.92 624.686
-475.495 645.425 509.755
-540.846 594.905 590.082
-422.767 581.606 496.259
-447.153 651.71 524.253
-437.234 583.3 516.061
-447.456 601.625 594.129
-410.706 631.342 520.437
-415.197 608.993 557.065
-467.502 602.824 549.264
-443.665 647.976 565.529
-460.045 584.922 573.652
-432.335 580.459 517.114
-543.011 612.649 558.184
-420.957 620.203 569.247
-482.237 643.242 599.903
-483.825 606.707 529.481
-471.053 648.818 581.905
-474.98 606.908 561.69
-413.54 594.861 494.376
-452.277 623.511 631.444
-409.82 604.036 547.231
-401.008 575.92 492.21
-465.779 653.868 587.303
-504.7 597.687 623.206
-417.159 617.906 566.514
-457.824 642.154 520.446
-515.303 622.094 658.242
-464.675 627.284 625.688
-425.109 600.445 458.529
-419.834 591.145 544.983
-409.146 617.394 547.224
-474.968 596.46 605.743
-526.395 605.625 563.705
-519.223 643.83 574.281
-486.537 620.841 528.187
-581.827 594.462 595.263
-491.684 618.851 626.171
-467.989 639.545 612.261
-541.001 642.211 595.404
-389.962 609.362 556.587
-410.717 602.087 577.274
-496.227 597.303 592.676
-420.833 594.657 574.254
-438.108 587.885 562.451
-491.438 610.915 551.591
-501.696 612.301 551.233
-569.805 610.68 579.879
-465.558 654.141 588.611
-434.018 590.02 452.964
-429.47 584.895 503.969
-420.098 593.383 522.253
-524.931 633.278 601.222
-492.964 619.652 519.49
-425.209 599.891 453.174
-430.964 598.637 572.029
-430.763 641.356 491.477
-429.311 609.368 597.04
-407.008 578.883 474.331
-480.249 592.558 520.212
-509.373 638.835 594.668
-445.131 643.891 581.021
-422.623 594.056 567.243
-426.229 588.463 546.249
-521.194 637.733 581.08
-500.105 621.334 615.261
-435.936 630.746 588.454
-439.199 635.969 621.642
-522.227 625.557 636.109
-433.599 636.81 526.672
-453.886 645.074 558.359
-518.387 632.168 607.576
-454.08 603.193 592.318
-429.55 584.699 503.19
-486.384 649.592 562.323
-529.426 640.91 580.952
-436.513 603.936 581.093
-458.282 589.218 543.196
-471.279 648.728 567.011
-529.993 643.33 593.69
-411.707 627.516 576.807
-519.908 587.359 608.815
-430.281 583.532 520.964
-424.351 620.527 594.463
-405.856 618.805 569.054
-403.052 592.705 552.659
-490.416 621.509 529.131
-509.06 632.544 588.294
-448.073 648.189 539.813
-421.433 597.378 585.528
-405.418 591.941 488.831
-416.55 589.986 564.524
-482.455 652.511 542.268
-446.282 653.657 507.056
-519.555 586.208 568.743
-423.936 591.114 554.18
-544.066 591.223 578.124
-427.087 641.405 540.556
-397.8 581.144 513.922
-452.394 590.569 583.808
-469.892 600.153 553.735
-434.128 588.999 527.124
-452.686 649.433 545.954
-484.58 656.333 569.855
-405.971 626.959 511.591
-447.102 641.857 521.699
-478.223 644.384 582.912
-524.604 638.749 614.927
-494.914 632.127 606.488
-431.484 635.4 578.464
-583.346 633.264 600.866
-501.159 609.099 641.952
-451.34 651.549 512.294
-441.927 626.658 612.226
-410.899 631.297 544.354
-419.352 603.433 466.288
-429.286 605.731 601.817
-410.012 617.269 532.967
-455.301 604.558 622.777
-428.955 588.903 501.596
-457.577 644.784 548.9
-474.024 603.165 615.374
-390.069 606.799 539.053
-439.551 592.889 563.439
-563.042 591.495 591.372
-395.176 582.051 495.175
-416.294 594.187 495.165
-478.254 600.433 596.331
-553.764 595.198 584.81
-445.847 626.739 614.01
-491.252 586.944 555.609
-509.863 583.8 572.589
-437.497 635.028 546.454
-450.943 623.378 620.609
-415.745 643.972 529.826
-403.133 587.817 534.709
-410.161 616.328 554.055
-523.251 595.061 589.952
-417.083 635.32 496.191
-445.403 593.35 588.856
-511.018 645.442 568.977
-451.382 651.633 494.056
-488.673 608.318 523.628
-472.122 650.681 541.56
-527.315 599.044 586.731
-418.298 623.661 558.739
-495.931 641.579 576.421
-408.237 581.465 473.683
-463.878 606.299 602.632
-570.031 592.107 600.12
-448.94 581.764 498.842
-439.202 581.196 525.96
-510.284 586.509 577.248
-534.668 643.928 611.087
-496.618 609.924 540.007
-511.718 599.238 547.858
-468.37 629.713 623.814
-494.609 654.92 574.403
-456.739 654.071 566.017
-408.884 616.964 530.742
-544.328 597.374 617.612
-457.606 640.874 611.403
-404.398 595.447 501.646
-527.054 594.626 605.45
-511.626 597.115 547.386
-425.405 607.419 601.276
-465.636 593.812 573.721
-435.036 638.468 573.676
-542.548 598.013 569.011
-537.016 598.067 569.585
-437.987 619.73 603.771
-559.528 597.271 613.967
-447.341 585.366 545.74
-487.064 632.269 613.252
-449.713 641.524 551.539
-421.542 610.142 596.091
-435.294 636.081 599.383
-428.879 586.437 536.721
-470.667 597.559 508.909
-398.213 601.064 470.09
-414.156 614.412 588.589
-446.654 638.676 603.002
-494.971 607.337 642.735
-489.836 649.488 560.51
-435.634 592.355 537.21
-502.35 598.289 582.744
-428.792 622.649 596.565
-508.581 598.176 620.543
-443.193 640.459 597.888
-486.488 604.94 538.006
-496.785 591.855 546.605
-512.921 650.19 556.711
-496.009 609.702 641.371
-431.553 640.099 557.339
-445.816 622.23 615.394
-525.886 599.072 636.061
-527.141 595.67 618.805
-398.259 623.854 520.936
-481.026 599.473 605.271
-520.957 646.832 578.305
-493.535 582.934 567.576
-458.511 639.95 523.078
-386.889 604.954 510.493
-529.186 599.849 586.976
-460.956 588.177 532.193
-430.484 580.036 510.839
-459.758 595.366 566.383
-477.47 653.261 548.996
-438.526 609.813 618.362
-399.04 621.242 554.606
-424.543 612.398 484.018
-426.599 615.007 598.43
-422.752 604.668 583.053
-470.627 603.371 588.398
-480.59 635.618 609.065
-428.137 643.092 498.946
-491.738 619.711 656.149
-422.464 576.079 509.912
-443.36 618.689 611.417
-425.348 612.417 582.062
-428.936 643.232 532.536
-442.856 652.248 518.875
-493.752 654.251 572.738
-488.821 592.387 610.822
-418.228 602.885 586.215
-517.811 635.809 648.384
-404.818 604.03 524.734
-410.444 603.765 536.234
-429 594.428 579.995
-542.086 603.692 569.814
-542.181 645.708 615.863
-489.758 622.63 539.143
-466.546 589.774 533.83
-503.376 626.726 616.915
-424.151 588.9 526.117
-527.063 619.26 666.956
-453.845 611.889 628.407
-482.765 608.371 558.822
-496.548 609.245 539.322
-493.69 582.168 571.511
-400.869 591.947 487.352
-428.085 618.779 495.853
-517.377 595.895 632.479
-539.988 642.283 585.004
-412.674 603.818 458.251
-561.78 594.958 618.384
-506.031 594.991 627.88
-550.431 595.807 573.456
-501.051 599.906 644.552
-475 650.936 513.908
-461.882 587.299 521.592
-423.824 630.44 589.081
-422.035 618.959 595.084
-392.525 614.909 524.328
-390.109 593.131 514.294
-394.623 617.536 556.741
-447.712 586.014 513.25
-429.716 609.321 594.903
-546.021 615.21 635.732
-496.591 622.018 545.388
-471.979 594.031 556.333
-427.809 638.347 551.536
-481.968 601.248 540.994
-397.143 578.222 503.022
-508.559 602.29 645.53
-527.447 633.853 594.534
-402.758 586.852 535.685
-402.894 610.681 518.614
-509.297 591.523 616.665
-420.781 585.613 531.653
-472.644 643.115 586.873
-499.371 600.034 573.892
-405.758 602.156 500.583
-494.266 603.476 535.88
-497.459 647.139 572.918
-439.519 638.417 524.023
-444.29 633.511 572.821
-415.103 591.443 563.903
-491.753 652.585 551.178
-460.048 581.367 517.693
-482.409 588.331 588.579
-402.175 620.765 507.093
-512.168 632.715 651.184
-430.776 628.883 580.855
-434.089 651.836 511.538
-440.951 644.791 565.265
-504.799 632.162 589.176
-474.78 606.742 624.082
-515.14 603.039 565.51
-451.619 656.544 500.13
-507.396 631.09 629.223
-475.186 598.156 575.907
-473.469 587.286 531.036
-547.239 594.144 621.239
-400.166 623.421 514.912
-480.487 598.25 583.486
-438.736 644.061 512.329
-479.513 605.561 637.977
-425.929 629.807 539.39
-520.919 597.606 586.653
-397.388 620.178 533.006
-420.482 628.922 479.078
-581.008 639.054 606.246
-418.036 639.03 503.857
-402.718 588.162 476.596
-407.972 615.692 521.336
-441.344 618.109 618.574
-524.185 595.173 607.252
-497.267 618.362 546.909
-445.5 637.484 608.006
-433.663 647.023 540.492
-496.357 630.932 611.021
-463.972 655.968 560.199
-441.883 626.844 621.976
-407.588 616.927 570.39
-391.267 591.245 519.389
-421.791 627.067 559.93
-464.551 588.123 545.625
-424.702 593.148 519.645
-561.328 592.542 602.177
-415.092 628.259 485.815
-474.408 614.863 635.781
-431.8 589.981 556.405
-472.598 646.232 522.19
-531.719 637.732 592.287
-523.238 624.484 619.013
-501.839 652.127 558.668
-555.696 592.333 589.352
-489.923 618.129 524.359
-546.788 645.33 600.209
-512.545 599.901 571.844
-407.211 580.072 479.315
-457.784 650.136 516.509
-525.265 611.307 652.731
-467.083 600.186 550.788
-541.624 614.136 643.233
-502.35 606.967 632.095
-430.988 592.894 550.595
-392.27 591.605 546.122
-494.917 614.105 519.002
-408.158 601.87 533.338
-418.26 643.985 526.855
-460.189 580.07 534.243
-393.382 616.149 531.471
-438.104 626.914 490.257
-388.256 604.013 552.242
-485.302 606.208 549.326
-465.392 588.874 553.201
-414.948 592.098 563.515
-493.25 606.581 536.827
-409.716 596.624 564.948
-493.82 617.038 502.149
-451.795 579.823 514.501
-448.904 595.122 564.672
-408.828 623.507 479.417
-511.212 612.424 630.9
-476.642 597.292 583.26
-423.32 584.653 474.046
-394.903 610.117 491.967
-415.215 588.004 549.091
-472.255 628.237 625.52
-522.035 647.881 572.663
-419.775 594.481 540.711
-458.456 650.064 515.185
-491.639 616.494 533.323
-501.18 594.753 625.319
-439.442 580.76 521.303
-448.165 635.778 491.2
-413.814 586.084 473.072
-509.81 623.873 613.683
-541.108 600.565 569.106
-413.596 613.085 560.389
-425.076 589.175 524.065
-486.143 603.049 523.39
-449.719 587.368 529.79
-476.016 605.937 629.424
-425.187 636.056 562.673
-540.4 642.823 582.377
-548.212 593.253 608.76
-446.354 591.302 586.968
-474.128 584.631 526.436
-487.026 587.212 588.684
-389.374 605.722 548.664
-442.024 592.622 526.568
-427.738 601.736 455.835
-555.256 600.311 625.748
-396.541 583.327 495.363
-404.632 620.658 567.067
-514.562 628.512 597.11
-560.629 595.708 580.562
-415.906 581.182 508.042
-494.95 620.816 543.341
-396.925 616.986 517.986
-417.18 588.016 551.824
-567.469 603.238 626.502
-475.958 584.445 526.402
-500.712 654.471 568.52
-483.722 618.988 636.009
-501.535 585.496 559.771
-468.258 600.148 506.558
-416.579 589.917 565.683
-403.966 592.597 552.841
-405.656 592.238 489.247
-424.339 610.821 575.408
-469.974 596.978 515.799
-410.848 623.877 574.521
-446.523 619.823 617.914
-392.845 594.015 492.204
-484.845 609.609 513.531
-529.775 594.428 619.163
-432.52 622.972 470.228
-459.198 593.876 580.013
-453.832 652.028 514.657
-397.188 616.98 507.241
-439.837 640.938 583.438
-403.09 599.848 514.019
-429.443 588.301 557.985
-432.72 629.438 478.719
-399.543 624.765 521.198
-512.642 625.009 628.499
-424.906 618.707 468.758
-511.607 623.785 610.219
-491.372 582.962 564.09
-441.613 627.553 491.111
-506.63 602.38 546.26
-520.927 625.7 606.91
-440.242 589.045 517.445
-438.95 637.754 538.731
-517.813 617.458 620.426
-499.465 595.564 628.022
-446.831 650.481 529.84
-488.31 606.735 543.142
-496.16 596.247 606.08
-508.501 585.392 574.176
-462.281 652.597 542.336
-529.747 606.818 645.492
-537.99 607.194 557.882
-433.47 591.235 545.095
-450.121 642.803 551.714
-414.227 611.778 589.113
-408.611 616.707 527.26
-489.523 594.611 611.483
-515.94 617.162 656.353
-451.149 589.697 553.566
-546.253 650.184 619.541
-510.176 635.34 604.055
-473.334 596.826 582.119
-496.285 649.675 574.722
-505.028 586.293 591.023
-503.922 619.905 627.198
-418.661 623.011 560.48
-401.927 593.518 470.372
-449.669 585.642 556.556
-466.932 653.354 497.822
-492.273 599.297 581.286
-431.368 596.411 569.363
-492.539 600.461 623.312
-509.325 588.863 584.031
-489.385 592.493 546.316
-415.257 587.05 527.173
-412.805 599.103 519.813
-484.584 643.701 544.298
-428.692 590.997 521.106
-489.586 610.953 545.774
-455.913 654.853 503.212
-466.975 655.028 587.676
-408.995 602.986 489.305
-419.294 630.871 565.678
-400.255 617.659 491.956
-404.548 605.522 464.562
-452.087 645.36 562.478
-396.75 599.455 557.774
-457.949 587.517 581.226
-428.48 618.925 605.816
-415.453 639.655 525.747
-423.68 585.228 524.5
-535.509 643.942 601.633
-483.937 592.442 538.524
-416.526 611.146 590.225
-478.807 588.597 589.293
-479.434 592.995 557.77
-431.243 627.778 577.162
-399.374 604.438 533.681
-425.771 640.346 540.333
-410.655 605.26 547.882
-386.13 603.898 503.228
-499.117 583.314 564.151
-442.72 637.209 549.627
-391.537 612.814 538.712
-419.635 591.587 567.361
-480.794 598.86 511.491
-502.43 633.867 591.28
-524.823 623.553 648.031
-405.228 603.663 538.223
-437.144 589.481 580.018
-404.202 617.833 566.485
-534.692 596.715 628.088
-406.855 630.827 518.107
-402.051 610.093 530.291
-447.565 597.617 594.607
-450.295 641.426 547.978
-432.32 632.983 609.901
-465.587 654.563 562.093
-458.292 586.437 562.661
-524.988 592.437 603.083
-416.672 617.326 510.596
-427.7 591.055 520.296
-414.148 617.92 510.997
-494.619 625.433 614.583
-435.657 641.69 491.187
-484.66 656.51 564.128
-454.822 633.996 622.303
-417.386 622.495 598.317
-506.616 594.968 622.275
-405.942 589.102 467.275
-468.965 655.28 569.662
-535.222 607.884 567.138
-509.757 646.358 567.962
-513.881 597.153 624.393
-457.048 591.02 549.634
-407.084 614.528 578.578
-432.045 644.532 495.47
-412.531 597.927 578.999
-527.056 595.559 628.702
-531.051 602.154 562.5
-421.729 617.438 469.895
-512.32 620.322 628.742
-444.371 647.035 562.359
-454.731 586.436 511.089
-465.947 651.423 585.708
-471.487 594.304 544.051
-400.526 618.962 503.897
-515.143 630.124 592.635
-490.501 597.619 526.058
-422.405 579.587 515.762
-553.78 595.656 585.442
-526.946 587.127 583.211
-439.536 636.85 592.186
-408.75 626.047 506.324
-395.475 614.502 493.919
-446.602 589.883 536.631
-468.966 587.294 588.885
-407.641 581.603 502.793
-426.954 592.362 455.457
-472.836 598.989 582.149
-409.346 617.865 516.274
-486.327 641.205 598.07
-453.193 589.574 586.527
-507.567 614.826 556.742
-547.121 644.471 602.268
-406.364 616.48 538.469
-422.711 620.526 466.806
-427.038 622.437 594.467
-439.116 632.773 574.396
-533.114 611.247 650.569
-466.017 582.417 567.352
-417.508 597.412 457.802
-462.094 584.228 571.186
-503.713 593.691 546.316
-405.235 595.21 465.237
-511.816 595.156 632.304
-452.072 642.833 546.001
-475.63 637.411 612.817
-451.594 609.953 624.22
-403.954 579.578 504.07
-455.178 643.503 598.792
-527.23 610.095 650.07
-440.445 645.986 575.993
-486.054 591.956 594.444
-442.51 593.128 542.432
-398.683 580.379 502.078
-411.828 611.465 464.98
-464.128 604.985 594.672
-456.531 638.694 535.834
-512.629 640.498 591.136
-471.649 657.997 577.778
-470.28 585.981 518.603
-431.779 585.674 506.895
-500.733 637.739 584.787
-470.193 637.784 532.978
-445.076 652.552 514.928
-438.937 609.885 612.274
-481.67 597.236 575.902
-408.061 615.306 552.748
-415.571 601.24 463.033
-406.098 609.448 505.557
-506.052 645.236 569.184
-527.368 596.14 571.264
-477.142 597.906 532.526
-401.68 591.549 474.085
-442.892 591.975 525.174
-532.886 606.445 567.394
-551.425 597.91 573.215
-428.848 631.777 482.745
-423.755 623.37 468.371
-472.302 645.727 577.675
-428.384 617.43 598.064
-463.408 652.9 549.685
-420.249 585.947 479.725
-402.209 604.801 529.317
-423.883 622.697 468.16
-501.714 604.994 564.357
-572.336 594.364 598.8
-414.044 640.327 531.939
-492.914 617.841 635.161
-411.446 618.79 560.124
-443.386 580.293 495.514
-468.179 638.518 537.263
-428.691 633.143 617.837
-514.455 647.641 551.132
-523.042 626.216 560.798
-396.856 589.918 544.038
-456.729 653.09 571.307
-450.704 632.878 621.989
-383.543 596.308 518.608
-495.264 648.41 580.367
-492.774 599.98 590.933
-437.626 633.688 609.131
-437.894 649.323 495.845
-404.143 611.683 531.981
-438.348 639.419 484.77
-499.953 598.022 583.467
-500.572 597.842 621.055
-477.481 599.36 541.622
-439.917 589.281 521.859
-408.535 612.38 466.392
-555.058 595.249 613.953
-531.206 596.78 585.807
-470.809 588.777 533.934
-487.375 605.509 523.217
-489.813 593.609 535.838
-521.508 642.446 608.28
-389.38 600.606 495.48
-437.717 587.413 521.031
-456.18 585.971 562.445
-417.604 615.561 564.85
-458.449 579.264 536.573
-433.362 650.645 525.727
-449.091 598.204 588.615
-408.073 624.113 486.763
-416.7 601.954 454.613
-550.745 590.599 593.734
-410.603 617.625 514.042
-442.035 593.018 529.267
-417.498 640.537 502.503
-436.883 589.139 559.342
-420.868 625.075 583.187
-500.346 601.689 537.067
-418.768 610.593 492.03
-473.686 646.453 508.773
-448.094 638.012 608.666
-492.709 602.801 626.898
-462.713 655.818 495.254
-537.588 592.335 608.431
-494.841 614.379 548.145
-393.169 615.68 555.976
-424.794 585.337 514.543
-508.023 634.175 583.633
-443.796 585.614 499.586
-473.802 604.918 625.62
-435.989 637.597 585.682
-446.954 591.577 557.829
-449.294 634.744 618.706
-500.311 597.979 613.992
-552.372 593.079 597.11
-442.415 653.798 510.588
-466.653 600.453 602.283
-511.243 619.597 626.624
-395.943 584.904 508.854
-394.596 587.339 500.604
-513.907 586.096 601.234
-445.662 620.86 612.716
-389.058 592.582 530.627
-483.965 648.172 553.377
-447.853 636.441 480.594
-440.146 594.318 546.794
-519.615 634.258 645.235
-474.682 590.823 545.778
-442.398 586.958 534.185
-439.32 586.528 516.838
-447.16 644.824 504.953
-430.964 588.715 517.52
-421.546 600.106 455.509
-540.802 639.821 589.101
-424.326 626.364 535.612
-505.27 601.136 644.205
-485.405 591.418 548.809
-513.962 600.891 566.558
-455.235 590.857 505.08
-444.195 591.129 528.042
-430.393 630.43 600.221
-475.196 649.174 507.138
-458.78 593.306 509.448
-521.415 597.469 627.44
-500.713 587.748 594.396
-460.64 606.332 614.866
-461.2 646.542 586.049
-467.254 627.141 629.101
-427.106 622.109 591.166
-491.461 598.183 595.973
-425.675 616.057 470.103
-524.362 615.522 658.336
-468.763 597.971 549.784
-412.338 614.139 509.864
-461.748 580.079 532.885
-411.71 589.936 468.092
-488.149 644.024 578.674
-464.991 653.192 503.756
-431.696 623.792 499.024
-436.196 645.473 544.014
-488.064 613.053 637.104
-439.428 577.847 515.384
-495.327 612.789 538.396
-470.955 642.04 609.462
-522.203 630.185 648.46
-509.243 594.792 597.67
-434.311 635.462 593.687
-441.314 638.856 529.415
-509.74 607.782 645.029
-501.349 598.892 575.043
-434.223 648.031 535.767
-548.842 603.45 571.352
-519.376 593.465 590.181
-423.018 611.201 578.687
-507.13 610.189 553.868
-433.828 621.603 484.332
-519.864 633.053 603.244
-453.133 650.38 520.205
-406.586 588.152 492.361
-479.271 590.523 522.154
-403.888 629.195 523.232
-424.12 627.9 562.38
-403.497 583.161 523.077
-491.147 632.859 607.48
-524.288 616.061 633.673
-400.187 605.148 505.606
-445.564 579.072 497.875
-422.84 628.339 583.019
-417.028 587.423 538.756
-522.518 598.035 636.063
-406.201 604.571 463.305
-467.887 646.424 509.449
-504.718 651.049 555.618
-525.656 590.7 593.016
-422.581 622.651 570.708
-407.095 600.086 462.97
-408.858 631.804 509.669
-508.842 596.257 591.837
-475.827 655.409 582.215
-498.428 627.103 618.635
-512.087 643.37 598.436
-475.093 643.245 540.817
-470.067 643.15 515.281
-445.617 647.239 516.411
-508.244 646.299 578.907
-475.734 648.236 597.659
-454.173 644.312 569.378
-478.403 640.607 532.964
-414.851 594.989 510.76
-458.982 589.972 544.983
-458.999 653.427 571.93
-437.144 588.487 526.844
-442.221 602.015 594.94
-506.349 615.954 555.29
-403.733 621.609 501.477
-397.341 617.615 503.692
-508.98 600.401 567.784
-405.623 583.769 484.507
-497.26 607.17 558.292
-499.397 647.262 542.929
-488.38 617.031 627.755
-460.398 637.916 615.463
-425.298 593.942 586.237
-453.31 642.185 499.879
-410.657 592.479 500.387
-542.637 644.231 583.693
-429.343 646.383 514.755
-476.477 650.897 511.443
-414.482 620.158 532.392
-463.368 588.95 521.39
-422.936 594.722 519.683
-424.992 586.239 490.841
-427.538 648.331 520.058
-534.686 621.731 662.01
-543.62 610.187 554.175
-457.419 587.462 519.179
-439.326 581.179 525.738
-440.91 639.298 593.029
-430.22 583.388 509.31
-516.076 642.733 574.392
-460.429 627.575 625.317
-538.208 621.3 658.623
-497.341 630.849 599.512
-485.44 653.673 579.187
-420.466 590.148 540.34
-574.884 594.64 596.827
-487.472 647.339 567.744
-472.615 602.561 596.037
-484.938 616.792 525.065
-446.256 653.215 508.268
-430.645 631.328 512.525
-503.869 610.173 551.91
-478.711 620.543 627.897
-432.016 588.196 509.337
-472.126 650.516 588.811
-432.12 590.238 570.9
-486.651 613.388 538.633
-438.636 653.328 516.975
-498.516 609.722 631.256
-423.463 587.802 506.548
-410.023 609.891 522.675
-387.354 606.902 511.007
-492.568 601.057 569.913
-418.585 611.995 595.195
-510.379 650.751 558.28
-428.644 631.38 599.573
-525.401 602.563 630.955
-425.426 580.672 490.261
-561.456 589.836 592.164
-541.35 620.824 646.762
-448.823 585.229 531.848
-432.408 586.535 526.516
-396.665 584.218 494.973
-520.608 640.971 618.864
-470.616 651.77 503.045
-490.439 624.685 616.325
-458.803 594.314 574.396
-506.552 595.155 547.147
-456.897 593.851 579.804
-417.491 617.267 597.923
-466.497 589.462 565.335
-424.747 634.737 559.438
-422.641 583.109 491.336
-400.866 604.526 502.819
-427.117 592.815 515.413
-499.178 642.376 589.712
-414.06 587.376 515.966
-416.544 638.061 535.213
-439.518 622.305 607.081
-427.711 629.414 533.238
-484.117 604.582 535.291
-399.272 578.606 505.7
-537.708 591.15 572.873
-400.328 605.252 563.324
-463.891 587.28 542.531
-440.496 588.953 575.661
-522.734 611.598 656.609
-491.476 602.205 530.916
-429.025 622.171 580.379
-426.142 637.731 573.072
-493.857 656.045 562.012
-502.294 586.504 562.03
-493.717 597.689 620.501
-461.497 639.238 519.132
-437.584 632.993 474.652
-488.068 582.65 565.756
-500.554 633.382 589.995
-456.662 588.068 531.087
-454.075 622.968 624.373
-438.335 611.523 620.635
-440.456 626.962 475.792
-492.002 582.634 562.271
-391.88 610.431 528.17
-411.687 606.565 583.528
-399.435 595.011 498.739
-496.898 652.317 572.252
-485.104 594.395 605.495
-452.298 640.565 605.785
-412.163 595.808 499.769
-423.543 612.852 487.397
-455.757 608.76 625.119
-582.831 637.008 604.044
-460.849 652.621 491.184
-446.929 639.909 544.093
-441.571 593.547 552.641
-425.533 635.537 552.499
-546.222 608.925 564.877
-387.861 601.86 503.995
-429.625 583.175 501.309
-439.094 632.314 571.622
-415.714 632.447 552.186
-395.941 619.51 534.903
-539.732 608.592 554.435
-516.297 628.854 594.697
-428.005 629.534 596.758
-508.592 612.685 556.162
-529.984 591.46 600.961
-449.471 583.095 527.603
-416.81 589.399 483.862
-412.148 617.928 552.37
-571.07 592.241 590.356
-499.065 583.883 576.076
-484.622 608.96 552.492
-573.318 595.189 610.987
-395.573 616.029 522.739
-382.093 602.249 530.989
-410.361 615.227 511.697
-527.39 632.805 594.747
-517.195 636.031 585.272
-498.961 617.088 624.762
-480.248 643.479 531.843
-515.545 622.623 648.804
-511.187 631.06 644.544
-490.992 654.188 556.161
-464.607 590.054 557.169
-454.454 598.505 589.672
-397.087 598.694 505.555
-492.224 616.943 520.328
-498.846 648.169 557.463
-390.497 610.643 544.658
-450.22 653.04 506.198
-457.541 587.083 521.752
-389.711 601.822 545.811
-404.948 621.292 484.995
-518.154 649.676 554.96
-432.628 644.841 505.716
-474.284 649.543 567.999
-410.997 595.438 563.25
-404.877 600.805 568.508
-388.468 595.131 539.307
-406.581 588.697 471.121
-479.395 654.808 559.398
-437.543 593.288 559.024
-422.699 639.196 497.085
-417.613 585.344 478.395
-501.229 589.812 600.891
-497.1 622.408 517.906
-467.352 603.554 608.794
-478.919 634.899 614.188
-521.466 637.273 602.475
-586.468 640.78 617.282
-424.755 613.202 584.218
-481.91 601.218 618.36
-407.032 582.854 528.667
-411.72 595.522 513.906
-425.964 587.53 522.088
-435.18 647.814 539.316
-525.835 588.029 611.286
-459.773 603.837 593.319
-432.362 638.976 579.795
-438.719 600.499 573.22
-411.245 585.735 514.616
-508.187 614.332 639.654
-498.115 618.37 526.418
-402.107 580.109 507.514
-405.448 606.001 500.941
-420.401 621.201 512.635
-572.489 593.398 608.879
-497.106 649.799 564.155
-417.247 641.754 521.516
-511.012 648.247 549.168
-519.59 597.858 637.18
-544.219 644.107 610.6
-439.982 641.76 523.912
-413.186 607.873 554.173
-493.378 612.91 537.824
-396.759 610.738 481.802
-419.969 626.165 599.419
-508.919 650.787 563.606
-463.633 641.715 521.701
-456.061 592.383 508.069
-463.05 650.792 507.252
-472.616 641.644 540.181
-495.524 593.581 622.431
-433.366 624.347 500.833
-550.72 598.395 582.219
-477.045 652.106 553.989
-475.329 601.968 609.923
-489.339 651.285 548.689
-444.934 644.927 508.466
-440.974 645.221 577.116
-450.546 581.071 505.976
-501.053 649.311 567.364
-512.978 623.34 632.651
-542.097 600.239 572.598
-471.932 644.826 581.612
-453.32 643.405 556.566
-457.688 635.685 533.444
-473.997 606.326 634.537
-491.019 591.595 549.061
-427.614 630.499 617.975
-551.997 614.154 635.453
-431.385 633.934 518.573
-419.587 591.12 538.426
-394.028 614.943 519.801
-478.924 654.89 581.114
-489.94 636.671 603.772
-528.442 641.861 583.015
-462.353 628.952 629.51
-384.975 607.173 522.659
-459.649 642.093 541.918
-420.852 625.679 528.378
-528.069 636.882 596.58
-429.685 582.299 481.564
-460.348 654.986 554.662
-427.478 589.035 500.971
-472.088 601.713 606.732
-525.951 621.084 664.231
-386.896 611.484 530.969
-501.491 643.197 584.237
-443.371 623.293 625.555
-403.359 594.73 465.033
-506.94 592.211 551.81
-514.284 593.94 617.691
-509.897 611.064 555.492
-496.708 615.813 636.4
-455.275 615.864 626.21
-424.441 580.276 490.784
-521.877 584.543 591.739
-405.141 622.747 562.956
-451.953 650.251 526.629
-402.177 621.178 504.443
-457.257 651.469 581.557
-407.907 610.207 501.639
-474.925 644.907 531.369
-443.507 639.906 598.9
-467.481 606.069 618.56
-410.129 627.468 560.429
-418.508 608.554 453.889
-523.7 607.657 565.781
-411.632 591.569 527.768
-475.135 620.105 636.435
-463.111 594.51 570.39
-522.003 629.792 616.064
-506.158 617.624 661.117
-513.718 641.692 583.777
-507.233 622.785 620.96
-414.34 592.571 531.744
-500.068 638.371 597.191
-470.987 588.802 590.756
-411.566 630.67 548.597
-410.354 605.41 582.04
-477.222 643.166 531.585
-461.977 593.218 511.182
-491.724 615.331 533.622
-485.392 586.336 585.699
-512.099 645.844 565.081
-459.521 596.223 512.637
-439.926 630.573 597.602
-524.611 586.217 583.233
-517.006 646.851 577.346
-438.972 628.608 473.861
-581.625 640.404 618.19
-407.533 589.436 468.235
-516.342 640.811 603.038
-421.823 620.919 511.433
-439.668 634.301 617.011
-525.099 606.481 635.046
-443.17 589.362 517.739
-483.719 605.521 533.844
-412.872 603.549 547.801
-481.668 643.275 541.363
-548.95 599.425 586.013
-489.29 634.485 599.665
-441.286 576.556 500.395
-565.019 598.559 603.422
-536.9 632.839 564.165
-439.175 588.703 513.829
-391.734 592.217 510.859
-537.351 597.025 575.62
-492.371 652.689 547.058
-499.164 595.053 625.301
-403.175 601.952 492.832
-473.22 652.833 492.476
-435.395 589.949 565.655
-487.568 623.747 617.156
-425.46 588.632 455.331
-451.34 652.636 525.465
-497.873 632.054 629.665
-446.732 587.125 548.296
-465.626 646.966 579.671
-573.874 640.509 611.471
-499.867 624.236 614.166
-528.306 635.359 590.84
-439.601 633.319 563.533
-411.916 621.267 476.983
-485.93 644.989 598.611
-523.493 623.36 623.142
-549.878 598.772 579.917
-393.299 593.249 549.864
-431.836 649.594 525.671
-484.819 582.366 572.521
-520.305 596.056 557.976
-382.581 604.384 531.469
-462.399 600.435 546.71
-489.893 594.122 617.918
-432.9 625.048 613.437
-451.503 648.224 543.98
-490.136 633.52 604.479
-403.801 603.15 542.751
-439.962 593.765 556.964
-404.621 615.387 564.702
-470.153 651.195 547.863
-423.099 586.631 504.41
-412.263 595.517 467.471
-434.634 635.631 535.758
-525.3 644.087 574.549
-418.873 596.952 567.019
-490.786 606.032 527.293
-482.311 644.998 586.356
-452.359 624.017 630.57
-440.951 633.611 602.888
-446.67 646.753 548.968
-419.5 594.046 523.182
-437.313 595.376 568.523
-440.66 577.54 512.964
-424.343 599.037 456.781
-475.776 629.701 622.99
-406.226 587.857 495.156
-425.513 622.331 570.999
-526.712 644.778 598.908
-456.902 646.16 556.19
-474.51 641.443 604.648
-515.041 624.678 644.295
-499.352 592.015 548.207
-417.564 626.571 596.256
-522.039 638.898 579.892
-414.408 619.191 523.138
-513.184 644.841 569.61
-402.686 606.015 568.421
-444.961 577.19 496.952
-514.589 618.539 645.513
-473.48 615.322 634.16
-546.058 592.128 575.035
-493.544 637.185 589.154
-498.609 599.275 537.077
-412.314 582.676 507.706
-433.552 615.123 605.896
-409.182 615.348 583.14
-451.69 592.035 591.528
-449.336 635.512 488.203
-426.01 593.722 564.272
-405.618 595.51 464.427
-404.328 582.821 479.198
-498.717 620.137 625.714
-532.255 586.499 607.227
-530.94 612.451 652.943
-503.557 621.502 616.434
-439.412 592.421 545.061
-519.801 642.936 593.458
-431.117 610.211 603.199
-477.414 596.922 601.874
-464.206 626.829 633.701
-496.904 590.166 605.083
-396.655 617.82 520.888
-473.911 638.45 608.531
-561.674 594.475 611.323
-501.365 652.327 561.673
-415.333 636.595 503.486
-497.314 647.383 556.17
-538.951 590.13 590.366
-493.737 598.238 635.503
-426.251 586.722 479.995
-494.562 612.515 639.507
-425.081 618.898 501.415
-474.457 652.317 551.528
-497.272 619.862 630.936
-489.959 641.026 586.041
-393.979 588.56 502.2
-420.089 611.195 469.342
-552.513 603.441 570.504
-410.039 631.478 496.771
-529.063 600.026 557.892
-422.863 631.721 591.087
-467.077 646.467 579.322
-523.974 644.79 578.745
-486.148 613.574 637.679
-530.268 641.926 579.314
-538.503 620.936 649.447
-433.219 632.198 553.278
-451.798 633.951 621.014
-435.708 593.723 561.403
-493.412 622.788 544.73
-386.835 595.51 527.667
-519.13 597.71 609.836
-505.426 587.803 592.547
-434.487 649.268 529.787
-429.739 630.046 550.837
-406.105 629.109 528.001
-474.934 646.507 514.81
-445.608 627.938 487.71
-395.331 590.896 490.843
-436.822 581.574 509.093
-487.338 596.851 585.94
-481.82 585.266 583.137
-445.676 592.549 544.122
-488.549 595.556 622.848
-455.301 646.743 509.625
-582.339 636.367 600.989
-404.519 593.57 493.964
-449.053 603.773 593.757
-457.94 625.14 632.37
-470.856 594.087 558.353
-425.138 603.684 584.617
-414.406 619.026 588.414
-478.584 651.601 545.635
-549.306 596.644 592.316
-516.658 646.865 560.999
-523.108 597.326 630.693
-455.059 634.961 615.686
-495.643 602.767 534.943
-451.75 624.48 622.253
-427.5 649.416 524.915
-464.23 641.287 601.347
-540.74 608.839 557.356
-463.484 584.229 574.793
-540.983 611.733 560.412
-393.41 601.708 489.093
-409.932 608.436 462.579
-525.26 602.722 555.513
-448.511 651.172 515.958
-451.043 593.215 544.669
-529.034 642.068 581.588
-483.041 584.856 570.982
-431.437 631.132 545.97
-513.573 638.671 619.493
-467.814 627.321 627.783
-451.995 648.902 547.257
-424.361 640.538 507.506
-424.582 631.114 586.629
-439.53 580.109 524.664
-426.288 630.651 530.582
-449.338 640.156 502.256
-455.396 582.577 535.602
-479.05 647.985 534.141
-503.698 630.669 608.942
-531.753 643.271 580.043
-490.232 615.978 515.771
-460.303 603.817 592.885
-415.446 610.366 498.097
-514.784 620.521 647.538
-416.387 596.274 558.881
-414.631 640.715 531.295
-432.877 631.896 601.142
-460.217 591.407 549.755
-467.223 617.779 633.854
-426.715 609.745 594.298
-449.735 584.058 533.896
-424.041 640.965 513.128
-520.706 632.463 610.949
-442.85 646.858 577.676
-464.268 601.951 548.926
-559.633 599.168 615.618
-454.28 594.252 581.346
-463.919 589.008 519.374
-446.047 587.225 553.755
-530.598 589.434 587.527
-447.006 643.32 590.695
-474.858 595.217 516.659
-422.38 577.127 514.929
-460.154 654.777 583.048
-504.161 597.679 636.21
-408.806 633.768 507.318
-420.563 635.268 552.293
-505.673 641.595 586.635
-529.027 646.52 600.072
-422.905 643.991 532.204
-437.933 621.164 475.441
-431.636 609.847 605.019
-475.356 598.671 518.492
-441.805 632.963 501.234
-553.107 592.849 588.905
-569.666 597.329 602.168
-392.94 600.144 551.627
-401.796 585.449 533.616
-476.627 637.754 538.137
-466.146 598.872 507.865
-511.623 593.643 623.808
-440.099 619.842 607.654
-435.745 635.936 594.547
-458.733 638.195 523.251
-419.132 604.492 576.158
-411.865 607.109 552.298
-439.286 620.88 608.484
-517.077 586.189 603.429
-484.822 643.722 585.676
-444.056 638.617 547.921
-515.676 600.173 640.398
-404.613 596.652 556.952
-519.374 584.77 601.922
-410.371 593.748 467.036
-501.725 614.483 626.656
-524.175 644.387 578.418
-523.897 596.552 586.997
-424.509 586.804 480.75
-512.541 648.515 577.568
-472.248 589.324 537.574
-402.113 606.331 513.986
-462.294 605.909 597.345
-527.323 586.218 591.556
-521.874 623.727 609.488
-422.132 588.543 551.667
-412.772 603.833 532.881
-489.707 604.435 517.291
-382.628 600.284 531.03
-513.154 593.552 601.033
-416.921 612.508 562.008
-407.078 588.832 480.757
-480.656 608.99 521.707
-392.991 603.701 490.767
-424.915 642.315 535.216
-421.747 636.036 544.783
-518.733 633.643 653.016
-464.55 647.033 557.138
-474.809 605.441 621.293
-448.149 613.186 628.212
-404.766 611.671 573.65
-438.492 578.476 498.147
-410.357 631.736 551.182
-532.185 616.731 656.893
-446.688 637.04 560.739
-419.519 611.154 494.399
-454.772 650.532 508.998
-425.643 593.715 515.697
-388.405 607.381 538.364
-486.5 603.588 524.705
-407.608 594.715 463.67
-428.234 590.121 519.523
-497.337 607.716 561.918
-422.151 582.31 497.581
-392.704 588.968 498.312
-485.429 645.339 548.065
-482.841 603.584 544.953
-484.155 603.337 546.83
-399.257 625.118 528.409
-417.493 602.351 557.557
-440.221 643.538 510.42
-533.519 596.684 618.43
-419.179 601.779 590.135
-456.676 603.966 603.799
-578.846 640.21 614.735
-478.916 600.399 541.575
-502.302 585.944 591.483
-423.657 580.278 494.391
-470.781 650.703 494.011
-497.383 598.58 638.869
-508.599 634.65 614.478
-406.467 613.656 522.812
-494.73 602.134 565.778
-454.452 593.501 509.1
-402.414 591.953 472.412
-438.742 593.964 544.226
-389.053 593.638 520.849
-458.405 585.77 581.517
-546.449 613.546 559.402
-535.46 595.002 577.656
-470.921 583.89 520.021
-488.13 610.549 541.708
-428.752 584.115 531.61
-481.84 617.838 532.476
-435.683 639.533 584.109
-526.019 640.125 583.062
-422.044 592.024 522.763
-454.407 605.9 624.069
-446.786 606.941 623.78
-534.84 591.368 620.011
-414.733 594.985 510.318
-523.203 619.233 628.633
-497.713 612.109 553.574
-431.07 587.029 539.565
-427.63 605.754 599.846
-411.886 609.838 583.368
-530.897 635.975 589.722
-463.49 604.353 600.17
-442.055 602.776 594.88
-549.082 592.414 611.189
-421.531 613.218 494.273
-440.191 602.219 586.477
-427.352 604.679 599.939
-471.842 585.016 584.147
-398.603 589.812 546.19
-488.069 585.089 579.387
-436.399 643.996 562.842
-404.336 612.208 516.112
-508.127 597.346 631.572
-527.46 606.957 645.289
-413.503 593.947 535.618
-539.598 587.579 589.618
-386.18 597.413 534.333
-517.915 648.374 561.157
-420.022 599.117 569.004
-522.608 598.279 628.717
-494.727 584.726 561.386
-412.914 632.982 528.883
-515.362 635.143 645.965
-454.801 643.12 599.559
-448.96 587.127 507.951
-460.298 645.188 583.934
-532.708 641.391 591.023
-550.738 591.961 616.442
-506.863 587.991 555.468
-471.613 647.094 553.547
-415.807 625.773 596.12
-466.842 600.688 567.979
-539.077 645.262 583.19
-475.887 606.614 558.273
-436.479 643.441 522.875
-387.052 596.965 502.225
-388.757 607.171 554.229
-439.229 634.594 479.227
-404.004 625.694 543.568
-467.723 607.038 629.961
-520.695 640.033 577.584
-490.55 605.498 530.073
-415.054 596.891 575.836
-495.206 620.566 659.635
-482.047 617.144 528.777
-519.888 637.816 618.494
-514.796 590.837 556.264
-421.602 582.041 512.501
-414.703 590.281 486.222
-554.184 590.057 605.208
-418.712 583.296 533.735
-460.325 630.842 626.305
-415.035 600.454 470.662
-467.459 588.401 588.602
-448.15 617.202 619.07
-471.96 597.89 546.744
-414.85 589.558 554.264
-482.076 608.424 517.749
-549.996 600.729 579.9
-458.667 649.933 587.314
-414.021 632.446 495.323
-500.878 630.822 611.53
-557.24 591.36 605.418
-446.181 637.895 542.875
-497.127 591.577 600.802
-496.365 622.906 543.162
-417.917 596.309 555.155
-432.383 622.044 491.482
-512.665 632.949 633.245
-473.547 654.408 575.529
-471.468 593.118 522.307
-461.358 584.452 582.54
-448.096 586.488 521.619
-509.75 642.049 570.761
-482.632 634.064 613.312
-417.084 595.289 562.681
-525.174 614.032 657.376
-515.007 610.797 634.48
-426.83 635.192 582.31
-510.977 584.68 568.16
-538.703 598.655 587.876
-445.36 609.606 618.769
-446.833 588.859 528.261
-469.099 602.713 551.183
-454.238 641.981 579.066
-516.259 644.09 599.783
-506.964 610.466 556.959
-459.223 629.402 623.066
-413.358 630.735 552.702
-511.436 647.136 560.426
-476.338 612.539 629.204
-398.553 586.058 527.514
-559.265 594.678 581.854
-470.663 590.632 539.288
-390.479 591.705 524.757
-405.54 599.637 565.991
-448.634 642.847 502.596
-509.781 623.636 620.684
-411.701 629.762 554.884
-529.108 602.62 635.903
-509.704 637.278 624.635
-435.273 641.159 551.948
-416.492 586.317 530.176
-431.409 610.61 599.208
-434.93 650.585 514.683
-483.083 598.478 601.796
-490.458 601.554 623.478
-471.56 655.981 577.353
-490.578 651.904 551.354
-399.743 607.735 529.299
-482.166 599.809 513.889
-567.634 592 607.684
-421.621 606.715 469.678
-420.854 635.229 546.229
-456.102 622.878 627.86
-466.139 636.599 530.335
-482.173 653.886 546.248
-497.435 599.783 624.284
-388.831 597.902 509.208
-395.494 610.072 487.853
-472.361 603.675 631.678
-405.041 603.865 516.157
-447.461 579.927 506.1
-488.135 629.223 614.003
-424.024 627.716 521.219
-396.568 587.185 524.23
-474.854 593.908 593.404
-504.517 621.528 623.336
-476.695 638.478 534.406
-427.396 619.435 494.769
-479.566 606.199 560.352
-553.496 592.998 586.66
-534.162 605.148 559.052
-429.667 589.348 537.207
-516.042 639.558 607.45
-468.357 646.216 523.747
-468.317 606.022 555.641
-449.559 607.132 627.357
-399.115 593.419 488.117
-426.454 642.439 535.542
-459.516 646.683 568.15
-424.816 592.855 458.692
-427.177 618.495 604.595
-483.049 597.148 615.177
-516.827 611.635 559.024
-464.813 643.992 587.366
-491.652 648.699 540.146
-498.807 606.101 642.464
-522.707 623.181 633.169
-411.086 603.405 482.76
-467.407 597.424 512.666
-502.93 598.881 572.113
-521.488 613.635 642.415
-545.535 617.446 637.019
-520.466 600.071 639.617
-442.219 649.11 536.168
-451.172 580.532 531.353
-432.875 622.266 488.323
-495.768 605.068 642.65
-423.722 633.783 558.032
-422.569 642.049 500.355
-440.592 609.884 615.88
-383.921 609.768 534.448
-464.205 653.578 559.662
-475.515 584.228 580.929
-475.649 645.323 521.808
-427.655 591.28 555.493
-401.349 602.144 563.315
-443.918 590.05 526.286
-449.486 640.775 587.595
-498.038 601.897 629.386
-495.515 618.535 542.439
-482.992 620.854 634.753
-399.124 576.536 494.143
-441.39 617.656 621.789
-394.343 596.547 483.711
-523.175 597.297 560.136
-499.936 589.139 605.85
-452.123 606.375 625.408
-533.929 644.431 599.163
-462.284 593.221 584.678
-401.561 608.789 509.033
-520.123 627.031 603.085
-441.967 651.602 518.934
-479.872 592.476 597.419
-521.58 634.755 591.184
-403.252 624.463 552.81
-443.813 579.591 504.315
-411.735 595.396 563.844
-443.424 594.806 587.633
-537.248 621.351 658.742
-481.935 601.666 587.427
-416.635 599.652 582.906
-433.691 595.032 563.935
-497.173 645.892 549.888
-447.524 655.055 501.017
-526.914 597.207 635.152
-526.566 640.536 589.844
-482.173 600.546 539.225
-430.438 629.775 519.868
-445.319 644.466 588.454
-421.757 597.69 591.599
-472.744 624.287 634.932
-570.562 641.468 613.463
-458.255 589.565 542.616
-527.678 594.358 603.393
-508.848 606.899 645.022
-467.86 598.282 510.953
-438.463 574.013 500.165
-430.881 588.264 546.445
-582.947 634.732 602.347
-503.382 587.682 593.628
-386.75 595.258 533.397
-393.867 616.319 535.98
-440.735 587.716 565.229
-457.492 649.312 522.64
-574.711 595.14 608.604
-483.738 596.605 617.304
-412.418 619.752 541.379
-556.001 621.776 578.944
-427.12 586.493 519.727
-526.388 618.165 657.856
-537.787 645.834 582.498
-472.151 602.358 594.679
-421.707 627.749 599.34
-510.482 587.506 590.352
-473.585 597.481 522.029
-513.816 636.689 621.673
-491.54 597.206 598.305
-438.666 590.671 526.338
-572.086 613.615 583.776
-467.112 616.314 628.158
-487.577 604.407 514.081
-429.399 625.288 588.619
-477.374 590.314 550.52
-435.699 637.553 536.828
-476.446 603.905 518.116
-519.196 586.833 587.837
-500.204 589.52 595.292
-505.566 615.86 659.284
-465.466 606.215 631.653
-467.582 649.157 502.78
-418.085 606.481 589.808
-422.048 587.092 542.053
-423.282 587.066 495.272
-469.623 599.617 602.253
-522.939 611.985 654.408
-484.867 601.326 536.747
-505.537 609.926 557.886
-418.91 592.484 547.482
-522.745 605.119 647.069
-513.317 600.276 638.07
-485.645 602.022 525.894
-476.386 636.493 611.486
-476.883 627.306 621.571
-466.252 648.348 510.709
-460.898 594.016 510.869
-416.456 635.075 543.623
-396.166 585.439 520.814
-480.865 592.81 554.102
-466.352 602.814 508.304
-499.873 599.509 617.026
-427.835 587.648 541.667
-503.756 612.459 630.747
-398.797 621.276 533.596
-403.805 586.723 476.602
-400.227 605.537 508.993
-520.464 645.467 571.42
-394.906 607.169 485.959
-440.945 622.179 478.449
-428.793 630.379 550.045
-438.809 583.054 513.774
-465.172 601.344 603.771
-456.016 584.516 547.825
-507.326 638.087 624.624
-413.217 593.108 561.396
-485.959 610.303 559.246
-433.872 591.69 453.728
-449.002 642.571 596.246
-474.373 587.233 514.54
-440.139 633.994 476.233
-536.473 598.473 618.179
-514.147 641.13 574.833
-505.444 617.941 635.61
-496.001 644.886 570.943
-465.237 602.782 626.547
-416.571 637.617 538.947
-429.673 634.457 582.239
-447.985 637.689 531.747
-520.815 631.092 601.315
-389.956 611.159 538.251
-400.452 607.162 539.311
-401.425 599.625 514.648
-454.324 589.128 503.074
-507.868 621.222 621.32
-532.504 585.352 579.095
-469.502 651.208 591.021
-530.627 640.557 591.586
-589.172 641.795 614.264
-429.123 626.845 588.66
-467.997 584.358 528.036
-438.068 592.946 539.831
-503.394 595.456 545.131
-385.62 607.84 535.471
-473.493 624.984 629.7
-494.189 607.832 559.943
-458.763 591.88 536.802
-428.651 610.08 605.144
-445.387 639.822 571.263
-401.999 626.96 521.089
-403.733 596.65 553.296
-398.528 595.689 551.697
-549.131 592.314 603.139
-469.607 649.446 515.194
-445.435 586.582 513.152
-499.116 590.738 610.778
-461.789 651.419 585.822
-532.503 600.386 560.319
-441.058 613.852 614.735
-407.459 626.496 496.378
-484.476 606.685 627.012
-498.254 601.062 570.565
-416.486 597.038 564.843
-497.916 609.835 543.319
-402.183 618.884 488.898
-424.005 628.098 598.22
-437.141 631.965 598.027
-406.493 625.116 497.58
-523.774 619.252 652.138
-403.377 584.721 489.546
-522.947 623.973 616.049
-441.022 635.815 566.776
-504.234 647.604 558.486
-518.684 650.753 568.81
-513.466 644.314 569.075
-438.097 636.869 481.062
-514.508 602.906 636.125
-482.82 635.468 607.261
-524.201 591.921 600.408
-505.914 641.364 584.604
-418.197 581.098 538.889
-538.585 589.681 613.501
-458.963 633.201 618.117
-545.823 612.149 634.429
-515.99 603.86 552.876
-485.343 620.26 632.17
-405.551 593.198 466.738
-553.662 596.074 594.912
-404.927 630.93 525.47
-419.618 588.586 513.251
-440.569 584.588 527.595
-481.276 642.057 531.755
-558.898 595.241 592.898
-397.824 618.453 557.896
-431.673 622.116 466.819
-530.562 626.169 563.594
-512.108 632.281 640.81
-505.776 595.371 628.537
-465.332 593.816 553.919
-407.745 606.011 523.854
-477.672 587.706 538.806
-529.95 598.269 631.086
-521.171 597.186 627.174
-414.012 635.438 539.169
-453.645 594.046 590.931
-432.72 583.551 524.37
-477.964 628.066 621.436
-420.297 635.159 544.781
-424.466 586.842 493.469
-522.711 648.557 562.525
-444.831 632.541 498.241
-544.465 615.228 637.758
-432.081 626.209 507.638
-496.092 638.031 583.986
-467.872 649.591 500.679
-541.552 607.993 564.108
-402.08 603.105 567.722
-523.643 605.419 637.902
-415.67 607.942 491.259
-524.878 594.135 581.837
-503.603 639.196 592.124
-421.353 588.011 552.447
-426.003 632.329 523.32
-467.478 651.25 585.958
-461.278 656.196 498.795
-407.056 612.831 469.079
-485.864 635.035 603.479
-430.943 632.624 540.114
-441.774 634.502 594.167
-401.882 618.722 482.319
-404.372 623.557 504.407
-517.768 607.154 654.163
-513.022 587.615 590.314
-461.888 641.632 605.944
-409.215 587.303 485.19
-401.394 596.717 487.481
-430.804 583.789 524.897
-454.622 595.357 541.129
-511.558 613.097 627.007
-512.895 589.06 587.386
-428.78 582.812 517.835
-471.108 646.451 519.977
-427.132 588.692 550.065
-526.348 608.273 648.077
-413.419 590.788 514.438
-424.531 621.38 577.458
-530.885 588.702 591.607
-489.144 604.391 525.653
-462.183 606.089 627.407
-418.706 586.064 530.803
-414.733 616.436 566.517
-536.846 597.111 586.373
-493.937 626.503 537.196
-509.431 640.717 577.489
-482.874 652.041 549.252
-500.649 605.67 631.421
-424.798 636.819 488.015
-451.992 636.634 605.735
-443.364 579.706 514.717
-531.821 587.855 613.767
-496.284 630.517 603.942
-559.967 597.699 608.183
-531.049 588.907 619.164
-422.864 620.139 508.462
-410.644 616.761 523.015
-511.616 597.164 623.961
-411.214 589.757 507.217
-471.492 645.05 603.319
-483.882 613.18 529.735
-470.87 653.633 555.8
-533.874 645.945 573.852
-453.068 650.059 506.46
-519.523 641.264 614.948
-523.885 594.356 627.676
-437.731 624.595 471.045
-434.092 590.584 536.151
-549.938 597.1 620.426
-509.591 597.899 593.726
-421.163 590.791 456.515
-476.236 649.297 577.031
-532.591 607.792 560.34
-420.443 628.785 593.33
-401.12 624.335 536.119
-404.249 603.422 526.373
-410.738 580.9 474.983
-516.703 593.169 617.391
-443.628 648.155 532.043
-404.703 576.354 487.489
-450.347 640.359 593.888
-397.565 584.56 493.504
-412.361 597.291 542.584
-479.657 640.715 541.145
-476.005 586.797 527.131
-416.05 621.528 525.098
-492.649 649.081 566.116
-516.069 585.844 563.681
-488.203 622.191 529.04
-453.644 587.395 517.698
-479.209 607.364 548.614
-461.722 616.812 626.264
-501.254 629.786 609.156
-426.878 622.382 603.501
-414.202 616.997 596.23
-553.416 592.968 595.056
-395.662 604.738 561.233
-420.559 641.523 536.797
-456.122 649.875 488.638
-526.805 640.421 612.711
-459.514 600.47 596.589
-463.092 642.44 585.237
-405.396 601.409 532.132
-520.937 629.461 652.085
-503.651 644.688 574.924
-386.715 603.11 512.967
-421.886 595.609 577.533
-571.071 618.285 584.434
-462.442 650.166 586.882
-425.488 592.016 584.238
-403.885 613.891 566.925
-420.525 628.239 482.373
-443.785 638.605 503.764
-505.363 594.619 594.732
-564.806 600.021 624.624
-396.888 588.374 527.399
-526.231 639.817 615.891
-535.249 621.39 659.235
-477.007 588.555 532.762
-433.021 589.87 532.424
-576.456 644.076 617.536
-429.112 591.075 553.916
-428.336 606.723 595.154
-550.346 595.95 621.094
-451.709 635.618 530.974
-525.597 639.428 581.727
-419.435 601.932 593.717
-499.152 598.186 590.544
-462.343 637.607 614.355
-473.516 602.692 513.814
-436.565 638.749 592.757
-519.749 629.435 608.915
-406.458 600.86 487.819
-548.752 599.446 569.776
-447.421 634.85 608.109
-522.056 625.813 612.509
-435.718 623.118 500.082
-448.672 579.265 506.516
-419.481 587.339 520.395
-475.394 600.196 570.67
-510.553 639.927 579.193
-507.6 631.08 602.164
-456.26 588.58 588.16
-464.243 587.616 530.123
-435.088 641.971 571.253
-435.34 635.197 591.504
-421.565 601.054 581.563
-390.704 591.176 518.094
-445.574 630.083 627.602
-413.808 595.906 569.137
-536.881 598.69 626.66
-440.856 646.965 543.73
-506.367 639.264 590.946
-513.884 583.634 561.585
-524.939 589.75 597.245
-483.408 647.986 575.957
-545.796 617.691 555.433
-433.059 591.942 568.056
-485.227 603.663 536.17
-450.378 617.543 621.862
-447.531 595.609 569.583
-511.52 628.796 598.484
-499.336 595.369 591.829
-519.931 595.495 558.81
-432.249 586.143 534.183
-487.738 592.282 603.595
-525.149 644.352 571.773
-518.92 589.447 610.442
-472.473 604.658 558.454
-396.996 582.368 516.682
-402.649 606.909 517.798
-433.227 641.079 524.265
-505.984 607.896 635.091
-415.285 634.541 493.361
-400.24 605.126 510.959
-543.361 649.303 617.301
-474.573 649.937 542.666
-498.024 602.407 629.387
-462.194 602.687 589.226
-453.922 587.978 526.142
-458.386 644.464 588.925
-481.899 653.13 551.288
-432.466 611.206 604.495
-480.878 613.646 629.59
-493.612 614.649 504.049
-503.771 602.851 569.153
-403.782 609.799 503.524
-455.718 610.67 616.007
-466.714 590.679 514.209
-473.175 603.429 593.927
-453.837 586.535 540.345
-443.858 585.607 565.201
-564.41 595.295 601.311
-499.69 635.528 598.423
-426.767 585.574 476.227
-473.787 598.092 542.169
-543.24 644.894 597.359
-571.27 604.464 625.188
-437.178 585.142 511.592
-483.473 648.664 560.422
-403.082 611.181 532.653
-515.203 623.971 665.261
-398.466 597.127 510.214
-469.476 583.533 521.393
-423.933 615.776 574.156
-470.856 625.147 628.15
-486 654.834 555.828
-494.572 597.306 534.242
-506.757 652.527 562.42
-409.5 610.528 583.034
-493.973 595.07 594.847
-476.355 596.597 540.159
-466.384 647.017 565.115
-456.733 643.072 550.216
-414.03 589.54 532.612
-449.528 635.387 482.092
-497.264 589.679 614.889
-451.55 598.443 593.442
-420.297 596.942 590.229
-425.188 593.639 520.162
-479.612 600.591 570.112
-401.967 594.967 502.998
-423.39 598.469 455.024
-530.666 600.693 588.225
-416.586 638.705 501.75
-428.413 637.502 569.856
-401.104 589.829 503.43
-442.021 622.276 616.21
-407.037 614.045 469.825
-459.342 604.756 626.45
-507.999 598.721 617.523
-493.982 619.927 544.092
-494.495 614.249 523.322
-486.893 600.376 570.957
-488.235 600.7 622.841
-428.675 589.678 549.373
-406.271 590.451 493.782
-517.569 594.398 629.594
-445.989 601.323 592.798
-461.8 586.009 585.188
-459.009 650.849 574.488
-491.881 604.13 564.85
-447.641 592.13 551.481
-459.782 641.335 590.539
-454.718 627.412 624.297
-450.541 643.317 567.563
-424.715 607.813 601.73
-490.263 616.268 636.471
-468.201 646.836 572.845
-397.874 598.068 473.582
-449.684 641.183 548.529
-398.286 607.209 484.553
-520.708 590.502 612.755
-482.125 604.33 562.706
-514.883 586.993 574.592
-492.419 595.607 600.274
-407.42 627.42 558.717
-458.846 579.822 521.04
-397.603 618.11 512.647
-491.749 645.824 568.586
-480.365 590.08 534.345
-444.065 636.111 571.694
-469.968 646.658 579.749
-452.973 636.246 534.202
-515.868 591.48 557.905
-489.708 594.007 620.035
-430.622 591.079 550.014
-481.243 623.939 623.979
-528.581 624.301 561.812
-451.417 581.705 502.827
-411.955 585.07 511.912
-491.033 598.979 530.637
-391.851 597.901 545.635
-444.168 647.299 574.692
-512.014 603.699 647.237
-417.359 587.735 520.121
-458.543 601.746 604.232
-442.231 579.102 508.177
-443.81 587.973 547.815
-423.916 616.644 499.947
-413.567 606.236 556.735
-423.241 624.052 565.35
-485.335 606.295 536.773
-439.74 600.447 575.574
-512.26 613.411 630.719
-468.317 635.547 533.395
-409.145 582.534 472.894
-439.786 625.411 618.014
-451.294 640.013 596.03
-481.6 598.467 618.59
-474.532 651.424 595.008
-420.183 609.824 572.983
-417.916 636.552 539.159
-454.551 585.017 567.265
-467.273 584.456 526.746
-521.95 644.623 580.296
-476.757 647.067 556.341
-457.167 605.281 626.562
-442.859 646.762 560.125
-421.804 590.971 542.144
-492.149 596.348 539.817
-458.748 651.889 518.867
-470.557 651.497 488.568
-490.758 595.485 535.307
-442.978 585.794 540.889
-430.913 591.719 570.652
-389.84 610.33 532.99
-562.669 594.338 581.4
-465.417 589.528 533.776
-571.583 613.031 581.58
-428.561 629.969 556.127
-521.529 640.711 586.419
-420.238 629.009 594.786
-509.489 615.202 636.366
-571.355 605.156 579.142
-515.519 648.37 575.17
-556.799 592.805 612.985
-504.918 605.222 634.549
-494.057 638.653 586.22
-502.884 595.422 606.855
-508.758 615.055 626.347
-480.856 605.524 623.009
-528.867 586.826 567.636
-541.031 619.482 650.115
-406.831 587.52 543.686
-479.176 645.489 600.773
-523.923 620.625 638.531
-421.922 630.893 484.7
-420.891 608.341 574.2
-421.354 590.641 485.396
-477.621 605.638 619.112
-406.836 624.273 559.135
-475.033 648.501 584.437
-420.12 595.716 455.76
-430.892 586.76 537.076
-454.35 580.931 527.657
-471.323 652.797 549.791
-453.283 590.125 536.693
-540.926 595.927 621.491
-455.563 640.261 596.501
-477.54 597.18 577.966
-516.732 618.307 649.585
-423.122 599.768 458.037
-388.139 596.727 495.536
-407.592 587.458 487.052
-431.358 625.103 608.181
-509.618 629.403 639.979
-438.496 585.317 516.784
-521.493 618.126 652.088
-452.271 649.782 550.177
-539.626 590.893 596.528
-477.08 587.015 550.971
-494.876 613.961 538.869
-396.723 593.617 483.654
-486.909 640.099 593.695
-501.498 589.979 602.791
-412.524 609.031 501.817
-504.274 634.928 599.55
-415.905 597.081 461.246
-408.307 593.215 467.065
-470.387 602.015 509.733
-458.751 643.46 586.164
-478.7 652.581 560.295
-466.399 585.156 536.506
-552.168 594.477 612.355
-442.284 585.777 561.154
-416.571 629.66 565.685
-399.89 612.422 563.662
-454.684 654.352 570.672
-512.498 634.224 646.242
-418.083 635.723 521.463
-449.618 654.443 499.277
-492.65 615.977 637.907
-520.685 626.472 624.148
-420.344 643.296 530.997
-431.762 631.461 481.712
-501.428 595.123 593.54
-564.967 598.649 605.673
-484.455 605.748 626.553
-468.743 585.629 528.899
-492.25 644.646 546.583
-473.39 598.789 609.425
-536.926 614.549 648.161
-476.567 644.754 520.089
-396.069 604.897 560.076
-567.413 615.795 586.389
-477.628 606.638 507.472
-473.126 604.038 546.894
-431.223 617.372 606.867
-434.669 590.122 529.37
-386.822 597.809 504.236
-466.894 648.2 531.239
-524.045 619.716 646.372
-431.097 645.819 542.638
-388.901 609.573 534.197
-499.916 623.444 623.244
-454.985 591.786 549.361
-449.37 646.359 585.661
-399.655 612.877 480.517
-464.839 595.244 572.408
-432.962 588.602 550.957
-479.866 649.954 590.93
-471.235 643.535 543.87
-495.337 602.876 641.365
-482.981 598.776 629.316
-524.308 630.412 640.559
-474.685 599.278 573.261
-510.804 584.884 570.188
-404.53 593.213 503.354
-486.243 643.361 582.981
-468.068 654.057 555.275
-498.093 601.113 644.715
-432.916 630.352 474.891
-485.752 608.133 552.397
-465.172 592.807 566.304
-465.63 604.324 548.994
-515.296 604.992 551.533
-494.301 591.699 610.478
-517.294 628.389 626.096
-525.693 597.727 634.714
-570.282 591.4 593.402
-395.871 607.993 486.12
-450.245 580.784 522.003
-511.285 594.538 629.176
-516.907 595.435 552.094
-515.645 639.096 576.783
-439.81 647.653 538.744
-524.544 608.199 641.848
-535.955 589.981 598.485
-523.756 618.09 666.985
-460.934 589.232 541.618
-440.392 629.441 612.95
-451.674 597.155 585.172
-442.802 626.844 490.744
-427.159 584.035 529.736
-430.879 610.752 610.812
-471.337 606.558 618.549
-483.973 594.954 605.35
-426.808 632 529.083
-409.307 590.142 556.522
-424.535 584.098 474.96
-473.124 606.518 557.767
-448.086 649.092 582.38
-475.125 594.385 595.876
-468.432 639.767 611.49
-457.172 650.496 591
-449.935 640.868 551.193
-448.174 583.124 502.987
-515.357 633.634 655.523
-420.871 635.27 549.604
-466.708 651.429 499.755
-486.469 600.619 568.565
-475.917 648.608 532.238
-492.615 622.209 620.757
-488.65 597.552 587.192
-491.495 648.072 556.907
-510.422 589.806 610.337
-477.282 594.362 533.761
-420.302 603.29 596.582
-414.618 618.14 549.556
-453.186 643.856 585.159
-421.039 616.769 602.177
-466.4 651.122 542.376
-471.881 646.242 571.068
-492.92 612.68 525.396
-530.927 616.211 662.387
-555.536 593.057 609.278
-492.846 638.63 586.06
-440.393 574.017 499.922
-458.351 631.259 625.562
-533.761 642.411 578.855
-478.832 605.544 562.214
-421.839 623.711 513.076
-445.295 628.051 616.842
-408.413 599.217 525.175
-439.196 607.309 612.556
-453.421 654.479 502.89
-392.231 591.659 491.102
-424.097 647.211 526
-423.438 625.955 526.391
-425.426 579.157 517.015
-416.431 587.83 507.786
-439 615.101 620.655
-466.096 643.135 544.439
-430.567 625.701 509.622
-436.26 593.773 540.691
-496.687 648.24 570.163
-435.521 588.186 549.774
-429.52 581.463 517.737
-492.029 624.317 624.676
-480.35 601.152 542.442
-480.994 593.47 517.51
-419.652 587.896 480.947
-389.001 602.466 499.409
-507.235 631.948 633.193
-524.739 586.033 611.95
-513.861 601.742 643.073
-404.291 584.889 514.431
-451.797 598.655 590.983
-494.304 608.96 537.27
-454.813 589.068 585.23
-410.005 614.138 548.779
-409.536 610.218 554.785
-489.369 583.81 560.432
-494.388 646.733 552.571
-449.234 637.392 600.326
-432.822 608.106 605.035
-494.247 647.322 583.919
-462.733 646.262 574.537
-407.756 630.728 544.89
-442.877 592.126 534.13
-424.5 583.179 477.169
-464.473 648.255 527.18
-532.314 641.492 604.824
-435.658 593.544 538.293
-423.286 647.263 523.042
-492.63 626.887 611.879
-511.398 633.612 587.055
-494.19 656.862 573.988
-501.487 587.478 559.462
-426.957 640.034 496.86
-480.036 622.843 630.136
-524.835 633.255 593.025
-384.488 597.732 518.137
-516.35 636.228 622.031
-511.518 604.399 552.857
-480.419 642.293 588.096
-433.959 595.018 545.516
-424.504 596.139 574.014
-457.26 594.776 585.439
-521.722 594.591 625.08
-469.903 613.646 626.947
-396.69 618.736 501.567
-420.549 623.756 521.25
-402.067 582.892 498.44
-475.084 603.931 549.567
-498.378 620.628 530.416
-469.613 652.444 590.849
-522.076 595.45 629.652
-481.335 642.614 540.504
-546.654 590.929 592.293
-500.88 612.698 551.497
-465.313 585.411 587.746
-418.19 609.98 568.548
-420.547 606.542 574.897
-518.121 602.122 646.938
-418.525 613.893 596.735
-421.408 594.367 459.372
-444.457 636.286 575.957
-505.895 644.674 580.285
-407.068 584.569 518.43
-571.529 642.282 616.986
-401.141 581.661 502.763
-521.084 637.557 582.083
-509.491 623.341 665.247
-416.47 637.135 539.929
-425.762 627.6 564.542
-499.036 649.981 551.341
-491.128 606.72 631.94
-431.75 613.28 475.829
-468.651 594.604 583.718
-527.686 648.739 569.674
-418.524 609.288 565.524
-476.232 640.383 608.931
-427.993 605.768 597.974
-569.165 591.056 604.283
-414.552 620.785 567.216
-435.736 587.607 540.696
-417.348 603.631 556.999
-520.703 614.956 659.653
-387.308 591.526 501.984
-449.309 638.86 537.523
-533.871 642.189 595.857
-573.676 603.017 623.743
-403.396 608.196 506.718
-404.211 598.745 485.208
-490.767 650.752 585.097
-421.593 624.647 543.187
-468.555 588.62 529.863
-457.261 585.744 512.642
-418.637 629.923 568.406
-498.336 603.917 535.896
-579.9 643.779 617.899
-448.225 639.52 522.23
-427.108 646.478 528.712
-489.348 583.308 563.677
-516.803 585.545 596.182
-441.791 574.787 498.291
-527.228 639.599 608.645
-509.89 592.25 598.974
-421.633 599.874 588.822
-532.284 641.222 602.032
-482.136 591.148 540.905
-475.328 593.334 560.419
-420.632 589.272 458.034
-480.53 600.941 572.76
-452.512 588.879 532.651
-448.671 597.053 568.233
-395.752 586.566 497.723
-488.876 650.474 581.748
-495.921 619.768 621.639
-402.246 596.723 500.915
-538.51 587.804 574.839
-387.016 593.535 493.775
-407.029 592.341 558.222
-399.855 622.582 550.858
-402.685 587.771 501.61
-490.695 616.565 543.944
-462.572 647.772 537.114
-439.294 589.902 567.587
-396.184 617.032 558.496
-403.286 601.046 491.196
-384.277 605.488 519.31
-385.93 598.33 527.464
-523.88 587.5 607.825
-423.393 587.407 525.393
-425.431 627.948 572.791
-533.87 634.561 565.747
-482.112 608.015 562.604
-536.182 624.819 660.772
-459.597 648.515 509.356
-553.203 599.291 574.372
-523.918 641.862 586.497
-444.579 643.432 591.859
-446.83 601.396 590.844
-391.071 614.109 535.105
-482.94 596.23 615.071
-473.099 589.25 516.691
-476.958 638.231 538.599
-535.949 611.906 563.827
-524.835 645.856 567.84
-490.004 607.898 547.071
-516.078 630.76 650.374
-501.303 585.87 562.652
-492.708 610.055 535.523
-545.614 599.591 572.519
-514.507 636.495 580.109
-399.584 592.504 470.009
-497.206 596.959 629.97
-448.704 612.24 613.505
-466.504 647.72 518.661
-440.724 581.462 520.265
-526.349 646.364 563.038
-431.133 631.163 548.235
-480.013 636.05 612.445
-486.747 591.822 592.553
-433.179 635.959 515.05
-529.14 585.551 574.223
-564.013 616.965 583.708
-490.53 653.781 576.418
-514.442 614.244 660.395
-469.598 646.826 506.765
-571.009 591.971 601.013
-402.93 606.236 466.543
-501.338 650.675 552.514
-447.569 650.811 577.614
-436.109 576.102 506.074
-398.066 584.147 485.876
-462.049 644.426 579.256
-419.483 597.152 458.883
-440.91 614.615 611.967
-445.565 647.349 509.021
-485.413 643.163 586.108
-497.231 591.789 609.3
-495.228 649.429 574.023
-472.338 589.365 543.812
-413.28 639.053 526.197
-475.235 642.903 525.225
-555.757 595.343 607.685
-451.876 639.724 522.758
-480.605 643.194 603.225
-452.419 654.455 574.59
-441.523 590.879 523.887
-547.69 602.366 568.628
-435.85 634.439 555.135
-461.241 642.686 589.204
-424.027 647.09 520.889
-443.189 584.017 502.443
-524.652 617.653 632.855
-502.14 595.209 636.357
-421.44 628.057 583.142
-486.586 617.243 524.153
-442.736 609.122 621.395
-431.76 630.372 474.245
-464.038 601.638 588.877
-447.198 642.27 597.087
-545.88 613.583 553.739
-523.519 624.998 646.449
-552.136 595.889 590.502
-398.623 579.726 492.302
-502.571 590.369 604.974
-515.213 633.666 587.51
-499.719 608.631 557.68
-440.425 644.843 552.241
-503.844 598.898 583.31
-423.971 588.648 530.536
-450.63 638.811 601.29
-524.705 624.474 643.998
-478.62 599.595 600.214
-497.841 605.952 539.699
-523.054 627.553 647.119
-495.88 597.274 588.269
-419.636 612.371 496.483
-407.696 627.067 555.778
-514.23 587.483 608.823
-422.977 628.984 530.073
-529.161 593.91 606.99
-507.138 626.292 605.361
-398.352 614.04 562.952
-472.133 648.638 496.987
-501.987 616.42 626.778
-453.461 582.703 510.817
-487.602 634.175 608.676
-440.572 623.046 488.408
-443.603 585.249 560.11
-407.653 614.167 540.943
-419.929 609.446 468.395
-420.449 620.638 511.77
-402.945 600.172 490.195
-424.695 594.754 562.412
-550.944 596.619 619.914
-432.278 645.245 508.946
-466.859 654.228 554.728
-419.852 627.94 587.038
-453.517 587.756 523.557
-500.066 626.133 618.492
-425.119 596.833 572.14
-550.492 604.415 571.135
-459.868 587.496 533.81
-424.38 628.821 541.811
-428.415 618.936 488.307
-396.117 586.698 521.881
-434.469 591.921 533.506
-473.463 648.426 572.66
-489.141 629.101 612.534
-423.767 584.661 497.512
-468.25 591.984 523.071
-542.108 604.945 629.696
-407.076 630.774 534.68
-407.292 624.906 492.437
-444.878 611.666 605.448
-511.199 586.227 576.603
-473.045 609.953 629.129
-422.711 594.763 559.811
-462.133 648.728 500.362
-571.019 617.473 586.698
-544.306 645.23 607.726
-491.929 591.762 554.752
-435.387 624.894 496.567
-568.181 595.31 614.436
-422.937 609.22 598.252
-459.694 650.947 578.943
-414.025 618.882 471.104
-494.636 652.067 549.473
-543.966 615.444 554.618
-481.15 637.377 606.187
-440.718 650.146 521.361
-424.671 593.361 518.548
-460.188 589.034 541.472
-460.331 654.97 570.94
-409.055 603.917 573.95
-402.669 612.026 517.124
-454.38 590.174 588.105
-489.176 633.608 607.947
-472.466 648.741 551.199
-449.144 648.983 506.489
-411.07 590.125 474.943
-425.717 630.662 551.356
-488.623 598.459 576.033
-511.644 635.032 583.215
-530.561 598.908 583.612
-509.363 604.786 565.741
-440.981 581.112 517.176
-408.431 583.608 472.114
-502.62 650.515 554.446
-473.884 648.054 603.046
-435.081 634.131 614.329
-485.928 599.466 596.012
-413.172 606.334 489.814
-411.619 611.864 586.457
-429.574 642.485 549.899
-424.832 635.235 574.335
-527.456 606.476 561.339
-404.247 604.338 546.73
-480.161 597.393 608.262
-475.446 593.727 526.332
-396.844 609.724 559.722
-569.624 602.351 624.701
-423.66 611.465 599.55
-518.48 592.79 618.299
-447.943 648.123 505.192
-421.184 626.169 471.848
-564.148 591.028 606.217
-504.508 639.027 576.559
-429.796 590.394 566.831
-411.092 621.111 583.804
-569.374 606.02 578.92
-428.631 633.906 523.637
-425.933 630.298 598.362
-469.474 621.436 636.88
-457.512 642.148 488.041
-579.104 644.258 614.136
-492.401 605.878 531.471
-500.592 595.013 544.026
-528.967 598.985 630.237
-493.953 651.34 547.195
-449.937 637.453 484.9
-516.747 592.956 598.613
-397.213 620.553 550.462
-407.221 628.187 547.622
-466.595 583.934 521.501
-395.407 619.619 539.576
-531.39 598.523 590.618
-498.485 632.868 595.209
-495.524 596.269 606.414
-398.763 603.105 502.841
-456.752 644.371 594.447
-422.037 640.274 500.4
-466.216 600.704 548.019
-510.882 593.428 553.784
-448.833 586.187 523.867
-524.054 635.653 590.772
-461.829 587.932 552.739
-405.947 607.706 572.614
-436.173 588.816 521.983
-529.937 646.256 567.941
-400.231 629.923 524.513
-466.221 636.14 529.513
-544.588 648.11 615.808
-514.29 635.554 634.629
-436.683 624.367 609.023
-523.079 629.646 600.578
-422.546 642.869 519.992
-520.254 624.991 658.133
-400.408 609.317 538.062
-420.143 637.931 542.142
-426.679 629.089 532.294
-456.951 610.968 631.865
-566.228 613.674 584.037
-486.166 635.198 601.947
-460.713 644.266 582.083
-463.548 645.451 604.67
-462.429 651.018 570.382
-432.519 633.159 599.729
-449.005 584.399 546.209
-475.493 586.08 583.201
-482.117 618.178 528.81
-455.923 643.192 494.905
-506.842 633.85 586.164
-472.924 648.628 583.409
-455.008 649.824 538.601
-512.182 634.575 586.302
-414.398 582.251 512.819
-429.508 613.336 598.016
-458.67 589.173 511.383
-431.335 616.865 472.71
-478.343 589.338 536.111
-389.308 601.123 549.673
-440.117 632.505 595.961
-456.44 591.259 539.596
-433.266 631.257 474.83
-435.137 619.589 480.604
-493.408 644.578 547.105
-497.235 628.178 608.534
-416.602 602.091 565.82
-464.801 583.358 521.731
-414.503 595.8 539.822
-494.627 600.75 531.307
-458.295 586.948 563.232
-407.877 590.125 498.274
-565.282 610.512 575.278
-416.43 586.6 476.064
-478.507 598.889 585.215
-460.904 646.964 556.878
-422.335 588.208 538.734
-556.481 594.63 620.343
-386.972 608.525 523.767
-424.298 623.806 579.479
-494.598 594.806 598.246
-394.155 589.348 527.435
-473.027 605.816 633.837
-496.481 623.01 615.467
-414.76 621.46 565.013
-407.737 581.707 473.134
-446.088 638.931 581.838
-423.819 615.905 589.847
-578.757 597.218 605.848
-385.784 606.27 521.53
-431.774 626.911 586.913
-480.174 609.958 627.401
-494.056 582.005 569.86
-438.151 638.11 506.02
-536.678 643.543 577.963
-411.533 596.077 572.313
-504.667 601.126 543.47
-397.51 619.591 536.504
-411.169 585.892 514.465
-527.639 636.719 587.329
-454.425 608.501 625.115
-466.23 584.12 530.716
-393.481 594.221 490.579
-419.618 626.494 595.801
-475.595 648.099 554.285
-440.066 617.463 620.295
-406.809 593.378 466.41
-405.069 601.834 464.74
-476.561 606.757 624.392
-465.16 588.749 526.995
-382.079 605.352 526.298
-412.385 612.89 466.592
-546.658 594.165 611.482
-468.994 622.306 628.824
-489.325 592.002 550.731
-466.876 636.507 532.633
-419.963 617.357 467.329
-455.173 615.677 630.149
-523 601.856 629.239
-476.227 607.479 558.066
-471.4 597.156 603.215
-480.974 601.092 567.876
-494.778 657.83 568.611
-522.837 646.409 602.532
-461.196 595.249 585.067
-520.14 624.213 664.694
-463.026 630.421 623.35
-499.718 627.571 616.047
-416.528 610.542 564.835
-451.669 645.575 590.379
-475.609 651.335 489.225
-418.124 588.189 519.389
-525.916 617.337 658.64
-386.699 599.078 502.063
-417.27 589.196 529.765
-412.437 617.197 521.596
-485.632 622.089 625.456
-498.179 642.079 591.763
-463.595 606.064 614.841
-431.863 596.143 567.333
-527.892 606.168 637.037
-467.978 645.484 549.921
-512.696 650.328 550.099
-431.722 629.902 607.9
-483.78 643.245 579.909
-491.893 627.925 539.14
-452.928 588.196 577.33
-488.461 644.342 542.815
-460.475 657.772 499.074
-531.604 617.777 654.754
-506.706 647.36 563.807
-481.58 596.466 577.016
-484.104 591.668 549.916
-436.019 652.956 512.741
-445.9 593.131 566.782
-506.042 632.091 634.797
-459.936 651.507 580.778
-489.761 611.021 547.814
-450.382 652.928 566.202
-450.945 595.661 565.016
-443.509 636.109 554.933
-556.184 602.187 578.263
-462.764 611.157 631.739
-423.681 602.542 583.453
-461.705 615.003 631.241
-536.86 645.095 577.506
-460.636 651.54 576.077
-499.401 617.75 659.857
-429.972 632.93 520.434
-381.259 606.512 531.899
-427.176 618.181 491.588
-421.792 611.39 453.975
-403.155 602.531 520.407
-397.16 613.575 491.028
-475.286 589.978 534.444
-540.311 601.214 569.059
-499.41 588.162 579.413
-453.358 648.157 586.03
-512.363 628.968 596.621
-410.56 605.388 492.278
-521.828 639.176 577.054
-559.795 592.719 609.713
-532.318 629.69 566.905
-503.584 652.947 560.339
-401.452 588.027 483.295
-580.353 642.021 616.272
-460.393 654.88 561.843
-410.743 596.81 504.349
-475.458 602.644 594.826
-528.681 594.539 566.214
-561.491 591.761 599.155
-391.816 591.927 528.612
-451.65 582.094 527.074
-407.738 582.63 529.035
-490.2 597.32 532.616
-523.929 643.179 590.528
-481.441 600.738 541.126
-423.733 608.799 596.737
-483.637 598.534 518.134
-451.285 608.272 624.343
-407.372 601.364 484.421
-438.083 624.498 609.497
-513.466 592.563 557.301
-525.86 594.576 577.138
-497.163 613.036 549.261
-492.629 597.557 621.498
-383.439 606.827 527.78
-438.754 600.628 591.347
-413.504 618.479 554.487
-407.991 606.117 516.274
-401.529 580.711 495.494
-524.343 599.491 555.222
-515.29 616.104 664.841
-427.917 602.038 586.663
-427.383 648.098 513.949
-429.926 589.097 498.04
-448.468 638.237 540.334
-465.565 652.779 549.873
-530.947 602.769 630.409
-505.441 650.286 573.159
-402.497 602.032 465.464
-524.24 621.145 622.256
-530.871 585.027 606.438
-401.289 618.199 495.956
-468.517 599.723 568.634
-444.44 626.832 485.332
-457.109 642.925 540.279
-407.408 584.936 471.953
-413.575 622.308 588.775
-386.42 599.011 498.573
-497.339 651.821 554.881
-498.564 639.775 581.443
-529.141 596.48 628.636
-567.851 619.234 583.049
-412.543 597.627 576.677
-466.591 596.376 567.622
-483.61 625.833 624.225
-517.562 647.52 563.125
-492.6 612.236 515.065
-468.913 654.101 583.237
-487.467 651.901 546.008
-490.147 587.691 557.41
-532.319 618.864 661.287
-538.778 598.416 587.773
-411.886 585.441 500.158
-578.818 594.858 609.394
-389.531 591.766 532.616
-438.092 634.427 476.397
-461.669 643.669 584.513
-391.278 615.328 527.798
-509.334 646.369 562.78
-484.011 647.519 548.044
-482.183 635.227 610.808
-523.664 639.483 606.998
-528.713 592.082 601.384
-472.909 624.89 625.474
-478.717 595.765 528.448
-447.39 645.011 516.171
-522.263 605.544 647.936
-508.254 604.191 546.505
-431.417 635.877 581.355
-481.816 644.078 520.873
-473.922 649.469 566.954
-510.583 594.14 594.104
-397.177 586.607 529.895
-537.712 597.258 584.476
-432.396 590.409 543.259
-508.596 599.264 642.639
-391.444 590.354 505.485
-500.612 586.259 593.389
-438.444 600.749 578.488
-421.175 641.532 517.522
-444.848 636.166 563.873
-478.98 602.299 512.381
-497.004 590.464 598.766
-424.49 638.052 543.944
-530.59 606.247 637.038
-509.248 587.018 580.297
-496.66 599.753 534.201
-519.681 647.87 559.456
-471.974 646.483 514.521
-527.839 587.277 570.97
-503.521 585.748 561.459
-462.065 587.617 541.742
-540.143 649.663 614.861
-398.426 580.248 498.19
-430.227 640.658 490.519
-427.363 624.515 582.281
-399.002 581.372 500.181
-430.681 610.505 606.997
-515.023 629.632 649.737
-396.454 585.261 534.258
-460.579 596.876 509.992
-441.519 576.903 508.468
-420.674 624.54 539.393
-526.613 595.107 593.355
-443.742 641.713 523.486
-401.125 599.866 557.286
-477.131 591.916 542.209
-462.867 642.559 542.104
-509.191 636.585 632.734
-414.271 590.072 468.983
-420.334 599.213 459.455
-484.837 651.82 584.261
-461.198 648.647 513.802
-499.11 655.313 566.564
-502.524 631.258 601.385
-401.906 609.722 520.542
-457.508 608.432 627.51
-446.477 597.962 573.012
-433.275 590.553 530.278
-403.699 601.973 567.406
-439.651 627.288 612.188
-426.169 588.45 549.376
-486.387 612.364 641.885
-411.458 584.713 508.173
-535.41 588.469 586.501
-501.373 592.605 618.746
-410.048 602.161 543.195
-430.651 603.318 591.416
-414.542 587.317 467.412
-409.209 634.58 511.807
-423.656 582.471 531.737
-467.838 646.626 508.466
-434.008 643.217 554.571
-467.077 649.625 511.13
-439.543 634.12 608.962
-455.732 632.598 622.782
-390.037 589.241 498.081
-424.947 609.672 592.869
-435.985 588.408 549.093
-417.436 595.969 458.937
-559.881 596.367 581.004
-531.337 645.978 577.915
-454.95 637.054 535.036
-485.771 609.93 513.002
-385.308 597.386 526.41
-491.355 612.198 533.694
-512.302 640.232 574.433
-504.286 613.281 553.545
-461.292 654.227 553.198
-525.604 629.293 562.739
-423.374 603.544 600.96
-514.182 587.685 586.757
-466.998 651.081 515.38
-471.162 647.138 517.882
-502.727 593.226 602.73
-460.1 587.963 554.201
-569.868 593.905 607.141
-478.919 648.488 587.203
-534.994 596.568 623.158
-427.252 647.357 516.623
-407.907 587.774 541.488
-479.568 598.267 535.493
-450.749 640.036 582.172
-450.739 649.919 494.329
-481.41 604.573 531.137
-446.744 649.528 535.693
-475.323 599.466 540.571
-513.022 625.736 663.593
-388.779 594.367 499.388
-467.769 589.183 588.607
-510.391 586.689 583.816
-531.22 585.891 600.479
-485.494 645.742 574.722
-559.674 591.107 595.746
-516.247 598.088 572.231
-516.58 612.109 632.801
-487.444 657.815 570.391
-483.448 644.845 546.225
-430.823 582.201 516.121
-390.85 616.381 528.883
```
