## Supplementary Dataset 5 for "A 3D molecular atlas of the chick embryonic heart": MGAT3_150518_C1_recon_i_mapped_t50_crop_p_pts2.vtk (part 2 of 4)

```
-522.265 608.851 640.011
-407.389 600.411 572.495
-506.854 623.682 620.425
-425.474 633.299 556.691
-405.616 599.62 518.064
-416.647 602.011 456.075
-412.804 598.161 577.779
-440.037 644.158 547.987
-459.056 631.865 622.024
-451.198 639.512 498.166
-419.724 605.637 469.206
-546.953 614.945 632.28
-542.544 591.571 617.523
-522.803 590.393 619.873
-392.325 609.322 557.252
-493.768 639.755 598.162
-507.49 641.085 575.944
-517.696 632.931 619.976
-545.348 647.037 599.006
-425.274 584.01 479.395
-421.077 625.817 478.299
-397.799 589.289 543.718
-523.614 649.017 566.169
-525.335 641.855 587.45
-436.575 629.827 572.292
-419.737 582.426 544.945
-412.945 591.252 531.932
-499.081 638.272 583.732
-476.909 647.577 508.871
-517.575 599.157 550.849
-492.173 596.863 620.082
-519.687 622.367 661.706
-416.569 599.068 553.121
-439.464 614.074 618.7
-394.759 603.558 554.694
-493.228 621.855 533.161
-487.023 636.188 604.283
-457.327 601.326 598.576
-388.957 603.807 496.229
-566.424 592.174 595.114
-516.554 629.379 597.838
-395.916 604.753 559.54
-456.149 599.927 596.446
-384.036 599.988 525.175
-419.377 630.013 486.896
-405.998 626.175 536.017
-464.503 608.378 632.168
-421.709 641.919 521.851
-526.678 616.686 649.799
-529.723 617.302 657.353
-526.253 625.885 563.349
-447.918 585.745 549.642
-456.038 653.398 504.895
-405.708 599.357 565.389
-511.014 630.323 589.557
-501.03 653.537 555.186
-442.877 590.745 521.206
-475.013 591.433 537.859
-470.534 597.604 562.995
-471.214 596.854 579.639
-500.775 601.566 570.921
-458.371 650.663 549.242
-428.293 581.356 495.717
-470.262 617.571 635.297
-431.408 615.316 477.495
-516.443 594.771 557.394
-479.659 597.024 611.834
-587.715 641.093 618.514
-446.766 587.242 522.631
-436.58 631.019 505.885
-443.936 628.927 627.732
-464.52 604.941 549.818
-459.43 649.713 527.51
-531.658 595.777 624.437
-508.926 587.567 598.841
-539.673 622.668 659.048
-408.188 584.583 510.354
-489.467 633.612 610.384
-503.268 588.585 598.58
-510.918 638.87 599.177
-400.67 608.746 472.176
-518.759 633.161 642.483
-451.174 624.796 629.654
-482.49 616.001 535.502
-429.15 627.638 615.378
-495.74 615.667 546.973
-447.32 612.374 627.509
-456.937 614.23 624.431
-413.378 584.55 521.331
-460.241 582.337 536.764
-462.781 653.513 493.124
-424.481 585.168 497.786
-452.051 641.825 483.336
-455.714 642.584 581.85
-500.786 651.591 567.69
-502.296 616.412 551.803
-524.504 587.147 561.108
-424.747 633.092 581.06
-404.669 575.831 490.95
-510.662 646.323 556.056
-463.492 638.504 612.98
-416.807 598.937 464.125
-534.066 591.368 596.042
-484.421 600.474 638.003
-403.048 590.281 498.046
-489.502 609.26 639.447
-396.208 585.078 498.338
-413.762 590.15 530.455
-454.034 592.554 560.938
-416.035 597.887 465.065
-477.612 600.542 504.217
-418.486 606.833 472.926
-505.17 620.046 615.287
-394.602 591.586 539.125
-424.79 609.521 600.271
-525.31 642.99 594.591
-576.368 599.306 608.742
-460.445 626.79 629.976
-436.304 643.158 566.952
-431.282 635.115 590.147
-421.691 630.042 566.344
-474.811 599.579 508.114
-498.076 588.939 592.834
-438.106 585.498 536.567
-441.303 586.793 564.681
-424.461 592.974 570.626
-482.752 622.675 624.397
-532.918 620.57 662.895
-484.95 619.888 537.492
-446.781 584.164 529.387
-390.806 594.492 528.683
-453.929 585.195 544.068
-492.073 600.624 626.126
-553.177 602.175 578.725
-453.6 584.181 507.381
-510.976 606.718 648.227
-515.85 607.108 648.839
-492.902 602.875 640.514
-462.725 649.255 497.538
-570.007 609.482 576.688
-485.41 591.924 550.462
-506.119 620.345 618.111
-460.842 653.232 582.014
-397.268 584.147 489.253
-482.343 633.499 609.817
-473.593 593.17 524.597
-469.382 601.33 545.445
-484.349 643.937 584.928
-420.54 588.208 523.424
-426.386 611.634 476.486
-405.793 589.055 489.074
-406.013 610.996 468.737
-431.24 635.436 583.122
-409.92 594.482 497.939
-427.886 577.481 502.206
-505.435 609.336 551.647
-496.207 624.925 538.668
-453.087 648.61 510.403
-486.452 622.686 535.327
-416.476 621.1 565.072
-513.796 594.93 594.091
-491.578 595.646 619.358
-515.347 614.625 629.459
-531.332 640.113 582.162
-389.277 613.562 551.323
-482.34 631.7 614.212
-573.063 643.564 616.738
-428.271 618.517 485.338
-404.567 612.83 518.399
-408.022 594.899 465.062
-516.177 617.911 666.018
-476.564 609.366 627.331
-420.04 630.298 578.62
-506.485 596.96 576.742
-501.945 596.854 611.378
-520.845 648.195 564.303
-532.772 596.645 574.366
-432.997 625.786 589.541
-512.252 631.916 624.662
-546.856 598.346 582.886
-449.443 645.349 486.709
-485.364 614.239 537.696
-433.474 633.222 478.714
-493.914 592.725 547.28
-415.545 598.462 562.345
-474.436 602.069 628.275
-522.319 630.664 636.259
-422.727 627.151 545.29
-542.801 609.223 564.365
-447.129 651.042 514.812
-495.067 622.353 658.841
-393.476 615.006 549.059
-530.159 605.705 637.509
-456.783 594.816 582.125
-406.1 596.568 464.433
-504.767 586.069 582.015
-446.803 647.277 509.65
-502.804 622.759 663.379
-445.747 651.078 522.656
-506.096 652.286 566.842
-409.601 626.631 560.61
-447.094 586.534 515.705
-395.295 616.645 497.622
-405.725 605.009 526.104
-403.39 612.228 518.519
-432.03 593.092 551.356
-471.802 586.448 568.063
-417.591 588.627 518.554
-518.55 634.905 645.743
-473.095 654.458 559.258
-457.773 587.928 518.557
-424.334 595.461 577.905
-540.636 594.719 621.913
-453.096 635.242 609.049
-416.763 587.082 508.109
-472.742 651.849 502.158
-504.406 623.814 661.657
-465.529 626.985 630.115
-440.683 634.414 557.957
-424.319 580.109 502.624
-434.993 646.409 541.502
-508.529 584.287 570.65
-496.685 584.168 559.644
-456.739 594.823 593.8
-388.756 592.112 511.794
-509.582 620.847 635.034
-489.995 649.759 563.091
-433.603 632.289 555.784
-510.253 641.565 585.129
-487.964 640.696 592.086
-528.452 626.969 564.714
-519.611 641.726 610.14
-500.437 592.988 622.594
-466.599 584.945 534.433
-469.759 649.222 530.682
-425.952 625.5 520.997
-413.731 590.703 486.832
-390.04 605.62 549.742
-468.765 655.487 576.022
-494.908 633.564 607.162
-532.908 587.412 611.816
-411.497 597.163 480.907
-438.335 602.086 593.68
-454.064 619.099 626.878
-392.961 607.447 542.182
-468.767 644.516 514.608
-574.663 644.045 615.211
-432.875 638.332 582.071
-497.314 612.166 639.163
-528.996 645.986 569.634
-566.345 590.539 588.486
-405.437 595.164 464.091
-461.333 594.972 514.755
-484.598 654.739 557.971
-398.319 619.217 514.602
-401.039 602.465 540.767
-497.683 625.141 614.912
-469.735 648.417 496.395
-522.503 584.308 590.941
-475.307 644.36 546.745
-410.594 625.948 483.834
-444.138 612.585 625.613
-444.574 590.553 584.764
-453.047 582.311 507.26
-455.327 604.939 594.435
-486.139 644.624 579.053
-504.404 598.599 591.038
-452.084 652.475 519.15
-535.17 588.777 601.607
-441.846 603.305 593.298
-510.778 624.145 620.945
-499.805 647.427 549.625
-511.828 619.841 616.847
-436.853 595.9 561.249
-471.105 638.51 531.753
-454.634 636.503 615.742
-421.348 584.977 528.342
-512.132 616.149 645.059
-447.59 627.929 486.638
-452.143 584.153 544.417
-476.003 633.179 618.633
-410.817 594.573 498.933
-438.363 623.087 478.434
-421.101 629.712 593.214
-488.95 651.889 583.638
-491.629 609.329 522.707
-447.628 643.436 484.282
-479.634 647.765 562.495
-489.198 595.728 625.792
-394.489 614.712 554.997
-454.925 640.473 522.557
-498.723 647.708 543.872
-480.746 591.215 526.808
-398.324 619.932 521.855
-451.547 605.359 621.265
-433.593 635.961 614.692
-446.977 639.553 555.037
-421.422 614.419 573.424
-553.792 601.972 574.251
-442.743 630.324 476.499
-410.753 597.903 475.828
-498.104 630.163 595.271
-406.96 582.704 496.976
-393.913 588.705 500.407
-515.966 595.441 623.896
-402.844 597.787 555.923
-409.098 586.549 471.256
-436.401 587.837 519.602
-485.009 603.26 508.013
-416.909 586.496 515.873
-473.77 600.074 516.763
-438.922 594.538 563.916
-446.215 579.246 496.031
-400.233 609.795 475.852
-473.789 646.605 519.651
-469.587 595.743 561.88
-440.665 584.32 535.814
-434.61 629.396 572.373
-486.471 641.978 587.324
-427.117 630.849 483.232
-490.587 622.59 658.159
-422.015 588.214 516.262
-427.985 588.529 497.079
-475.561 592.304 515.257
-438.311 642.382 549.567
-405.005 625.265 508.175
-482.572 593.843 595.767
-481.03 643.303 534.424
-421.568 624.536 534.283
-474.389 649.894 539.546
-486.995 588.754 585.232
-519.398 650.899 565.879
-518.808 598.715 571.908
-419.855 588.78 481.915
-510.914 616.231 638.172
-415.027 604.024 460.665
-433.933 627.837 592.308
-418.807 596.458 541.564
-424.968 624.57 512.238
-503.309 638.369 581.609
-510.295 635.78 624.613
-472.423 606.937 633.943
-557.155 598.352 616.384
-529.077 643.621 579.54
-519.387 632.52 617.348
-434.438 642.024 568.006
-503.388 590.174 606.175
-440.801 648.186 504.218
-498.168 612.562 547.902
-416.134 590.088 530.816
-439.869 643.786 553.469
-440.773 596.045 588.588
-414.686 601.674 469.994
-484.027 648.637 592.161
-411.462 605.743 492.288
-458.693 654.563 580.546
-467.87 605.244 547.976
-449.485 613.363 620.101
-411.315 588.515 483.499
-495.612 590.777 604.725
-395.889 587.576 530.971
-432.147 601.904 586.709
-401.106 577.103 498.17
-466.97 592.251 551.868
-494.896 647.742 569.271
-470.776 644.615 606.165
-419.834 586.16 526.633
-518.777 644.535 574.427
-543.752 612.594 638.554
-418.692 611.862 493.331
-512.732 609.137 554.765
-438.486 631.991 569.925
-540.42 644.993 599.123
-573.714 597.25 612.671
-423.928 634.717 579.492
-551.989 592.92 584.353
-422.672 625.16 531.764
-509.282 650.493 552.029
-508.839 625.454 619.621
-502.837 629.539 596.667
-465.497 589.59 534.581
-442.117 650.158 531.002
-412.801 587.894 547.805
-466.36 594.539 551.185
-532.893 637.412 597.732
-445.578 637.599 527.962
-405.526 580.065 480.015
-407.872 608.153 523.902
-417.91 589.041 484.742
-444.469 637.372 535.403
-429.378 620.658 469.893
-449.889 644.978 517.417
-446.749 629.913 487.646
-421.123 623.377 536.493
-496.744 653.75 567.283
-421.851 623.261 523.771
-535.455 587.929 588.654
-428.62 629.699 554.596
-476.197 603.48 624.419
-503.134 652.037 562.709
-496.64 649.58 566.047
-504.866 588.399 580.558
-514.163 612.135 647.939
-460.871 607.32 631.21
-413.009 609.106 491.611
-435.68 587.364 543.999
-469.478 597.012 596.859
-485.65 607.889 560.645
-439.259 610.844 609.132
-531.836 645.221 573.735
-456.735 582.468 513.56
-445.458 585.072 533.234
-501.15 643.33 581.15
-565.411 592.021 609.114
-467.108 646.435 582.586
-427.632 605.21 600.7
-458.043 584.594 569.516
-540.76 606.912 564.405
-489.198 607.29 544.32
-461.084 643.94 601.544
-482.954 598.081 632.668
-552.96 596.419 623.793
-400.464 591.047 479.238
-459.077 580.319 536.808
-534.704 599.186 569.109
-491.707 633.855 599.069
-537.976 586.073 586.508
-467.144 639.221 525.059
-447.752 650.289 494.98
-419.022 606.489 578.436
-486.401 604.382 521.981
-466.357 627.002 627.807
-450.451 596.005 569.605
-463.749 648.291 540.526
-480.325 647.215 547.213
-461.603 607.038 628.853
-465.862 592.134 546.388
-382.285 606.707 531.849
-484.878 600.846 636.349
-450.523 597.337 593.51
-390.823 611.989 526.292
-532.473 592.939 568.085
-469.166 650.142 571.512
-393.164 600.959 550.974
-437.168 602.863 590.528
-387.206 610.428 535.233
-397.354 616.258 514.775
-403.985 583.627 515.894
-435.455 594.572 545.771
-410.394 595.634 465.591
-436.821 624.695 613.346
-407.966 616.248 527.618
-423.124 616.676 581.065
-529.227 595.224 617.065
-448.122 606.359 620.021
-413.98 633.953 519.877
-405.722 628.143 537.897
-409.234 614.412 509.044
-464.361 649.048 596.985
-423.212 580.101 495.224
-438.159 649.064 528.193
-524.588 647.454 571.68
-458.677 585.676 537.188
-456.537 657.718 500.315
-421.299 626.308 557.31
-491.725 609.395 640.394
-453.756 638.585 541.972
-497.657 601.154 641.458
-515.894 621.094 613.547
-489.8 634.651 597.493
-404.095 623.916 557.29
-502.597 596.503 617.91
-470.153 588.052 566.862
-503.938 597.291 616.322
-459.831 619.362 627.014
-397.779 588.955 504.105
-478.816 648.274 561.72
-529.402 644.799 578.447
-547.388 600.386 573.534
-477.451 623.646 631.378
-393.4 587.797 499.07
-483.714 597.052 615.995
-533.685 646.18 611.375
-410.882 590.466 485.008
-423.343 632.33 559.292
-446.263 602.415 594.219
-444.239 584.558 530.93
-455.209 650.712 587.11
-526.834 638.83 612.576
-428.787 583.599 495.479
-457.963 645.642 564.032
-511.249 620.198 624.579
-450.673 643.781 555.372
-419.929 618.5 600.678
-454.287 653.612 575.691
-419.094 601.286 588.364
-434.549 585.778 515.083
-539.22 601.216 567.456
-470.663 599.481 608.114
-513.435 624.449 663.96
-525.491 596.897 613.26
-451.414 649.892 579.166
-493.566 654.745 576.766
-426.458 579.279 517.228
-461.925 641.73 541.625
-501.173 618.246 635.154
-497.889 594.836 593.286
-439.781 646.639 566.522
-427.09 639.395 556.323
-469.458 648.771 563.674
-520.273 589.101 595.707
-480.718 643.45 601.408
-465.197 653.735 495.869
-484.825 643.374 543.849
-475.605 648.746 598.492
-391.168 607.569 557.648
-489.783 621.493 625.412
-461.823 622.595 635.116
-437.812 583.975 533.757
-468.579 602.042 586.28
-507.861 631.468 590.102
-512.776 600.97 638.482
-476.942 585.688 572.052
-509.341 629.776 595.933
-487.318 602.779 622.5
-420.563 640.822 508.758
-465.648 642.532 589.923
-396.885 585.572 519.231
-442.239 634.226 477.761
-409.255 590.301 495.662
-487.813 597.518 603.722
-493.059 649.671 580.695
-457.117 592.981 510.755
-536.954 595.509 567.99
-487.281 634.791 605.635
-435.161 601.281 575.163
-551.544 592.43 614.415
-489.091 631.625 611.271
-445.73 587.069 505.248
-473.007 596.118 599.112
-481.012 604.894 526.605
-417.283 594.74 560.966
-440.063 638.344 530.016
-460.405 594.412 568.067
-449.788 653.488 500.548
-524.949 635.813 599.581
-570.783 644.882 614.31
-438.046 633.825 602.92
-505.938 619.87 624.946
-491.254 604.571 532.852
-421.125 587.633 518.162
-536.638 606.094 556.736
-433.965 626.424 609.197
-449.363 641.566 599.7
-516.633 588.282 577.362
-496.672 617.374 525.887
-410.459 606.029 499.185
-499.607 590.975 547.966
-580.63 641.38 611.181
-493.435 619.433 544.833
-417.825 628.657 483.829
-390.072 610.728 510.402
-442.371 632.211 593.383
-433.053 624.855 466.534
-406.824 607.989 576.159
-494.699 613.856 525.273
-565.575 624.652 587.978
-444.907 592.542 544.125
-467.333 618.186 628.196
-496.017 616.756 548.743
-447.653 592.794 561.981
-514.88 618.607 619.895
-485.615 612.282 536.011
-493.388 606.431 561.108
-464.863 583.749 515.958
-468.671 595.195 563.332
-531.908 616.85 651.981
-398.24 622.395 550.548
-447.843 627.881 628.012
-438.699 583.456 531.053
-406.213 585.76 486.188
-449.958 617.646 629.908
-456.05 607.617 627.574
-414.679 619.701 554.429
-452.116 641.921 591.914
-423.371 628.482 533.031
-450.609 583.637 528.501
-528.757 648.081 564.497
-517.617 635.817 632.299
-457.336 588.08 543.511
-464.898 591.904 545.529
-406.428 613.036 536.897
-442.785 642.548 520.892
-505.142 599.108 568.52
-514.822 649.832 554.819
-498.234 643.42 582.526
-395.707 603.159 474.321
-519.074 625.957 610.854
-418.086 615.449 565.813
-441.751 586.651 572.247
-476.126 587.9 537.058
-393.131 617.089 524.341
-408.137 631.759 513.721
-460.441 592.183 536.214
-450.357 631.499 618.469
-418.467 611.264 465.347
-433.122 636.071 536.865
-532.749 587.656 611.833
-496.388 647.523 557.202
-479.333 657.455 573.282
-428.671 637.878 567.955
-454.391 595.59 583.465
-520.619 641.319 576.155
-513.753 606.235 553.712
-439.235 588.829 574.571
-514.409 645.801 566.364
-460.172 582.241 535.892
-516.806 587.679 581.424
-437.757 579.224 520.615
-473.241 595.419 598.133
-416.384 623.366 544.39
-515.444 598.134 637.535
-505.057 609.171 552.319
-540.641 619.867 644.474
-542.989 608.096 560.868
-482.687 610.594 523.976
-556.213 593.305 597.899
-458.817 654.889 570.53
-428.211 622.973 602.162
-515.263 602.158 645.68
-520.102 633.954 639.608
-533.525 617.517 652.7
-522.295 609.226 650.165
-530.501 606.351 635.164
-469.432 647.732 559.139
-483.075 589.261 591.005
-532.748 638.769 596.5
-437.627 600.646 576.94
-438.987 573.098 504.836
-434.519 588.164 553.411
-453.743 643.031 556.334
-440.658 622.023 608.57
-566.382 613.827 582.154
-413.559 599.964 553.391
-539.979 623.341 657.761
-422.32 618.465 469.015
-519.391 628.441 606.63
-510.267 617.583 620.131
-505.038 600.462 567.291
-461.736 593.466 515.796
-413.511 596.642 515.94
-499.781 618.498 529.402
-488.705 616.394 627.736
-482.033 642.67 598.96
-477.386 643.943 530.158
-479.505 603.568 520.424
-394.306 586.16 492.698
-393.246 587.806 501.38
-455.954 591.028 511.43
-461.885 654.941 559.469
-528.078 644.47 612.839
-526.785 600.866 556.836
-562.222 591.182 604.227
-413.366 627.254 481.036
-408.791 591.006 492.87
-404.168 599.828 527.655
-547.988 592.222 584.339
-545.504 611.153 556.389
-521.708 613.37 640.208
-502.228 588.394 579.642
-449.796 626.867 630.581
-521.663 622.114 617.087
-424.61 629.573 481.04
-448.48 637.225 599.368
-517.745 598.295 614.501
-433.223 643.915 548.785
-545.06 643.97 606.544
-410.018 631.959 507.199
-478.028 644.462 602.501
-405.675 624.46 499.201
-420.11 583.298 476.624
-408.547 615.11 547.158
-461.468 651.232 570.564
-428.823 632.491 616.101
-451.564 612.485 622.839
-441.537 587.686 571.598
-432.127 617.296 479.41
-481.174 584.668 565.775
-492.917 593.533 539.786
-510.479 609.096 554.024
-573.826 644.126 611.721
-443.131 635.128 577.809
-521.477 594.588 621.393
-390.593 606.031 505.755
-563.351 614.028 574.13
-505.483 587.376 555.886
-443.354 593.044 555.059
-510.409 649.964 562.843
-449.372 592.586 589.034
-466.984 641.005 607.075
-424.886 585.335 531.765
-467.113 591.517 544.835
-388.862 601.182 546.858
-464.021 590.842 590.404
-518.548 587.23 580.017
-496.642 596 604.199
-422.506 638.459 561.317
-555.074 592.599 619.888
-436.781 632.614 475.75
-485.45 593.268 534.647
-528.105 605.959 557.656
-401.593 620.36 504.776
-469.031 615.97 633.78
-432.367 591.315 582.586
-445.281 587.106 502.435
-473.13 602.46 601.619
-525.846 639.907 581.007
-553.604 622.821 640.104
-440.299 643.971 512.822
-483.648 593.654 517.416
-437.546 635.511 481.186
-478.329 634.531 614.254
-484.933 610.547 554.52
-516.83 646.615 567.975
-481.148 638.64 607.197
-450.895 651.99 565.713
-425.49 614.546 490.255
-432.672 625.99 607.85
-466.3 584.626 567.279
-546.672 603.63 628.948
-406.871 614.389 530.346
-558.608 594.661 578.164
-412.412 595.153 571.339
-518.867 634.059 648.675
-447.014 645.211 587.567
-496.514 610.772 555.576
-446.974 611.406 617.798
-454.725 601.564 591.972
-479.677 635.031 609.598
-468.632 652.089 587.599
-397.276 619.083 557.55
-438.444 640.536 583.38
-454.784 655.69 566.606
-431.78 586.749 507.282
-501.087 609.76 557.337
-448.129 643.274 565.204
-419.87 611.913 569.343
-389.94 596.262 492.62
-505.358 597.527 621.632
-451.246 586.775 509.381
-408.408 588.925 496.485
-456.619 644.678 489.424
-511.035 606.928 561.02
-451.674 647.325 588.867
-407.996 617.306 476.389
-517.754 630.483 653.487
-469.207 605.735 558.347
-424.462 645.317 529.473
-390.395 596.068 540.873
-480.477 605.717 518.089
-399.177 583.967 524.091
-442.828 582.548 526.032
-412.274 633.603 501.601
-475.568 596.657 604.717
-486.368 596.453 574.623
-407.391 612.303 576.489
-485.148 605.104 534.637
-396.248 616.839 503.965
-540.573 588.903 586.204
-510.213 614.795 658.207
-419.843 623.746 561.286
-532.184 642.445 589.839
-485.118 616.75 628.878
-408.847 611.866 466.911
-424.02 618.769 588.186
-508.509 612.666 629.062
-473.434 654.021 560.234
-490.277 593.261 613.471
-463.82 604.463 625.066
-422.524 641.646 502.998
-475.696 644.495 579.171
-494.839 634.898 590.104
-412.156 599.029 551.087
-417.256 622.014 525.036
-536.473 600.364 570.385
-510.282 598.625 569.369
-404.442 603.57 498.353
-573.689 596.435 611.44
-530.2 594.476 611.469
-447.365 648.255 574.881
-423.79 614.13 473.263
-550.59 600.239 570.217
-506.115 593.192 625.172
-401.211 581.083 510.604
-430.655 588.09 536.641
-496.41 598.626 538.41
-444.855 606.442 616.482
-447.202 588.454 527.578
-456.58 645.321 594.916
-528.962 642.599 573.475
-492.684 585.293 559.586
-528.814 586.6 572.375
-460.34 615.103 625.017
-412.546 618.493 594.355
-475.711 647.98 602.288
-482.524 631.373 618.354
-502.88 596.017 543.232
-558.573 592.504 591.747
-520.535 640.517 615.176
-514.367 597.912 579.27
-492.154 591.811 610.303
-430.76 628.262 571.779
-470.849 590.024 528.886
-512.688 612.312 633.696
-517.859 607.342 561.958
-482.949 649.978 556.966
-431.016 639.95 564.862
-413.699 586.822 524.182
-517.499 596.165 556.736
-444.136 643.692 585.22
-526.618 620.363 645.755
-516.797 608.235 651.542
-504.148 650.622 553.971
-417.117 610.118 591.133
-426.221 596.009 457.006
-400.939 590.081 501.082
-402.535 612.318 564.619
-489.265 619.458 658.539
-511.935 593.785 555.863
-409.276 624.798 479.124
-440.769 624.232 610.389
-420.175 610.461 487.465
-464.065 599.71 597.56
-508.892 605.667 549.088
-392.712 612.345 507.21
-536.884 594.989 592.533
-524.773 600.272 556.075
-439.36 633.751 622.041
-404.191 599.839 563.103
-542.462 595.916 610.575
-528.632 595.782 566.742
-445.75 599.886 576.425
-484.845 610.87 559.19
-431.676 620.566 470.364
-523.351 632.076 635.486
-518.102 626.962 599.054
-489.645 655.323 559.518
-448.219 651.075 526.845
-467.221 605.267 631.135
-511.098 588.644 607.01
-432.06 587.474 541.528
-431.83 599.723 569.781
-519.006 631.95 616.409
-412.701 603.511 482.211
-470.694 646.6 549.888
-384.622 600.351 520.332
-432.193 628.315 574.356
-418.398 602.639 469.441
-392.851 589.663 518.775
-409.649 591.564 495.487
-464.908 592.15 544.414
-513.978 635.65 625.245
-514.424 646.461 578.283
-424.354 619.296 505.283
-407.411 592.891 555.953
-530.455 630.234 566.624
-519.863 629.314 608.292
-548.108 594.413 593.912
-417.188 601.314 564.695
-495.52 610.801 538.005
-445.271 633.265 625.672
-530.031 598.399 573.207
-439.481 633.012 593.51
-401.87 576.975 493.315
-553.745 591.084 618.05
-530.158 594.493 610.553
-408.538 599.598 520.737
-405.31 573.979 487.416
-496.456 590.165 601.09
-445.459 630.672 485.074
-567.885 611.817 584.034
-390.514 611.705 537.348
-483.541 591.988 592.894
-413.071 597.256 527.263
-441.876 607.907 598.575
-494.88 654.021 561.714
-509.843 592.184 617.538
-510.741 613.773 659.174
-560.657 592.882 592.058
-478.621 600.479 506.545
-503.724 593.263 597.019
-534.021 586.989 599.519
-403.657 577.66 502.81
-514.566 622.248 644.617
-499.032 597.637 630.053
-488.62 615.402 517.204
-421.831 617.372 573.616
-468.263 609.953 621.586
-473.448 598.104 545.996
-468.863 604.207 555.657
-471.462 637.578 612.394
-554.173 601.851 623.322
-402.142 604.08 544.224
-531.817 599.754 585.074
-514.03 636.149 640.561
-446.515 612.507 626.496
-508.837 597.813 583.014
-429.309 649.23 526.8
-452.564 651.895 522.772
-554.304 607.915 629.66
-465.205 645.001 572.083
-441.232 591.943 531.39
-424.676 635.627 576.146
-452.759 588.493 532.201
-412.895 588.442 550.323
-434.386 630.729 621.259
-472.195 650.455 543.165
-432.361 640.408 566.688
-414.031 590.001 469.597
-473.03 608.817 635.554
-527.292 626.566 564.882
-448.259 644.904 587.699
-500.43 623.366 543.197
-463.244 654.388 568.971
-494.706 599.521 578.913
-499.118 587.356 586.402
-482.256 622.065 628.395
-410.651 614.705 513.522
-472.175 589.287 526.249
-481.499 639.231 602.972
-409.893 602.677 462.319
-465.532 653.375 546.258
-501.357 638.679 582.29
-438.181 634.119 602.16
-505.178 621.637 616.561
-509.735 587.675 606.824
-540.892 598.618 586.777
-454.661 649.855 549.075
-458.126 603.506 607.161
-422.415 610.429 485.989
-503.753 638.003 595.348
-469.19 584.182 567.953
-546.835 645.639 598.124
-509.887 587.113 555.675
-440.581 635.387 603.004
-469.575 643.153 592.232
-446.991 586.282 513.648
-477.805 647.799 582.922
-394.827 614.394 515.523
-388.743 598.299 541.696
-408.045 624.004 572.698
-472.603 623.821 629.636
-451.41 607.658 629.188
-420.557 611.405 466.472
-403.432 624.641 547.577
-414.226 615.009 592.144
-484.399 592.287 533.225
-471.914 602.501 625.658
-493.599 589.262 554.675
-401.187 592.446 552.822
-475.2 598.301 506.177
-412.145 612.095 501.393
-477.107 594.341 597.921
-423.335 587.531 531.94
-392.247 606.718 490.849
-571.292 598.693 621.323
-489.618 595.192 617.399
-539.409 650.805 615.663
-485.432 595.117 618.323
-486.327 649.753 539.376
-397.769 610.382 479.004
-520.604 640.609 586.006
-438.959 583.418 512.33
-426.15 625.204 576.176
-422.178 587.944 536.127
-459.514 593.567 567.034
-444.678 615.984 612.291
-436.437 642.54 571.123
-434.81 582.749 524.835
-513.7 598.831 614.094
-478.414 650.435 567.471
-436.022 647.788 537.188
-488.276 595.044 538.637
-421.543 598.974 459.971
-516.492 617.524 620.039
-418.399 639.75 535.375
-462.371 594.508 584.894
-413.68 618.66 556.83
-436.201 580.273 515.363
-522.341 620.125 660.055
-477.702 601.216 587.256
-391.796 609.707 493.041
-441.95 647.278 565.306
-446.969 638.748 561.803
-548.85 591.748 600.832
-492.546 615.906 505.119
-478.857 642.861 523.596
-479.083 602.638 505.389
-413.708 594.242 573.936
-561.195 590.699 590.811
-452.212 588.846 505.473
-474.806 589.871 532.708
-418.353 596.527 567.999
-483.524 629.626 619.147
-446.875 652.76 526.128
-520.913 624.345 660.797
-436.282 602.039 581.871
-420.319 614.62 599.239
-465.901 605.106 627.015
-477.211 597.311 519.804
-466.006 581.122 571.985
-432.291 591.546 536.778
-424.649 590.236 506.941
-404.442 603.351 494.815
-390.077 594.905 528.028
-394.231 594.756 550.186
-383.895 606.827 535.785
-448.196 580.481 508.726
-465.461 595.974 515.85
-436.605 650.411 527.835
-430.029 610 597.971
-469.444 594.455 560.366
-455.557 593.472 592.098
-579.875 641.591 610.509
-427.447 627.562 612.682
-473.101 619.46 627.615
-458.491 646.626 561.135
-519.732 633.541 649.915
-400.243 608.795 540.342
-426.762 646.628 520.779
-412.621 599.269 540.191
-431.913 628.507 615.1
-471.065 647.012 587.064
-410.594 633.184 541.56
-459.672 586.276 551.14
-411.212 612.343 508.895
-388.059 608.334 518.729
-501.428 608.632 546.747
-429.83 643.162 542.194
-454.118 583.888 535.531
-471.134 598.362 544.643
-426.126 629.027 526.144
-439.037 635.965 477.692
-454.383 647.262 593.943
-517.128 628.13 630.931
-444.727 634.148 611.995
-391.118 611.806 549.79
-498.516 649.674 564.296
-477.875 600.436 607.355
-558.227 591.387 607.224
-478.686 645.382 532.641
-502.264 606.996 635.49
-508.067 618.231 658.371
-562.526 595.351 593.001
-456.212 653.441 576.811
-536.822 643.854 605.03
-439.786 644.798 566.336
-469.627 638.052 525.629
-525.856 647.033 566.414
-506.812 631.756 593.75
-459.62 651.927 589.687
-458.145 650.347 523.129
-488.697 606.35 540.084
-452.716 598.249 579.541
-411.386 612.335 506.247
-428.37 623.775 594.922
-489.951 645.077 537.351
-440.557 626.638 621.926
-473.897 650.18 543.294
-415.822 596.824 580.536
-498.457 646.57 580.477
-470.205 588.472 541.062
-432.262 589.307 560.929
-415.061 587.984 540.834
-504.52 612.4 641.16
-505.476 628.314 635.297
-461.941 633.714 615.651
-524.169 596.901 560.281
-476.309 645.354 515.834
-461.307 583.443 515.702
-461.44 644.192 575.277
-522.468 629.531 640.031
-528.805 592.145 595.987
-402.095 587.421 478.684
-450.938 594.367 590.083
-511.22 622.066 632.347
-530.673 646.514 573.876
-414.325 633.271 544.609
-487.317 592.035 597.93
-418.81 628.624 481.382
-496.45 602.155 567.292
-512.249 587.897 576.761
-441.536 633.219 571.232
-421.01 594.832 519.465
-402.807 606.044 529.576
-474.408 646.14 600.387
-491.228 649.913 581.446
-431.438 624.693 591.41
-404.574 628.546 519.732
-430.606 633.748 538.111
-495.15 617.142 503.237
-482.68 645.537 597.045
-468.895 629.247 622.634
-465.769 588.16 565.825
-481.307 600.857 601.283
-451.661 584.852 551.89
-403.6 607.114 505.798
-487.452 653.198 557.56
-522.584 617.156 664.381
-465.94 607.914 629.407
-532.368 595.445 592.458
-478.193 645.391 577.227
-469.509 647.467 583.109
-424.382 589.794 562.57
-436.695 599.067 575.695
-509.121 616.009 657.017
-433.354 629.645 595.531
-494.061 652.067 554.125
-469.999 624.364 626.893
-522.454 639.233 579.915
-404.113 578.655 480.888
-504.726 647.601 570.721
-433.578 639.115 520.804
-401.304 600.094 467.679
-529.601 620.101 660.049
-446.573 579.338 514.084
-454.002 646.823 486.233
-559.238 591.999 602.255
-408.363 597.449 567.662
-455.842 580.288 516.178
-488.535 594.999 539.002
-442.993 593.59 558.305
-456.115 586.93 573.711
-532.556 591.692 595.976
-430.431 626.513 592.125
-428.058 610.11 606.515
-409.956 589.922 482.495
-499.104 642.639 586.869
-530.016 647.546 607.53
-417.146 588.553 510.579
-461.382 583.548 514.342
-492.61 655.95 570.155
-511.493 612.63 633.493
-428.836 585.332 491.606
-475.606 591.505 561.639
-443.765 646.004 544.69
-561.365 591.888 610.256
-431.637 633.186 515.103
-415.562 627.432 598.478
-554.283 601.773 570.856
-512.663 595.299 605.32
-500.063 639.525 592.153
-466.995 597.955 544.22
-528.15 599.347 575.177
-454.444 590.619 513.769
-412.909 583.941 529.422
-456.883 649.585 543.139
-429.674 627.747 575.189
-525.455 624.486 644.439
-484.63 598.889 575.436
-429.57 622.816 603.431
-419.259 642.851 508.476
-386.422 603.437 510.936
-494.341 611.162 640.108
-418.322 641.779 533.039
-420.433 629.8 577.166
-477.446 642.079 595.463
-486.529 652.286 578.286
-559.232 601.331 617.47
-524.382 590.962 594.694
-577.494 595.953 601.804
-438.023 641.239 491.089
-402.186 628.134 535.717
-423.712 629.89 583.157
-579.938 638.52 603.025
-479.662 604.092 513.237
-463.974 654.901 552.514
-510.713 631.089 588.873
-397.911 579.902 505.808
-515.26 591.388 593.225
-395.727 589.004 489.276
-460.151 591.033 534.266
-443.086 631.693 615.628
-425.572 592.782 508.743
-402.866 583.159 511.572
-503.168 609.838 555.211
-417.888 603.605 562.239
-413.095 605.751 583.152
-484.806 600.565 571.624
-483.078 643.569 580.014
-496.292 614.573 502.812
-398.29 576.304 502.596
-486.506 641.049 591.342
-576.334 639.72 611.417
-455.096 653.438 567.834
-473.281 606.665 634.715
-572.683 604.731 627.645
-494.692 617.72 518.012
-508.161 584.392 563.782
-421.3 611.757 472.967
-577.317 595.918 609.244
-440.597 625.311 486.972
-527.284 592.027 563.403
-525.894 634.836 594.957
-490.618 595.038 608.757
-383.152 605.27 521.717
-448.924 641.173 568.655
-482.597 647.923 550.722
-417.563 622.348 551.528
-483.39 597.341 624.265
-412.181 607.728 491.331
-514.315 639.733 576.754
-445.277 643.023 519.119
-424.098 593.872 556.651
-399.005 584.062 488.05
-513.171 640.983 591.921
-481.573 591.244 553.827
-419.531 642.773 531.046
-413.296 617.009 513.518
-451.155 588.706 579.239
-446.576 648.669 569.039
-510.587 600.889 584.398
-507.656 632.573 608.058
-524.461 627.948 565.808
-526.377 596.987 629.291
-542.372 642.052 588.019
-508.715 610.758 643.047
-530.519 642.82 608.94
-439.769 639.504 588.606
-524.855 595.673 578.453
-402.035 616.292 564.215
-505.533 639.828 594.143
-470.468 593.64 542.3
-544.039 614.449 557.19
-470.525 638.445 536.242
-444.539 646.762 563.73
-442.706 642.632 585.103
-412.273 626.366 577.8
-458.963 610.126 618.547
-417.836 580.619 511.046
-544.268 615.058 553.942
-497.895 618.559 545.527
-465.898 593.381 581.252
-447.091 640.657 555.095
-410.717 594.961 566.824
-430.912 585.34 531.718
-455.021 590.084 544.648
-534.753 592.991 620.568
-527.557 605.836 646.651
-402.898 616.441 480.782
-515.235 596.309 605.18
-511.46 598.087 635.355
-474.131 625.539 623.229
-480.211 626.545 625.136
-441.907 646.227 492.274
-510.184 634.425 650.153
-422.651 628.285 586.568
-521.333 592.889 561.121
-549.93 591.822 587.925
-538.714 644.753 578.539
-488.027 614.174 540.861
-461.603 585.738 582.541
-477.904 584.973 583.128
-529.913 607.925 559.328
-391.304 591.867 522.519
-503.409 630.804 595.852
-490.169 592.15 607.244
-496.015 597.147 634.756
-492.833 607.413 560.879
-411.215 596.237 576.304
-486.186 593.687 608.873
-385.354 600.352 512.593
-576.344 609.736 581.407
-427.045 606.919 598.808
-519.098 635.349 610.809
-399.683 600.933 559.616
-403.101 608.32 518.769
-438.722 579.029 518.817
-578.824 643.413 614.653
-497.703 600.664 535.758
-468.192 618.943 635.479
-407.537 610.484 551.335
-552.937 601.026 571.748
-452.284 592.323 538.411
-435.526 634.132 483.276
-417.178 599.885 568.499
-506.835 634.879 612.591
-510.001 613.175 643.746
-420.983 589.949 483.504
-558.923 589.242 588.164
-415.203 625.716 476.368
-428.235 628 603.637
-428.126 589.416 503.646
-513.518 596.237 605.209
-542.638 598.243 590.973
-455.717 603.419 602.762
-431.528 592.671 571.289
-428.949 589.461 541.008
-550.155 597.375 587.949
-475.781 589.892 549.509
-533.801 610.321 641.583
-485.568 595.939 621.1
-410.393 619.902 581.056
-446.563 640.893 548.195
-459.174 605.032 628.224
-434.096 634.202 529.739
-400.649 617.5 509.934
-477.057 597.319 611.093
-397.692 586.126 535.369
-387.213 600.553 537.434
-501.348 629.542 632.621
-442.46 636.248 563.263
-408.647 631.459 517.428
-413.854 621.889 554.385
-512.509 628.425 640.531
-407.332 617.575 474.56
-482.819 599.635 602.921
-515.459 607.775 558.449
-495.21 612.218 542.425
-570.608 614.012 585.2
-455.979 582.759 510.438
-413.859 605.123 585.577
-437.335 643.494 544.868
-451.852 642.267 543.998
-529.05 588.165 582.508
-564.96 591.583 601.933
-510.867 614.888 659.23
-506.852 620.513 663.383
-402.006 619.239 563.327
-399.7 598.683 504.226
-564.096 593.102 596.693
-452.78 585.889 560.605
-414.256 591.992 560.186
-448.394 641.22 502.112
-447.665 634.998 499.016
-461.854 586.767 543.154
-551.591 605.798 631.41
-401.254 610.607 535.349
-453.238 643.557 546.02
-467.863 589.243 563.008
-457.781 598.356 589.151
-474.327 626.736 627.935
-525.203 616.373 647.743
-510.467 588.365 607.204
-389.546 602.978 497.19
-478.256 599.638 607.765
-485.085 610.961 512.268
-443.266 648.728 573.851
-507.597 584.576 577.806
-509.589 604.732 564.803
-416.003 605.927 563.081
-491.278 600.441 636.948
-521.335 633.44 633.603
-432.753 593.005 453.187
-514.604 591.302 611.584
-477.741 645.045 532.728
-406.971 595.225 501.808
-460.332 644.185 555.24
-460.895 585.615 578.48
-506.143 585.292 561.943
-479.937 633.013 616.735
-548.916 589.912 587.749
-524.048 649.373 571.058
-537.006 588.824 605.538
-496.243 619.267 618.118
-406.847 571.999 488.621
-543.233 646.568 613.329
-454.023 641.969 550.796
-530.966 595.842 593.84
-513.443 597.809 550.103
-432.569 621.152 604.239
-415.692 601.344 476.678
-487.942 593.951 529.614
-419.141 601.764 578.743
-405.202 582.571 526.982
-468.372 652.66 548.732
-543.996 643.537 606.019
-384.351 605.229 520.318
-425.049 588.541 529.404
-521.44 584.035 561.181
-422.615 613.616 470.84
-468.071 650.731 540.716
-445.112 631.86 614.426
-579.664 637.189 608.01
-503.344 633.468 588.04
-484.822 647.103 547.035
-422.875 639.934 493.36
-388.205 607.247 518.693
-415.459 584.082 472.432
-461.42 651.871 510.239
-503.873 624.376 621.455
-426.604 609.698 593.804
-509.441 614.223 643.465
-521.61 643.515 575.492
-469.719 604.006 559.732
-503.744 599.722 542.907
-504.822 596.418 575.558
-423.433 607.592 583.043
-458.606 609.709 617.207
-398.373 593.462 549.242
-464.492 592.458 550.663
-465.959 587.451 528.934
-546.966 593.69 615.396
-550.724 600.198 574.854
-445.087 653.595 503.161
-498.198 647.033 568.554
-421.133 587.311 508.302
-531.996 644.22 607.121
-579.477 596.763 605.087
-471.808 591.88 524.226
-559.738 596.45 621.327
-500.418 630.695 634.608
-456.363 586.522 564.355
-441.644 634.731 558.525
-478.607 606.518 635.744
-514.541 631.819 590.392
-543.243 644.202 598.641
-401.646 621.037 558.546
-438.188 584.512 508.76
-381.563 607.26 529.698
-398.792 624.326 529.721
-453.229 647.903 540.878
-513.338 596.275 606.522
-493.77 597.366 590.621
-465.847 644.459 519.426
-488.707 640.391 597.652
-490.696 609.429 527.624
-484.689 638.066 598.967
-444.481 635.859 527.336
-434.484 622.956 486.845
-541.327 642.724 591.095
-423.223 586.371 538.632
-509.122 585.562 596.781
-476.741 639.312 602.572
-448.148 632.015 489.412
-443.675 634.646 574.777
-567.616 608.379 582.117
-488.127 644.188 541.972
-418.433 583.908 542.938
-516.623 632.214 652.28
-442.116 645.13 554.2
-440.404 632.526 476.238
-416.377 587.103 528.419
-402 606.596 504.829
-462.786 655.876 563.714
-507.656 597.077 545.63
-469.724 650.246 494.815
-518.951 599.438 579.964
-428.122 627.652 477.84
-432.318 612.145 612.776
-499.092 618.774 549.214
-474.724 584.823 583.652
-469.185 646.058 509.264
-468.838 643.233 604.822
-491.582 610.121 531.726
-497.696 647.933 571.317
-562.963 590.223 600.457
-400.975 605.008 503.051
-463.471 623.96 635.142
-426.686 611.521 601.551
-496.092 622.873 543.207
-493.675 611.894 551.109
-414.465 586.182 543.024
-479.216 588.74 585.571
-500.863 649.581 574.07
-476.63 597.998 578.727
-518.122 638.828 623.233
-406.287 604.402 532.416
-513.074 613.959 662.928
-514.887 605.168 552.451
-492.326 621.582 622.527
-482.012 592.374 542.413
-477.224 594.751 600.126
-408.691 618.292 578.758
-472.329 589.624 540.378
-515.027 588.997 558.766
-485.487 649.538 561.977
-451.354 634.199 532.315
-522.076 616.468 663.37
-450.566 592.567 559.746
-403.582 584.277 504.087
-417.759 609.611 594.074
-520.439 627.126 627.889
-399.784 596.512 499.533
-519.89 606.522 557.215
-516.75 603.989 647.655
-509.086 595.265 628.529
-516.596 588.99 582.81
-541.153 602.191 567.686
-457.022 654.432 563.43
-437.392 641.215 583.054
-448.574 632.778 616.097
-416.034 634.541 517.92
-426.458 583.37 522.156
-423.944 586.712 492.524
-543.695 640.637 590.387
-480.21 603.629 620.949
-431.091 648.579 526.477
-460.07 617.787 632.311
-521.986 640.884 582.53
-466.749 651.516 512.879
-434.404 582.198 527.176
-498.512 618.249 507.074
-488.934 648.26 558.224
-516.195 643.322 580.066
-391.046 615.969 531.633
-512.753 598.065 569.288
-390.154 609.387 519.354
-416.201 629.909 562.998
-447.488 596.151 568.302
-424.026 592.405 507.114
-481.976 591.567 542.02
-405.92 605.29 528.505
-511.874 646.123 563.457
-453.241 588.969 576.09
-437.658 635.315 546.241
-422.664 595.179 575.287
-457.907 644.766 512.146
-501.793 630.436 608.479
-452.479 585.991 518.479
-518.052 588.34 588.281
-438.205 637.148 539.412
-529.342 586.059 572.86
-455.148 612.042 625.651
-523.153 597.909 554.425
-393.696 594.071 485.504
-481.412 649.021 569.395
-407.285 601.452 572.449
-461.045 604.238 625.381
-406.52 591.44 485.378
-485.041 638.842 595.428
-410.908 617.836 535.798
-433.066 618.141 473.248
-413.07 585.851 474.494
-523.224 646.175 601.996
-410.149 599.922 572.801
-424.734 582.972 515.299
-426.783 626.606 473.009
-538.55 649.454 614.244
-433.76 624.768 609.954
-428.49 641.503 547.929
-427.692 618.801 502.371
-504.549 636.611 624.219
-416.411 586.996 549.491
-413.854 627.399 562.46
-489.577 614.66 628.302
-421.669 596.665 583.352
-503.087 596.121 574.475
-490.994 599.698 591.98
-403.596 598.759 557.35
-524.588 639.514 610.526
-428.492 644.878 513.094
-445.542 638.863 554.63
-491.009 584.191 575.46
-489.787 615.839 523.918
-401.225 605.549 500.106
-463.47 588.044 540.028
-495.573 615.514 542.11
-434.042 622.2 607.444
-536.597 597.295 583.74
-437.087 645.009 562.01
-403.4 593.712 487.639
-512.787 584.367 567.676
-442.763 641.881 486.085
-392.506 613.044 533.595
-458.825 645.127 570.699
-531.8 622.294 664.687
-521.721 606.331 638.205
-506.126 618.413 657.404
-418.102 637.659 521.886
-463.293 621.562 627.866
-515.588 596.723 633.391
-519.958 619.59 618.173
-454.019 582.247 533.723
-400.053 619.685 481.094
-572.681 595.559 612.895
-404.567 601.92 494.943
-452.46 634.369 526.491
-409.309 619.268 583.349
-510.949 632.148 619.089
-561.661 596.587 619.032
-422.536 581.218 498.81
-519.407 609.518 655.878
-520.938 593.479 624.367
-475.594 646.103 533.1
-476.513 657.826 577.451
-561.663 595.1 593.777
-522.527 604.216 646.82
-542.612 598.678 569.44
-387.103 601.486 541.553
-453.716 595.467 544.445
-463.362 655.753 497.081
-499.274 604.537 537.09
-526.113 606.078 558.103
-512.839 614.226 557.851
-407.53 588.945 495.513
-508.175 644.58 570.416
-382.592 607.543 530.931
-546.556 600.006 569.623
-507.546 621.926 663.069
-402.288 604.315 467.969
-464.095 599.42 601.497
-555.764 598.739 617.952
-490.504 629.533 616.125
-397.557 616.94 487.863
-481.026 656.809 567.752
-496.818 622.892 543.562
-573.957 607.148 578.861
-505.17 623.166 611.13
-412.122 627.579 561.533
-520.561 642.824 593.017
-511.951 631.153 591.928
-418.614 586.316 550.635
-478.328 590.748 531.197
-439.844 647.524 571.654
-471.462 652.067 503.856
-449.121 637.125 526.709
-422.29 614.485 588.09
-413.967 634.91 516.715
-498.451 653.389 573.109
-515.976 618.639 618.209
-496.959 604.411 564.449
-434.852 624.892 498.246
-443.982 651.695 529.506
-523.082 607.569 564.625
-443.308 585.609 505.727
-464.298 608.233 629.284
-555.591 600.306 622.027
-459.485 578.473 518.189
-438.402 615.217 604.864
-420.021 622.238 566.312
-514.487 628.126 598.46
-413.049 619.608 594.505
-473.684 591.442 514.731
-509.16 588.444 609.757
-536.278 588.389 611.135
-426.369 579.333 493.685
-414.342 589.047 485.769
-561.708 590.531 590.236
-432.157 620.784 484.672
-439.726 613.376 604.853
-439.762 576.567 510.673
-439.368 622.789 610.744
-450.451 640.043 542.71
-400.785 615.736 486.168
-437.799 578.75 500.344
-428.249 589.285 558.478
-488.314 607.361 629.988
-412.247 630.034 496.302
-490.26 586.939 584.741
-532.819 642.143 589.242
-542.285 594.031 592.404
-452.747 607.647 625.244
-531.206 596.774 578.483
-449.113 599.742 583.914
-453.362 585.066 566.302
-392.913 616.834 539.586
-451.39 592.756 539.362
-453.051 653.6 576.529
-470.01 615.51 633.235
-474.684 586.666 568.419
-434.842 642.666 488.149
-428.22 637.56 569.246
-399.12 612.263 482.853
-465.701 593.469 585.123
-405.281 581.671 505.662
-462.364 594.746 569.164
-429.318 612.814 604.392
-399.776 600.993 537.742
-543.459 642.413 587.47
-390.688 609.62 550.444
-509.634 637.608 601
-484.282 588.572 556.588
-488.98 603.369 638.428
-513.711 637.735 582.11
-391.582 605.2 492.705
-570.695 596.067 609.466
-410.925 599.987 520.613
-527.392 634.661 596.834
-505.995 651.9 555.763
-463.627 587.369 552.233
-439.325 644.792 569.216
-461.618 653.184 492.221
-541.383 589.082 603.922
-475.99 602.677 511.251
-409.195 613.117 558.758
-488.188 604.712 526.583
-470.844 599.722 586.261
-407.854 608.624 518.106
-458.504 655.954 553.74
-474.867 586.123 528.469
-431.52 598.635 576.174
-434.897 589.244 564.603
-517.118 629.439 628.569
-412.769 609.956 584.429
-439.213 633.118 561.957
-418 594.396 511.133
-432.528 629.92 605.895
-545.014 588.308 585.048
-496.456 648.238 582.678
-400.886 597.358 555.823
-520.096 606.973 564.393
-404.56 608.415 546.213
-507.869 590.707 609.718
-470.431 651.401 502.959
-445.183 644.649 490.043
-476.602 587.973 527.948
-485.719 605.488 623.627
-527.725 607.425 641.649
-418.459 629.565 578.648
-414.486 614.188 500.002
-448.613 640.244 499.83
-504.244 632.999 590.033
-415.313 602.844 477.774
-435.574 620.785 480.803
-423.098 613.544 575.221
-519.896 600.162 640.758
-392.993 604.912 545.956
-520.649 649.214 571.025
-522.885 598.272 630.263
-466.131 585.779 530.254
-452.541 647.748 590.496
-434.863 649.555 525.271
-458.681 620.88 628.497
-398.35 583.434 481.768
-472.946 596.526 601.151
-516.024 612.968 559.161
-524.959 608.122 649.815
-467.592 603.076 626.647
-428.368 632.901 615.873
-464.99 580.398 520.181
-428 627.523 472.333
-495.87 636.557 589.797
-410.44 620.599 579.169
-422.713 608.601 575.732
-483.074 608.266 535.411
-563.463 593.193 613.302
-455.046 650.939 507.279
-487.871 632.032 610.912
-508.785 596.415 627.116
-457.509 648.934 588.406
-514.787 639.878 602.321
-455.905 598.887 595.48
-467.551 594.451 513.793
-432.956 647.447 511.498
-522.921 616.881 660.395
-479.996 603.664 521.385
-512.002 612.825 645.889
-418.935 596.398 543.427
-440.974 648.783 536.425
-440.15 640.247 579.266
-442.29 584.745 532.605
-458.564 606.611 629.052
-403.36 585.671 533.975
-546.331 603.774 568.414
-471.805 592.523 555.483
-386.138 597.736 537.626
-470.399 655.355 576.183
-458.135 582.301 513.934
-473.602 643.476 584.319
-515.999 619.154 615.501
-416.501 584.678 535.686
-519.611 627.868 607.631
-490.105 647.178 565.275
-407.528 610.222 523.029
-426.673 636.605 571.05
-401.075 606.935 543.756
-435.168 630.025 571.726
-523.256 631.521 603.358
-454.142 643.234 584.115
-414.977 588.891 479.839
-410.615 615.379 559.091
-427.627 588.668 555.942
-521.083 594.456 630.119
-440.102 586.637 505.13
-491.668 621.427 623.781
-426.433 631.606 542.467
-511.888 632.312 586.282
-400.007 602.353 470.92
-473.685 620.726 627.194
-447.087 632.427 482.65
-441.184 634.798 619.389
-403.382 602.617 490.023
-498.361 612.707 551.992
-424.025 586.392 505.537
-473.803 596.629 505.172
-476.668 588.924 590.925
-423.792 583.279 492.659
-409.797 603.9 544.368
-471.867 589.538 514.251
-472.927 651.473 504.012
-419.506 631.475 560.326
-507.778 652.097 570.484
-516.419 612.185 661.743
-432.201 597.125 583.246
-407.895 615.361 531.989
-413.51 619.432 548.177
-445.357 638.093 568.901
-528.418 647.903 564.888
-409.272 629.264 508.696
-458.425 590.25 561.106
-429.322 594.956 571.335
-453.207 579.055 513.789
-477.031 602.963 507.953
-444.378 607.971 622.196
-440.899 637.102 542.235
-466.69 591.991 518.61
-414.171 635.955 512.013
-408.751 584.894 533.205
-428.731 645.555 538.366
-504.964 600.345 582.451
-432.451 586.298 545.404
-442.534 644.981 556.517
-496.592 629.431 613.477
-467.638 624.346 633.96
-443.714 596.414 569.07
-416.422 631.409 554.238
-411.303 631.197 549.77
-456.931 652.202 584.545
-534.296 640.888 590.608
-484.429 583.301 562.287
-408.354 625.752 485.915
-526.932 594.654 602.406
-440.325 625.027 617.935
-505.545 623.504 611.107
-413.534 599.063 470.278
-516.986 615.805 652.024
-457.76 643.986 551.37
-484.11 636.303 604.29
-543.699 613.983 556.899
-536.153 598.997 585.58
-439.731 641.755 587.769
-437.428 579.101 501.196
-421.231 636.813 516.536
-444.712 609.676 623.277
-402.354 584.264 482.139
-513.283 594.835 619.566
-496.445 620.639 627.284
-455.759 584.478 506.984
-508.326 638.088 578.791
-437.483 597.626 570.092
-403.329 583.871 494.375
-533.728 601.238 561.281
-527.599 636.147 588.452
-494.822 623.395 536.346
-460.49 645.813 578.084
-517.552 638.063 581.98
-580.018 595.518 603.907
-526.585 644.024 576.413
-426.341 583.43 524.318
-492.615 630.961 605.994
-412.714 594.737 570.841
-503.2 615.556 637.402
-421.073 631.882 594.927
-506.5 624.818 637.814
-513.575 598.957 589.444
-451.643 616.017 619.376
-444.796 651.783 497.252
-495.647 648.527 562.926
-427.23 629.712 530.061
-415.163 587.434 483.389
-446.735 632.444 610.528
-452.86 640.428 602.872
-478.909 602.128 617.792
-396.426 621.694 526.745
-564.128 592.501 591.827
-482.02 596.182 615.827
-433.59 584.83 533.699
-446.67 635.598 617.461
-481.452 654.534 560.657
-388.108 595.612 512.887
-460.322 650.48 570.332
-425.12 624.423 471.41
-438.706 588.853 578.042
-523.214 638.273 610.411
-402.047 619.262 545.099
-465.608 646.604 570.705
-448.864 585.86 554.381
-437.48 588.095 575.511
-405.066 603.026 546.512
-412.981 608.388 555.105
-589.539 645.373 619.475
-461.517 585.981 548.347
-390.6 607.177 555.126
-398.927 604.582 505.32
-427.499 591.674 553.021
-506.082 638.727 589.194
-463.675 652.317 499.74
-488.622 645.88 592.446
-434.02 624.2 605.42
-479.526 599.835 512.526
-470.294 600.254 559.114
-527.829 594.716 578.121
-400.542 611.313 562.21
-503.961 648.11 569.914
-465.878 644.927 555.925
-493.579 641.48 577.718
-522.217 621.847 651.125
-494.735 618.444 658.024
-439.493 613.68 607.992
-489.716 642.096 597.238
-412.006 632.192 491.412
-418.065 623.929 470.7
-419.475 624.863 600.775
-435.882 585.707 538.644
-430.777 625.03 611.148
-571.114 591.911 598.825
-491.855 644.659 576.165
-506.129 593.584 594.095
-532.934 611.977 642.43
-427.812 637.883 563.042
-521.41 628.018 601.24
-418.521 610.735 562.266
-496.698 644.403 542.134
-490.358 593.936 610.142
-482.307 598.454 622.765
-521.274 625.634 611.368
-445.354 635.387 608.381
-560.846 593.31 615.63
-477.392 599.633 526.703
-476.682 603.174 622.966
-408.82 615.699 471.659
-429.365 587.954 498.647
-433.461 638.399 517.812
-498.05 654.191 565.811
-527.79 588.681 587.59
-467.458 599.147 587.014
-395.438 595.967 481.195
-406.282 609.048 574.47
-409.534 597.064 566.746
-496.354 620.028 621.162
-489.505 655.945 576.389
-487.422 590.343 594.17
-486.401 586.302 584.599
-450.604 584.899 539.802
-470.449 640.758 536.358
-396.498 591.078 545.303
-517.742 619.707 616.773
-414.485 591.885 510.319
-440.584 625.769 488.845
-493.616 621.712 537.778
-496.088 638.891 582.25
-496.201 647.016 553.563
-521.22 617.159 625.815
-537.361 645.77 605.799
-499.734 655.049 567.781
-424.064 643.822 499.171
-519.345 584.167 593.678
-432.559 628.597 586.168
-392.737 612.913 558.287
-427.671 644.233 539.394
-452.337 653.469 495.324
-459.051 587.352 561.295
-433.151 621.501 605.165
-505.803 586.517 563.812
-457.566 648.035 501.619
-441.021 594.795 550.788
-511.869 595.314 593.642
-473.474 590.558 553.972
-450.57 585.631 566.284
-459.032 586.03 547.463
-421.628 580.379 515.497
-480.152 652.082 547.293
-580.623 638.509 606.562
-477.518 594.513 532.192
-422.918 589.759 546.118
-472.209 604.186 561.109
-482.072 646.602 571.977
-420.383 625.373 561.286
-462.029 649.544 497.82
-512.396 605.579 550.795
-532.878 644.453 572.053
-505.818 630.351 612.722
-534.507 596.341 587.676
-395.495 616.672 544.744
-465.82 585.777 537.806
-426.295 633.961 596.268
-457.174 581.302 536.211
-420.889 615.8 591.376
-455.251 593.834 591.529
-405.507 585.492 472.861
-441.808 646.129 563.574
-508.908 612.426 643.068
-444.718 638.706 565.622
-416.662 619.464 469.347
-468.796 586.26 531.303
-569.728 604.789 624.167
-493.11 591.829 598.644
-418.144 589.331 533.218
-410.322 589.439 552.386
-437.597 584.927 535.355
-395.256 614.1 546.073
-477.887 591.454 522.299
-394.203 614.174 515.774
-391.729 610.384 545.565
-524.567 618.333 650.395
-501.926 598.781 616.608
-424.588 625.718 601.325
-509.633 638.053 594.721
-443.559 639.834 525.655
-451.185 644.66 561.477
-504.256 650.8 569.312
-478.473 621.817 636.207
-446.696 585.744 562.289
-410.735 586.317 468.053
-407.74 628.005 550.684
-453.453 641.609 501.61
-398.045 602.037 502.146
-456.601 641.385 608.109
-514.736 628.631 620.565
-442.088 588.881 546.789
-522.084 593.704 626.679
-465.749 605.078 616.281
-500.174 644.325 570.004
-427.715 594.29 565.3
-426.316 636.334 595.999
-431.791 589.165 542.784
-415.954 627.32 563.95
-429.989 632.347 613.872
-535.514 598.635 628.301
-405.833 584.214 487.243
-441.485 616.823 618.383
-405.085 576.788 490.68
-485.721 600.088 634.566
-502.186 586.903 557.649
-433.946 587.889 520.819
-398.776 622.013 552.373
-511.656 650.656 555.022
-460.423 637.456 533.885
-457.52 644.045 576.588
-476.914 588.101 549.478
-507.401 594.963 551.674
-514.207 589.523 610.973
-509.659 596.722 582.811
-477.388 647.685 551.309
-425.069 595.354 568.002
-396.928 579.487 513.15
-493.2 598.173 636.154
-495.463 617.632 623.961
-411.017 635.7 533.653
-481.453 586.792 559.632
-518.214 591.79 558.477
-416.052 636.792 512.473
-525.358 619.663 630.193
-497.587 651.595 547.31
-524.258 631.551 599.293
-451.824 652.837 562.027
-450.031 635.572 487.983
-529.319 637.422 585.262
-499.07 653.476 556.945
-452.397 641.634 498.619
-531.605 590.202 597.394
-424.329 631.214 596.487
-414.638 587.05 508.564
-442.795 595.875 590.226
-453.181 649.79 583.645
-517.679 607.79 559.203
-397.993 598.469 472.645
-423.849 596.583 568.287
-472.988 606.305 629.06
-478.203 601.956 597.008
-447.674 589.27 533.582
-422.492 633.186 574.668
-387.142 599.939 507.39
-497.6 618.383 655.661
-410.302 596.894 508.308
-488.842 627.604 617.079
-502.293 647.159 578.532
-469.496 638.645 529.123
-517.454 649.048 558.817
-494.924 634.373 602.424
-578.287 607.025 582.405
-409.518 605.311 498.788
-474.673 641.428 609.241
-517.485 601.551 643.613
-520.78 588.255 585.966
-521.07 637.878 583.424
-470.085 647.435 551.837
-424.119 610.879 476.805
-404.813 621.711 488.08
-437.408 575.129 501.917
-537.081 639.175 585.226
-435.694 633.567 552.622
-439.417 598.878 590.271
-541.118 598.498 588.909
-530.866 637.792 588.836
-455.45 630.671 626.05
-460.235 608.765 630.139
-522.966 643.124 606.3
-405.777 595.83 558.263
-429.711 629.703 552.167
-446.106 606.141 617.354
-580.187 638.62 610.641
-422.925 589.32 483.828
-493.492 639.735 596.494
-502.383 646.903 546.977
-479.027 603.294 565.16
-510.136 604.988 637.157
-490.914 643.455 543.603
-528.694 599.988 561.177
-568.837 596.698 613.818
-483.486 608.373 533.718
-467.938 648.371 572.407
-426.156 630.438 523.783
-447.898 646.08 517.651
-410.641 602.673 534.84
-524.113 621.279 662.252
-482.867 614.393 639.089
-501.946 621.761 547.516
-416.1 619.424 597.47
-404.279 619.486 566.766
-429.746 619.514 498.569
-434.796 630.265 613.353
-397.438 585.333 524.34
-509.728 629.562 635.947
-435.047 639.917 580.346
-443.011 634.179 593.853
-503.712 618.934 551.649
-407.884 615.046 550.154
-493.003 609.721 639.309
-400.355 593.77 552.041
-488.671 648.929 554.24
-510.187 636.82 612.393
-397.107 609.891 482.924
-478.603 590.693 539.179
-419.733 631.577 574.978
-514.038 594.277 589.345
-470.345 641.455 594.303
-420.283 582.746 508.265
-430.205 619.292 482.667
-481.693 584.014 575.132
-486.805 655.43 578.9
-424.6 614.583 600.036
-508.443 595.481 579.295
-542.015 646.191 605.246
-469.176 593.883 521.807
-508.398 599.576 634.945
-437.797 631.062 571.847
-511.024 620.811 664.151
-438.636 632.008 578.457
-418.808 596.904 575.177
-486.727 644.87 575.29
-467.453 653.385 494.639
-393.718 597.686 548.752
-501.041 653.935 559.221
-440.656 634.126 623.208
-438.348 596.163 569.784
-436.719 582.038 528.588
-495.72 646.488 571.592
-467.661 649.857 535.635
-488.064 637.48 600.111
-459.891 606.664 604.393
-408.687 625.458 566.131
-434.59 610.725 608.188
-442.866 576.626 497.732
-410.927 624.661 581.449
-458.202 645.739 556.318
-394.822 613.076 520.545
-427.793 619.276 494.909
-469.151 589.06 541.312
-455.385 600.937 589.859
-421.13 581.299 506.035
-456.956 646.549 492.25
-439.525 638.522 589.176
-436.852 643.338 546.327
-445.595 653.947 501.482
-547.175 646.855 601.422
-418.327 623.556 536.2
-430.154 581.39 512.735
-480.076 644.423 578.604
-499.383 603.371 646.672
-476.81 643.579 544.776
-438.063 607.713 615.384
-429.984 649.802 523.513
-580.783 636.423 603.616
-467.049 642.471 594.029
-505.74 599.412 590.679
-446.172 634.168 605.369
-499.847 614.728 628.693
-397.211 609.323 478.458
-475.378 640.45 598.065
-512.721 582.299 571.573
-422.059 602.75 585.66
-486.302 596.609 612.25
-491.142 584.426 575.921
-480.293 598.628 604.037
-497.912 584.801 575.408
-510.837 614.688 661.275
-519.7 593.561 625.172
-418.108 621.843 524.129
-413.834 633.245 546.752
-429.504 627.199 518.395
-457.956 646.422 562.466
-502.936 594.243 602.133
-487.423 634.398 608.159
-473.903 643.185 542.236
-532.283 593.194 594.35
-443.159 643.836 582.973
-515.305 595.077 593.687
-508.076 607.695 642.265
-539.272 648.388 619.948
-397.621 602.217 503.301
-441.798 614.8 604.279
-468.369 595.847 509.77
-455.996 591.638 541.445
-557.032 593.108 587.791
-489.625 639.063 591.199
-495.908 599.428 586.837
-520.357 614.132 660.414
-526.717 646.981 605.566
-431.959 634.035 615.386
-488.29 613.328 511.182
-415.728 602.584 584.856
-531.424 588.484 593.323
-443.911 651.354 499.334
-420.303 591.281 455.205
-519.363 628.675 652.133
-394.116 613.794 523.523
-457.544 648.487 591.09
-462.947 587.974 555.955
-413.957 592.892 567.049
-519.813 629.361 600.008
-495.908 615.607 524.173
-508.242 626.63 599.208
-422.92 595.139 589.038
-430.518 591.814 454.304
-483.433 621.063 633.44
-470.952 640.586 610.254
-437.382 633.814 552.113
-402.753 620.784 485.268
-434.548 585.122 532.186
-396.166 614.262 507.33
-410.726 618.805 474.16
-444.832 605.002 615.036
-438.897 650.128 521.982
-537.052 586.5 585.805
-473.899 598.399 603.465
-516.879 649.075 552.491
-522.342 610.572 643.436
-508.132 639.214 591.902
-433.635 629.206 511.406
-505.301 596.307 578.232
-475.763 593.496 540.725
-467.48 590.013 591.785
-404.721 591.064 502.704
-439.85 639.526 581.176
-453.193 583.733 547.232
-409.484 607.099 499.016
-468.27 583.949 577.489
-419.952 595.743 554.254
-524.638 637.167 603.641
-466.472 596.591 594.953
-413.437 603.596 457.78
-423.88 626.947 564.049
-523.135 608.252 648.459
-425.559 602.858 586.976
-421.984 594.962 559.666
-422.142 628.994 552.031
-535.443 591.138 567.864
-397.743 595.502 474.126
-497.63 621.827 625.301
-496.019 618.988 622.181
-393.07 614.999 511.692
-472.483 652.967 487.089
-455.605 615.446 623.536
-417.433 594.565 571.064
-443.559 647.736 535.164
-423.552 601.712 454.322
-426.135 584.724 527.341
-437.94 589.047 567.367
-419.618 583.912 533.72
-402.035 610.768 533.004
-444.511 580.289 516.709
-572.828 594.461 613.677
-469.994 600.784 567.366
-472.569 596.435 601.192
-409.061 595.845 464.062
-517.781 585.202 564.381
-480.505 600.599 538.232
-534.521 595.493 582.425
-423.551 589.143 547.644
-407.24 602.931 492.942
-450.79 636.702 495.378
-512.322 619.513 647.375
-437.695 644.509 549.919
-408.999 618.707 576.129
-435.581 643.621 516.126
-546.319 592.661 607.174
-453.539 634.585 531.587
-497.209 633.225 593.203
-496.485 597.604 619.21
-518.957 616.838 624.034
-429.392 633.272 538.886
-491.418 650.911 546.621
-471.269 614.404 628.169
-503.233 598.305 633.317
-424.792 586.092 501.274
-510.43 607.28 643.132
-485.125 599.597 629.341
-403.128 627.502 522.171
-448.395 615.666 614.143
-441.892 628.195 494.445
-496.128 605.366 563.185
-391.741 587.521 517.622
-493.655 625.122 536.46
-481.308 605.622 626.575
-465.824 651.989 590.61
-394.436 588.844 494.004
-452.066 641.492 501.561
-487.321 647.231 536.94
-446.148 638.542 552.438
-425.656 615.103 493.462
-485.589 596.427 583.484
-531.604 585.952 578.609
-394.968 588.059 498.245
-405.558 606.22 518.537
-475.506 623.82 628.158
-492.542 600.741 572.324
-447.935 646.482 504.354
-386.725 596.793 533.203
-496.016 656.435 568.154
-525.018 596.96 625.143
-493.735 610.321 539.172
-418.874 598.722 586.622
-443.626 590.372 515.37
-446.671 635.892 624.446
-517.863 591.506 558.21
-440.58 586.044 559.343
-444.36 634.361 601.934
-432.883 597.585 585.597
-423.996 630.41 580.661
-464.666 646.942 581.224
-462.395 648.246 540.74
-510.276 628.858 642.852
-436.681 625.215 497.741
-431.303 618.078 470.458
-517.326 613.532 659.894
-530.94 601.895 584.263
-448.571 630.211 477.507
-442.665 636.293 477.025
-541.852 647.394 618.645
-454.312 610.831 629.798
-533.405 587.707 584.735
-469.984 607.86 617.729
-539.824 644.385 607.724
-412.007 615.218 562.253
-491.487 594.898 616.426
-558.578 593.558 612.185
-489.39 584.792 580.404
-440.763 622.705 483.306
-527.011 592.463 598.823
-493.456 626.53 612.029
-441.317 642.208 506.118
-565.617 601.481 624.19
-472.888 645.516 547.36
-500.517 625.463 516.929
-468.632 646.282 558.441
-487.814 605.174 565.779
-494.404 652.497 573.972
-427.681 584.748 530.849
-525.681 600.688 574.251
-504.896 603.474 546.835
-487.208 654.908 557.489
-384.125 608.052 525.944
-402.861 621.015 505.251
-508.92 650.82 554.253
-445.077 586.321 556.824
-444.384 636.713 617.38
-498.01 645.504 544.565
-421.371 634.401 487.875
-420.995 587.805 544.018
-519.219 623.34 611.74
-439.143 640.8 510.522
-520.057 628.293 602.273
-424.264 639.971 510.924
-473.892 642.545 585.785
-549.405 598.857 620.353
-516.411 601.18 551.608
-469.259 657.08 564.848
-437.499 578.293 519.874
-444.17 638.484 572.955
-520.017 588.291 581.215
-417.427 622.15 523.758
-478.184 589.465 549.599
-516.901 597.377 627.421
-502.766 594.821 605.777
-514.84 584.701 575.547
-419.471 606.42 593.215
-543.735 595.286 612.193
-499.793 619.22 550.378
-493.784 611.615 638.697
-571.238 601.132 621.977
-507.415 597.862 628.091
-468.858 593.642 521.231
-457.373 591.392 507.962
-486.14 658.98 573.818
-448.906 633.128 532.678
-425.534 638.133 548.084
-389.841 609.269 509.112
-443.917 614.336 624.507
-502.617 597.637 577.568
-471.719 649.077 598.439
-562.031 593.543 601.825
-417.431 611.697 560.634
-489.969 597.227 587.615
-440.818 627.151 474.252
-527.472 584.636 599.045
-517.275 586.094 574.64
-418.731 626.765 476.659
-448.789 652.517 508.517
-416.686 604.597 561.028
-547.227 597.565 579.082
-422.36 640.711 538.839
-474.438 644.847 604.152
-465.181 653.565 557.587
-512.035 636.856 615.543
-517.865 614.458 627.978
-445.155 639.679 599.831
-398.872 582.943 494.554
-417.707 580.195 530.395
-520.974 632.968 642.174
-507.874 627.971 600.364
-468.709 652.311 488.104
-422.448 614.068 469.505
-412.137 585.951 531.019
-505.72 618.344 661.8
-508.484 638.117 595.041
-529.424 644.101 573.489
-483.506 594.624 609.51
-567.127 606.824 577.556
-412.677 621.779 473.126
-436.47 634.371 614.758
-482.32 626.599 625.175
-484.725 601.018 595.115
-408.19 604.124 493.734
-442.348 647.097 559.543
-495.501 626.175 613.75
-492.857 656.003 563.616
-503.122 596.28 541.467
-518.308 647.756 562.427
-534.207 587.419 599.465
-436.924 626.256 468.744
-493.458 645.216 572.45
-451.281 639.965 486.931
-423.114 610.281 580.493
-488.629 655.918 562.937
-498.72 583.658 571.035
-455.505 606.125 627.459
-421.873 601.121 455.22
-427.273 608.413 594.351
-437.308 644.088 518.387
-521.676 608.421 641.606
-513.976 614.683 657.365
-475.867 657.797 575.892
-524.18 585.372 587.272
-441.457 635.319 564.782
-434.32 638.22 579.65
-445.221 639.146 568.967
-555.98 594.882 612.219
-518.251 603.09 565.6
-418.781 596.129 583.834
-393.848 614.302 500.954
-533.245 606.845 566.48
-396.255 589.068 540.691
-495.577 626.663 612.252
-385.152 600.77 538.097
-478.321 602.387 543.279
-526.15 585.455 596.534
-467.27 589.302 528.176
-484.653 641.527 594.207
-510.474 647.807 565.349
-453.955 599.408 590.199
-446.5 651.943 499.929
-437.07 632.029 559.295
-476.594 607.301 622.731
-399.173 617.779 481.775
-437.41 630.402 606.439
-474.417 624.27 626.59
-519.872 641.725 607.207
-517.085 595.61 620
-443.934 602.008 595.513
-516.114 586.709 589.991
-394.503 614.546 549.725
-474.465 583.546 574.106
-548.879 593.416 574.516
-486.349 640.327 591.038
-495.289 596.631 540.52
-478.033 649.669 537.935
-442.254 638.117 534.458
-471.705 648.867 574.895
-436.405 611.997 606.374
-530.242 597.739 589.969
-472.283 613.181 632.875
-522.634 592.022 601.135
-456.443 580.476 518.964
-494.64 653.851 557.68
-524.836 600.394 553.186
-515.719 625.232 607.775
-403.309 601.655 495.001
-455.137 639.385 537.068
-489.545 597.849 528.255
-516.62 639.64 601.276
-519.893 637.393 601.952
-415.045 597.695 540.608
-443.816 647.17 568.003
-426.215 591.434 569.545
-492.737 599.509 578.158
-504.361 621.293 633.985
-505.873 600.348 633.784
-418.579 616.049 468.322
-514.017 639.132 576.082
-488.823 600.42 594.181
-499.92 611.846 546.05
-469.113 612.634 628.713
-519.399 634.734 617.507
-482.745 625.437 622
-465.982 613.671 626.636
-425.791 633.016 594.551
-540.313 647.984 609.78
-442.174 590.02 512.506
-491.984 638.439 588.016
-425.625 577.529 515.747
-453.295 625.605 631.936
-435.259 585.26 508.998
-517.631 597.321 579.763
-574.278 645.219 617.794
-436.643 628.403 591.273
-464.651 656.584 499.704
-448.985 592.425 542.943
-485.606 591.005 537.409
-492.878 582.708 574.886
-420.595 581.448 529.498
-423.086 625.375 536.307
-541.514 590.465 613.161
-562.58 599.809 612.97
-407.93 622.119 568.957
-454.782 650.78 578.817
-479.451 649.923 564.733
-409.506 612.195 509.146
-452.778 650.202 527.159
-416.279 585.646 536.167
-530.584 603.805 567.542
-482.52 603.448 619.638
-411.348 618.466 561.028
-483.025 594.736 604.028
-509.556 636.377 605.237
-434.152 650.471 523.668
-402.289 602.024 497.58
-473.361 650.575 489.625
-390.808 603.571 548.672
-402.997 627.907 532.27
-541.618 595.82 614.565
-456.266 606.169 618.726
-432.424 590.724 572.218
-509.757 622.043 637.88
-482.589 647.131 535.499
-429.309 643.567 506.039
-437.556 648.523 494.929
-426.65 621.241 594.072
-455.141 639.428 602.618
-514.056 596.405 589.719
-396.684 595.91 551.593
-417.271 609.587 590.423
-513.404 605.057 563.539
-449.288 606.477 624.02
-409.659 583.13 533.652
-506.449 598.749 544.192
-405.989 603.211 523.87
-459.147 601.674 597.513
-587.747 636.742 608.52
-456.728 644.696 588.602
-392.585 593.548 488.398
-443.641 594.92 587.038
-429.668 642.743 493.747
-458.729 591.013 514.185
-417.398 593.803 534.041
-502.987 618.934 628.57
-463.984 653.458 548.304
-421.355 610.407 473.917
-479.908 653.193 554.909
-406.187 610.918 577.658
-486.967 655.771 567.258
-518.806 590.392 615.789
-479.511 642.554 595.247
-503.233 619.628 633.768
-409.222 627.26 499.229
-400.066 607.19 471.135
-409.568 604.927 576.132
-426.63 613.857 601.388
-461.762 631.681 619.847
-447.27 633.43 605.746
-478.172 588.551 532.373
-451.595 637.175 491.952
-449.469 647.329 555.365
-491.146 594.652 612.49
-466.2 588.689 565.637
-476.664 591.25 562.912
-579.612 592.416 598.7
-447.63 638.495 547.85
-501.385 613.024 630.824
-409.251 586.311 538.948
-495.978 650.04 548.947
-407.479 625.575 502.231
-467.171 591.759 592.061
-447.125 653.478 513.725
-483.419 603.127 510.523
-521.399 644.17 595.585
-498.331 644.64 584.668
-444.455 637.49 597.368
-536.277 619.571 655.741
-497.154 625.82 620.744
-443.18 608.008 620.7
-466.382 591.209 554.88
-511.557 626.237 603.339
-445.06 588.066 500.685
-458.69 601.171 600.624
-445.52 613.228 615.793
-388.312 593.063 501.707
-448.031 640.782 582.339
-475.539 589.193 560.4
-429.159 624.134 582.33
-402.681 601.427 516.669
-516.219 590.621 611.632
-444.489 605.584 621.858
-433.387 629.653 617.209
-505.996 595.929 582.164
-515.628 585.92 604.739
-439.795 586.702 539.083
-454.517 634.437 621.108
-408.521 581.183 477.613
-467.691 642.783 599.437
-415.425 605.7 587.367
-436.345 588.565 560.132
-417.688 607.273 484.38
-395.584 597.784 478.78
-409.908 596.856 480.889
-505.053 619.257 661.51
-480.373 637.468 606.928
-489.628 598.707 632.556
-499.514 585.477 556.654
-420.903 590.016 552.989
-410.556 617.264 520.697
-438.432 651.159 510.562
-478.494 642.448 604.884
-514.96 605.403 565.746
-427.836 644.05 544.796
-422.57 613.433 580.293
-457.91 618.994 633.804
-440.929 634.888 567.602
-399.191 588.028 485.559
-486.558 647.724 549.845
-471.219 646.372 518.843
-465.191 653.865 559.211
-417.214 622.744 515.617
-466.285 646.816 564.938
-417.434 605.95 566.116
-481.382 613.842 639.866
-402.074 610.539 531.443
-406.877 613.762 553.957
-521.606 641.266 606.666
-463.247 585.818 532.949
-405.112 623.484 491.653
-560.206 593.576 580.226
-396.773 601.455 475.695
-412.442 622.754 585.376
-435.492 634.072 547.527
-410.179 589.483 487.025
-448.402 645.987 491.719
-405.741 620.025 485.552
-494.275 627.773 613.281
-456.062 604.129 596.308
-474.706 647.833 531.014
-515.103 631.138 655.537
-493.977 612.081 630.435
-458.738 589.109 535.213
-484.4 601.68 538.209
-437.405 576.41 504.659
-521.868 598.999 635.017
-432.553 591.529 534.137
-411.537 617.41 520.386
-445.361 590.237 584.989
-489.887 611.502 629.011
-533.567 597.948 573.013
-437.977 609.265 611.109
-416.073 620.698 548.269
-466.484 594.14 549.702
-537.009 594.868 581.941
-490.077 647.253 538.534
-511.893 596.542 632.134
-531.602 606.722 557.932
-422.495 618.676 588.757
-508.086 638.504 595.723
-525.601 600.413 629.693
-393.271 590.257 525.716
-543.336 610.64 553.216
-408.458 596.655 463.51
-534.751 586.991 576.684
-432.515 631.757 556.685
-475.286 588.736 544.726
-530.426 615.787 650.054
-471.276 613.066 626.346
-405.407 582.399 482.575
-412.983 588.789 484.006
-497.875 626.221 543.165
-408.33 595.003 477.486
-521.466 631.608 595.832
-391.01 596.003 490.417
-413.476 626.062 579.879
-454.213 610.015 615.889
-447.851 653.779 524.92
-528.424 628.581 562.264
-460.957 591.519 515.368
-518.111 595.353 630.759
-435.853 632.929 508.912
-508.714 617.639 662.908
-438.173 634.462 549.308
-455.981 641.507 540.856
-441.351 630.931 605.208
-449.599 644.568 596.195
-400.648 583.509 505.863
-434.65 651.754 516.449
-450.32 640.372 545.81
-472.719 599.804 606.908
-491.545 616.126 510.788
-391.237 594.083 541.9
-458.22 588.92 516.404
-554.867 610.434 630.505
-534.841 614.373 646.416
-448.036 648.991 532.298
-418.116 592.282 551.203
-534.228 587.142 605.278
-458.508 649.859 526.705
-406.908 616.118 545.976
-407.309 594.13 478.081
-442.349 635.168 620.489
-525.274 646.711 570.506
-519.858 588.358 560.32
-425.185 588.939 549.459
-463.806 588.271 590.984
-470.937 648.702 590.227
-439.612 593.482 533.42
-448.731 609.16 617.016
-485.492 641.641 590.562
-485.244 606.763 535.345
-473.934 644.405 589.084
-476.455 593.366 529.944
-445.105 639.695 572.451
-513.438 595.257 603.23
-515.35 624.41 645.151
-535.57 611.627 559.232
-547.246 592.087 609.247
-453.454 592.875 543.429
-492.816 591.967 593.976
-412.286 584.566 512.338
-469.989 628.86 624.514
-528.136 613.388 655.335
-423.425 605.39 595.637
-414.089 593.132 465.75
-477.255 594.655 600.282
-443.54 591.827 536.419
-444.54 620.389 611.552
-503.07 594.071 627.416
-422.151 613.414 597.031
-525.691 618.187 657.042
-572.241 592.167 594.23
-390.282 595.638 538.76
-428.305 627.75 574.684
-455.745 641.044 540.038
-424.64 600.204 574.747
-517.837 617.067 624.269
-486.439 612.105 629.278
-468.08 600.287 563.216
-508.002 631.058 634.615
-526.189 647.878 565.42
-419.403 632.163 552.26
-548.866 595.932 571.691
-401.114 609.397 471.346
-439.105 629.02 499.59
-437.682 589.559 564.195
-400.075 621.473 535.372
-419.551 625.17 585.766
-524.13 617.471 646.717
-448.764 609.819 622.274
-509.099 631.989 633.278
-452.957 582.097 506.022
-440.396 615.136 614.299
-457.403 645.587 551.852
-421.444 589.683 556.866
-436.676 635.087 615.705
-459.17 587.525 521.853
-460.715 588.009 555.031
-409.638 593.436 476.568
-521.189 623.302 616.354
-565.959 591.87 587.279
-453.301 653.008 573.036
-513.258 594.178 632.634
-386.455 600.761 505.461
-496.768 627.799 609.025
-524.693 598.344 559.686
-502.204 624.814 623.884
-428.356 633.867 530.044
-514.221 625.759 642.663
-403.143 583.973 484.229
-508.909 626.754 638.82
-442.527 648.43 504.194
-408.987 615.592 524.868
-495.957 626.909 539.613
-485.822 649.58 539.379
-504.911 597.953 632.435
-451.306 594.848 573.696
-492.118 621.836 657.849
-477.078 585.128 566.591
-428.285 626.29 584.449
-462.565 637.158 526.152
-479.728 647.649 550.107
-409.248 602.23 517.328
-475.812 585.345 530.704
-406.368 599.528 513.695
-507.134 631.405 588.434
-442.107 649.905 503.998
-575.337 643.404 612.742
-430.2 582.163 517.942
-470.24 589.661 565.164
-424.764 630.301 580.594
-424.101 617.386 603.369
-413.019 596.002 470.45
-517.035 645.006 569.272
-485.054 605.076 545.763
-421.18 628.963 548.359
-497.458 653.034 572.494
-419.414 588.727 482.602
-465.675 650.804 494.402
-574.079 595.687 609.307
-459.777 645.893 511.791
-399.065 606.244 512.803
-481.873 599.14 591.238
-441.406 643.272 519.623
-433.041 588.791 528.51
-468.617 600.56 604.29
-501.336 587.676 592.71
-401.743 604.059 564.06
-384.403 608.47 532.493
-390.3 588.357 499.602
-491.473 590.041 592.712
-453.017 602.692 601.756
-412.42 619.949 538.683
-497.804 642.409 590.652
-506.93 591.926 612.717
-447.034 636.168 560.902
-532.989 641.974 580.229
-540.233 593.52 572.298
-438.84 611.79 606.506
-433.011 648.954 540.37
-449.042 638.199 609.365
-461.761 641.422 539.23
-459.579 643.625 589.009
-468.424 600.654 565.25
-437.51 577.958 507.442
-416.768 627.436 565.486
-504.254 637.999 582.178
-410.036 600.829 518.289
-525.819 596.711 605.493
-486.006 610.534 639.309
-520.58 648.635 560.18
-494.665 648.521 555.686
-452.035 582.184 505.652
-499.007 648.683 566.489
-545.202 603.091 567.514
-434.099 622.01 600.291
-418.967 605.613 479.874
-414.297 616.007 564.661
-439.515 583.283 541.55
-505.998 635.85 622.914
-420.162 592.193 455.423
-480.549 602.028 546.471
-406.715 622.927 483.64
-418.432 595.271 551.462
-524.717 649.198 572.104
-509.4 638.587 607.65
-539.921 645.305 614.448
-459.8 647.787 497.727
-512.565 608.487 646.519
-473.248 642.156 542.119
-441.574 633.464 588.034
-436.874 599.173 590.522
-440.083 588.434 519.181
-420.807 591.778 537.246
-398.254 594.838 476.971
-528.663 597.888 572.084
-540.072 612.83 556.163
-436.815 594.925 562.16
-468.365 641.43 599.438
-417.272 609.976 567.426
-467.995 642.07 591.873
-519.966 591.206 559.998
-483.315 641.718 600.455
-485.255 601.328 637.107
-505.035 597.288 575.252
-556.537 602.999 623.397
-404.209 591.524 506.475
-507.152 646.259 555.013
-444.229 646.096 545.003
-415.696 606.248 464.207
-476.79 646.157 507.727
-418.009 589.049 555.471
-450.33 594.524 547.289
-554.315 594.785 576.956
-427.048 636.575 591.156
-404.354 581.963 481.267
-480.523 599.262 537.834
-413.289 592.089 495.233
-522.765 626.601 562.181
-459.048 648.143 493.121
-490.812 652.462 549.11
-404.026 626.361 553.945
-479.319 655.341 579.569
-533.028 594.144 614.08
-491.453 613.116 631.732
-540.64 641.438 587.429
-516.273 629.486 659.675
-453.676 594.767 576.314
-508.407 650.664 552.652
-543.542 595.907 572.44
-429.993 588.697 506.499
-451.357 620.368 624.233
-426.798 578.004 513.728
-407.179 613.238 522.681
-420.147 610.03 571.144
-486.131 622.757 531.604
-505.762 646.87 547.183
-490.954 616.712 627.524
-418.834 591.901 535.673
-479.653 645.103 532.424
-524.726 617.091 661.838
-394.438 617.953 535.888
-404.319 591.784 492.353
-396.192 600.984 505.587
-462.519 644.505 519.978
-458.306 641.855 607.818
-458.135 648.553 492.672
-430.367 628.266 510.013
-414.797 588.436 472.853
-493.959 627.889 620.552
-420.294 619.176 505.933
-553.443 602.811 571.513
-548.905 591.8 597.601
-438.306 649.524 537.223
-401.616 607.752 518.243
-393.786 589.185 537.077
-457.554 653.287 571.141
-413.17 620.868 591.448
-462.897 605.322 601.092
-460.365 617.304 626.076
-520.458 625.588 655.103
-525.964 598.895 573.437
-423.299 595.064 583.818
-401.379 609.763 475.172
-501.639 620.381 625.001
-519.801 602.504 633.444
-429.616 628.897 598.357
-462.843 641.703 596.591
-451.365 589.476 504.016
-439.653 620.038 610.797
-487.35 602.302 625.451
-431.553 627.015 582.889
-529.392 604.958 642.476
-503.941 604.242 542.617
-441.478 585.696 532.117
-443.229 636.312 527.348
-503.194 596.112 576.968
-428.31 614.344 481.267
-563.463 596.401 614.207
-438.933 638.182 526.16
-515.475 628.857 621.259
-443.977 621.62 623.521
-542.744 596.743 617.38
-506.05 587.203 583.792
-427.532 591.768 511.033
-483.657 593.621 595.748
-397.598 617.055 511.879
-456.417 629.705 627.677
-471.555 589.827 553.409
-411.282 608.168 587.894
-560.33 600.27 622.186
-566.73 595.091 599.814
-415.094 598.485 579.084
-458.064 644.988 518.802
-494.93 593.311 542.713
-537.904 641.815 586.738
-546.774 602.014 571.779
-487.727 628.79 619.58
-540.015 591.872 593.14
-501.082 633.286 592.891
-432.082 630.09 553.822
-515.278 598.036 585.353
-531.115 636.054 593.424
-464.413 584.663 536.42
-451.479 636.409 494.841
-503.536 612.703 641.204
-410.035 617.086 518.734
-520.05 633.246 599.286
-473.639 641.269 596.678
-409.496 612.867 510.145
-498.058 651.884 553.049
-440.127 594.163 533.177
-491.112 618.067 527.403
-525.094 615.608 642.489
-433.041 630.362 582.745
-451.488 584.249 546.319
-467.92 595.136 553.312
-391.867 611.878 528.953
-543.835 591.592 579.869
-461.743 604.688 628.928
-425.49 624.87 571.962
-469.093 643.32 545.683
-484.548 609.214 535.093
-409.881 590.233 483.571
-527.766 639.38 582.44
-505.388 589.83 603.013
-471.138 644.621 574.305
-491.52 611.49 549.122
-496.271 617.144 526.964
-393.388 591.396 493.093
-543.953 614.682 637.902
-545.324 598.994 576.157
-544.331 602.942 570.276
-467.696 589.015 538.143
-507.678 594.558 549.456
-387.107 598.021 499.697
-508.884 587.92 583.794
-416.763 607.483 467.416
-527.774 642.44 610.855
-521.6 634.973 588.787
-516.263 601.256 636.56
-405.108 614.615 474.732
-524.034 622.359 631.595
-424.14 634.093 560.273
-430.212 647.404 540.217
-580.917 595.793 608.731
-559.129 598.431 613.957
-501.096 600.88 571.283
-538.153 589.524 582.963
-397.491 581.345 495.044
-467.507 586.453 538.589
-442.874 586.934 556.231
-490.153 598.773 578.582
-442.88 621.859 610.132
-466.955 629.58 621.972
-417.202 588.28 484.01
-431.127 619.942 470.363
-516.657 626.754 652.736
-538.906 623.053 661.029
-445.453 602.026 592.907
-527.155 586.151 592.927
-440.161 645.383 567.964
-447.057 585.138 515.606
-414.793 632.287 523.809
-514.433 598.065 586.432
-464.356 590.603 541.248
-486.271 607.19 638.459
-515.512 625.534 657.501
-471.948 624.711 635.087
-514.665 630.56 660.798
-533.782 595.935 593.395
-514.368 614.398 645.328
-523.66 638.433 600.218
-435.318 624.194 468.769
-412.903 586.55 483.896
-512.693 631.512 652.237
-507.747 619.946 630.46
-509.673 613.601 640.429
-432.402 615.045 598.394
-459.854 654.747 568.402
-444.346 639.71 572.672
-412.85 596.629 574.81
-556.402 592.456 605.19
-505.188 598.771 611.524
-522.061 619.196 625.293
-437.423 590.968 568.225
-409.307 605.338 579.91
-463.277 585.709 580.296
-473.593 595.422 597.231
-401.729 607.168 542.23
-448.964 652.703 526.252
-505.648 633.871 599.179
-439.914 618.147 610.953
-485.914 642.235 597.78
-498.389 593.539 594.945
-564.494 600.967 611.765
-475.422 626.517 624.645
-478.03 617.427 629.363
-430.976 588.941 551.228
-548.336 603.209 568.773
-482.767 599.904 575.129
-513.178 648.214 573.416
-479.309 601.194 630.162
-569.376 642.967 611.271
-411.8 582.559 474.403
-459.043 625.279 626.047
-483.552 594.157 613.315
-445.335 640.482 599.87
-435.141 614.165 610.61
-446.858 578.225 498.321
-506.218 610.606 554.296
-552.544 592.729 578.653
-524.993 648.917 567.056
-546.63 589.213 599.37
-407.391 624.06 563.725
-448.178 644.218 487.418
-515.245 639.91 610.678
-508.663 645.08 560.483
-412.951 588.121 486.642
-466.89 600.053 605.403
-442.245 635.654 596.339
-506.728 601.709 545.747
-463.959 649.813 593.969
-517.606 586.724 585.861
-498.661 602.195 645.624
-415.459 592.994 534.763
-486.017 644.813 546.522
-525.973 641.27 575.195
-430.205 588.104 528.073
-447.323 636.813 599.364
-494.973 618.914 523.135
-479.51 655.039 567.123
-516.144 632.564 628.196
-435.04 590.16 572.297
-498.624 607.878 558.942
-454.023 635.072 525.883
-524.232 640.692 616.606
-418.588 595.911 584.316
-481.435 614.514 530.388
-554.857 604.302 631.388
-433.875 626.186 587.216
-490.659 596.278 611.85
-469.743 596.376 515.12
-450.926 646.068 490.079
-533.835 641.892 593.088
-432.747 590.262 543.99
-459.078 581.887 526.686
-450.183 641.644 591.112
-506.096 589.834 600.032
-479.991 649.45 596.46
-469.55 583.476 522.145
-488.995 601.213 571.264
-502.587 644.608 581.422
-415.94 610.068 561.872
-493.983 586.852 587.265
-465.9 651.054 513.554
-461.257 591.502 517.541
-482.944 601.878 636.623
-476.21 608.673 555.22
-388.039 608.962 555.034
-441.08 615.818 606.603
-399.437 591.604 477.916
-405.998 603.681 533.875
-468.301 599.963 587.379
-456.945 638.041 611.886
-410.111 612.933 556.165
-507.264 598.73 611.081
-517.8 615.625 657.443
-384.531 598.578 527.317
-508.057 622.777 660.421
-442.114 606.597 597.176
-390.279 608.338 547.272
-406.793 585.657 489.729
-427.656 595.298 567.415
-423.842 611.576 591.311
-409.052 631.668 514.958
-418.734 589.539 566.263
-445.405 647.96 537.02
-551.851 591.041 604.518
-485.691 620.7 634.602
-427.868 623.391 588.699
-539.909 618.261 650.834
-474.739 603.986 601.068
-410.541 596.847 506.695
-489.529 608.959 552.99
-411.332 591.758 474.511
-389.584 595.848 510.722
-398.513 615.543 490.212
-424.322 620.838 603.021
-436.801 631.635 600.006
-519.087 648.561 561.147
-447.985 636.764 608.147
-435.775 637.616 534.305
-441.067 635.778 615.655
-525.103 587.655 564.674
-402.373 628.992 527.487
-528.189 639.243 600.055
-451.989 647.17 492.01
-447.278 642.244 593.411
-452.188 579.675 509.034
-484.218 584.876 576.65
-381.038 604.582 527.647
-437.626 594.832 548.695
-520.016 626.159 608.809
-495.162 589.76 598.656
-563.587 593.727 609.721
-444.846 637.095 566.519
-540.138 600.699 573.45
-414.748 598.555 545.285
-427.274 597.959 575.187
-545.946 589.525 589.967
-454.832 639.138 540.819
-490.568 655.74 560.632
-459.371 640.983 610.406
-506.276 630.902 604.98
-523.684 633.596 637.5
-457.157 644.207 602.074
-472.892 654.007 561.137
-497.098 634.824 598.306
-450.098 640.771 590.96
-460.342 607.457 628.765
-490.097 611.411 640.53
-423.177 588.634 521.267
-425.476 598.707 570.14
-443.932 652.289 513.452
-576.979 640.109 609.26
-456.868 588.768 583.727
-412.816 596.37 471.241
-486.23 614.96 640.266
-472.454 655.039 585.367
-399.195 618.785 496.721
-403.314 622.668 560.542
-503.505 620.113 632.739
-533.687 612.216 644.291
-555.746 596.682 583.5
-476.944 602.23 566.41
-418.056 625.019 584.58
-429.199 609.323 609.406
-392.822 590.492 537.777
-454.85 644.281 566.081
-533.576 647.811 607.862
-421.999 607.471 472.759
-432.911 608.32 607.836
-470.01 596.098 577.717
-519.662 643.911 599.998
-439.961 582.583 512.571
-425.048 635.497 596.003
-414.337 632.256 549.782
-526.028 642.875 584.868
-416.276 627.436 567.17
-510.931 631.135 589.948
-497.909 623.179 614.371
-447.497 637.666 563.005
-530.684 608.598 646.969
-469.575 596.917 563.659
-409.747 596.431 497.08
-520.029 623.157 654.232
-403.752 621.298 564.088
-405.168 622.755 494.286
-521.737 587.658 610.072
-486.309 650.94 544.961
-477.017 584.525 575.774
-535.857 590.317 618.724
-511.76 626.057 623.342
-395.766 600.602 475.771
-420.408 589.386 548.984
-473.99 586.646 569.097
-434.961 636.255 528.62
-431.034 599.192 580.393
-431.043 622.49 503.276
-475.821 590.705 543.967
-438.856 635.999 553.898
-418.887 629.965 568.456
-501.929 612.256 551.594
-420.95 632.96 558.87
-405.869 579.359 497.039
-539.003 597.412 584.148
-556.658 595.141 583.109
-489.932 592.184 602.62
-454.232 627.926 628.759
-525.058 584.069 599.216
-446.541 587.423 547.644
-489.156 616.146 628.242
-399.69 618.327 561.634
-472.158 606.529 628.685
-533.413 615.159 654.735
-508.877 599.136 546.493
-439.554 601.026 584.442
-510.27 647.624 558.791
-480.581 588.861 562.283
-398.545 613.269 492.286
-429.697 595.886 567.989
-494.123 616.207 523.391
-448.21 647.052 544.119
-475.17 643.578 526.846
-522.211 615.844 632.185
-448.54 588.194 578.717
-513.439 620.164 665.665
-528.919 641.259 606.694
-445.91 631.939 627.229
-457.456 594.078 574.676
-406.55 613.659 470.629
-528.633 601.344 576.717
-445.975 652.67 511.734
-411.658 613.983 589.784
-514.469 585.886 601.02
-447.147 641.603 567.01
-448.681 613.058 612.465
-453.599 583.769 541.837
-492.389 655.884 559.012
-455.36 581.894 530.97
-494.72 589.254 553.956
-490.283 593.749 609.449
-444.356 636.343 536.158
-439.674 647.713 541.623
-403.919 583.458 513.982
-440.932 612.445 624.397
-523.22 630.505 645.02
-438.423 596.461 587.299
-425.761 615.194 486.603
-492.439 616.601 507.041
-511.581 619.206 638.709
-481.954 621.161 634.486
-400.153 593.38 491.567
-487.815 582.126 575.197
-529.258 612.734 652.138
-508.443 598.69 629.923
-496.46 647.828 542.581
-432.46 626.811 468.083
-511.113 624.396 606.785
-432.895 635.501 540.078
-473.724 598.471 573.236
-461.17 653.048 557.192
-478.974 595.602 605.362
-469.026 655.351 568.182
-448.218 585.469 565.917
-523.32 604.788 557.33
-482.265 650.457 589.364
-492.077 591.35 551.321
-433.707 632.432 558.832
-409.118 628.75 551.119
-408.593 582.105 498.521
-458.274 641.15 520.635
-423.108 591.931 458.486
-454.226 582.276 533.071
-436.735 587.312 544.866
-510.183 648.383 551.604
-415.489 597.492 542.67
-484.134 652.116 541.807
-574.758 640.263 617.544
-425.789 641.468 499.233
-477.697 646.639 599.777
-519.758 641.125 618.275
-524.886 596.625 557.267
-436.338 639.479 572.908
-433.02 590.395 538.359
-532.691 609.81 560.59
-423.876 639.149 510.123
-516.549 603.404 648.079
-384.518 603.314 516.203
-531.419 636.334 590.433
-427.197 642.538 539.097
-399.387 582.987 498.845
-438.238 637.071 529.685
-491.072 611.801 555.846
-495.975 619.837 527.375
-522.463 618.431 628.915
-471.164 589.797 549.415
-471.915 607.731 634.022
-435.973 631.709 611.976
-448.035 636.58 482.805
-412.169 599.566 550.641
-403.279 582.913 482.427
-467.354 656.478 564.631
-527.118 623.801 665.401
-432.78 626.42 614.313
-480.522 612.702 638.815
-447.892 592.987 544.723
-422.631 639.929 544.359
-518.202 635.421 627.481
-579.14 592.297 593.855
-394.385 614.525 495.453
-426.264 640.666 540.16
-408.427 631.583 544.287
-543.214 644.467 592.547
-535.446 643.997 606.677
-427.23 614.401 601.943
-451.244 581.516 505.065
-412.632 595.885 523.446
-457.577 606.555 626.208
-477.17 603.689 616.043
-438.433 653.699 513.273
-503.024 629.758 632.408
-391.014 607.571 504.635
-514.237 649.31 563.2
-404.448 622.819 494.517
-460.176 592.165 564.285
-514.653 585.541 597.159
-575.8 640.915 613.818
-450.089 639.028 484.646
-451.148 585.1 557.841
-463.342 647.273 521.915
-442.823 593.833 563.375
-464.788 628.145 624.562
-471.105 595.99 514.307
-454.441 584.199 562.058
-498.314 598.557 621.702
-560.849 594.256 579.365
-535.866 607.793 554.604
-436.44 650.892 517.395
-416.526 614.163 500.189
-430.556 620.12 598.156
-514.496 640.342 576.929
-485.441 604.964 540.65
-452.42 585.562 544.829
-428.088 636.466 595.55
-433.516 628.699 471.838
-408.023 607.577 550.594
-417.183 588.077 534.782
-460.074 647.764 561.146
-422.171 624.35 538.374
-427.083 630.567 553.923
-470.473 603.387 604.988
-512.783 607.648 646.902
-422.947 629.571 597.115
-533.92 646.021 608.519
-416.041 601.568 464.094
-425.215 640.287 496.048
-526.573 587.84 566.582
-430.953 628.594 477.205
-402.838 606.714 468.25
-439.023 591.398 527.998
-402.504 615.422 477.467
-418.537 605.77 478.413
-490.626 614.144 638.176
-443.625 633.445 501.239
-462.885 579.481 520.024
-402.096 609.351 531.903
-531.61 648.812 603.52
-433.44 634.118 484.756
-463.767 593.265 578.716
-390.005 601.978 549.775
-436.745 636.404 542.334
-409.041 610.484 521.006
-506.154 633.278 622.529
-438.835 652.655 526.236
-494.17 596.414 610.231
-430.32 603.093 588.779
-480.444 590.714 559.519
-506.813 628.404 596.349
-483.317 600.814 570.384
-421.269 586.114 507.331
-552.384 596.678 592.752
-529.894 596.904 573.656
-465.632 584.084 523.772
-411.758 587.149 483.949
-426.477 622.377 580.326
-434.143 622.945 605.596
-569.254 642.158 615.5
-555.324 598.126 622.494
-503.962 591.803 550.276
-452.43 602.59 593.661
-529.132 585.826 602.858
-505.639 596.422 611.755
-542.971 600.779 583.658
-401.662 619.246 512.243
-433.013 621.769 496.756
-516.986 613.259 648.248
-446.596 655.274 501.835
-522.298 637.716 619.958
-479.761 591.731 545.674
-458.066 646.905 560.237
-449.201 640.475 566.749
-572.495 593.917 604.176
-555.229 592.863 603.037
-491.963 616.038 530.377
-428.206 585.417 533.447
-452.137 652.628 506.73
-477.997 609.207 554.188
-409.87 585.247 473.184
-422.816 588.726 458.011
-392.525 591.51 506.02
-437.17 642.816 556.33
-473.223 645.365 529.986
-422.297 625.85 529.327
-444.683 592.735 583.62
-508.133 589.144 552.534
-400.137 627.876 525.382
-468.104 644.41 515.327
-508.828 591.875 618.19
-428.952 585.114 531.992
-430.979 637.776 564.175
-533.74 630.964 566.852
-403.919 618.835 492.519
-447.736 613.537 626.279
-486.732 589.987 591.114
-391.387 600.356 492.465
-398.392 617.277 514.732
-476.033 647.94 531.684
-543.39 588.705 590.037
-434.12 634.173 528.361
-417.225 628.058 575.275
-426.148 637.554 556.05
-493.44 608.696 519.39
-535.382 622.269 662.61
-478.438 597.804 540.078
-513.59 594.358 622.245
-407.458 603.718 574.73
-518.859 595.183 618.565
-432.577 633.837 546.737
-389.282 597.381 540.739
-561.434 594.746 581.308
-417.642 598.024 460.112
-495.353 601.063 642.724
-427.877 627.524 513.248
-503.842 654.418 568.614
-528.452 607.571 642.077
-458.206 585.733 574.276
-483.779 600.08 514.417
-475.844 596.343 541.712
-541.009 602.402 629.517
-531.659 596.286 619.756
-449.701 596.704 569.44
-518.573 634.091 628.024
-433.984 631.42 599.755
-427.319 581.713 480.046
-408.939 628.964 543.861
-397.402 618.09 543.713
-452.23 634.246 616.22
-410.369 588.808 479.993
-398.618 601.644 473.001
-546.02 599.638 616.872
-518.498 597.261 567.937
-434.891 645.546 504.651
-439.655 639.319 578.959
-447.451 632.013 493.905
-466.354 594.712 594.561
-518.655 596.843 567.724
-439.019 651.852 533.223
-416.651 634.787 552.388
-521.238 623.403 660.266
-423.464 593.932 521.13
-532.86 641.765 585.914
-454.649 647.064 590.885
-547.241 590.253 604.614
-408.868 631.314 521.483
-453.368 593.233 545.784
-506.453 587.266 585.314
-464.719 627.137 630.166
-478.604 646.153 548.786
-441.442 620.873 611.658
-412.332 596.34 534.285
-501.95 616.165 549.984
-476.932 587.609 565.292
-407.68 601.933 486.457
-474.195 600.318 611.512
-528.204 596.047 563.92
-431.771 617.695 478.094
-501.838 585.465 588.885
-403.464 616.261 478.723
-524.144 629.66 601.086
-492.056 621.08 622.576
-509.708 628.571 639.594
-427.18 622.462 582.864
-452.753 581.269 528.743
-431.137 625.791 615.268
-446.805 592.193 543.033
-526.36 588.188 614.836
-530.203 619.067 659.675
-446.42 643.393 517.491
-390.566 605.084 555.002
-454.247 626.528 622.495
-560.582 590.986 604.36
-422.925 588.515 540.415
-571.19 611.464 580.463
-418.707 621.157 512.312
-488.548 585.283 559.928
-404.662 585.457 495.718
-424.409 633.87 577.674
-510.076 606.704 644.086
-460.345 606.13 612.426
-531.818 647.334 605.288
-429.266 644.203 510.504
-449.543 633.705 528.923
-433.713 617.051 474.189
-424.627 629.114 582.072
-410.607 603.572 538.996
-522.372 642.361 595.603
-484.252 654.353 579.175
-500.127 630.176 604.875
-496.11 633.555 596.744
-506.206 631.44 608.177
-422.093 593.134 510.024
-506.487 629.135 632.809
-399.175 582.23 484.717
-438 650.732 536.734
-496.07 625.028 543.931
-412.42 634.889 513.996
-438.73 594.5 537.054
-429.111 631.488 517.688
-437.327 581.564 516.063
-448.949 602.954 593.526
-444.329 638.489 600.426
-424.1 627.111 554.649
-522.127 595.783 632.351
-535.102 591.356 597.915
-514.549 609.156 560.326
-513.666 595.781 580.557
-409.08 587.292 469.668
-438.529 587.179 548.373
-400.884 620.771 515.417
-501.297 629.755 605.494
-436.024 578.749 510.393
-555.06 601.794 628.807
-461.277 583.577 537.506
-436.024 632.174 578.088
-417.489 622.8 550.029
-454.877 657.163 500.706
-418.76 635.449 546.036
-471.694 587.186 534.344
-419.109 584.093 494.779
-388.06 601.92 497.202
-402.906 622.028 540.244
-468.31 605.394 556.233
-471.81 648.92 531.905
-534.438 638.308 588.917
-444.393 637.867 559.497
-400.019 583.565 491.472
-507.131 633.272 632.371
-437.287 626.317 473.511
-422.482 625.572 473.798
-459.112 655.06 495.11
-436.934 627.627 615.529
-424.076 617.567 584.897
-420.782 596.323 568.341
-424.458 592.37 570.116
-447.129 589.617 529.658
-465.912 604.16 597.352
-527.701 596.197 611.018
-499.838 633.235 595.637
-531.193 596.164 582.863
-503.173 624.379 611.244
-529.137 641.768 613.432
-473.274 601.947 515.935
-422.526 627.095 480.55
-489.453 633.005 601.542
-473.629 658.357 575.214
-426.069 603.792 456.107
-427.284 641.488 542.819
-468.684 610.419 630.592
-494.159 647.674 556.383
-411.653 619.221 471.937
-419.993 623.082 561.689
-476.882 600.969 604.019
-537.366 624.784 662.406
-483.459 625.381 627.141
-524.115 594.025 591.566
-468.051 597.538 552.606
-466.29 651.358 549.181
-545.018 598.887 590.041
-422.244 640.904 536.826
-411.581 617.206 539.856
-469.73 596.07 585.314
-438.76 608.213 598.751
-440.787 581.82 498.29
-522.648 620.63 621.762
-532.214 613.904 653.111
-430.609 647.303 509.248
-525.766 594.272 627.909
-467.128 640.283 607.884
-470.148 646.155 553.05
-498.693 647.012 570.243
-438.462 629.547 474.173
-520.356 630.943 618.863
-511.174 612.559 661.575
-443.34 629.37 496.624
-460.345 648.87 525.087
-448.898 588.691 578.527
-496.219 591.059 600.749
-408.108 632.661 536.807
-437.166 644.211 563.911
-417.872 603.632 476.848
-416.987 597.764 460.308
-493.888 643.687 593.867
-407.299 594.624 505.893
-514.623 593.925 602.474
-527.663 598.633 586.527
-480.873 599.911 592.003
-445.658 579.843 514.596
-461.363 646.578 575.577
-397.176 599.882 556.734
-515.451 595.857 625.205
-494.252 597.704 608.05
-488.872 596.154 620.807
-463.76 601.468 605.092
-519.55 613.202 634.81
-531.639 618.234 664.097
-442.956 625.661 621.992
-488.063 588.322 556.725
-417.375 602.436 480.086
-531.467 589.494 591.561
-489.468 650.083 542.533
-455.96 579.459 519.991
-460.368 603.489 589.338
-429.48 584.979 494.433
-434.402 642.472 570.347
-481.018 583.22 576.201
-522.9 630.439 613.498
-402.991 585.632 532.101
-437.532 590.675 526.207
-437.38 631.319 568.575
-429.026 582.459 500.078
-462.044 592.835 578.603
-523.483 624.475 619.757
-428.27 646.494 513.207
-420.999 641.157 532.756
-501.796 633.735 600.583
-420.688 630.023 563.224
-406.383 610.632 550.645
-521.277 595.077 631.002
-532.768 643.555 576.082
-425.845 598.363 457.402
-448.675 596.287 591.851
-495.121 606.668 561.317
-438.258 587.072 553.909
-448.534 635.548 601.263
-483.577 630.719 619.534
-460.478 649.649 507.368
-558.012 593.223 585.528
-488.018 646.073 589.152
-473.101 654.594 565.497
-413.649 618.295 549.33
-497.737 626.255 619.741
-412.618 600.586 575.461
-542.817 610.258 552.092
-405.872 607.548 548.192
-493.99 617.176 633.007
-469.551 654.088 552.724
-429.234 584.01 500.288
-457.079 605.55 621.186
-465.463 614.047 626.335
-413.252 617.507 510.434
-565.71 592.686 607.39
-466.439 604.269 605.704
-448.468 599.492 577.619
-558.948 595.284 614.527
-429.318 619.051 499.928
-486.904 595.974 528.972
-460.318 621.734 635.589
-481.989 638.377 602.921
-443.988 620.371 623.999
-556.025 593.634 590.319
-429.128 589.474 562.274
-420.689 641.699 505.226
-427.71 647.536 518.07
-389.313 607.674 510.388
-390.084 594.714 519.569
-427.828 592.196 454.926
-577.78 642.052 617.178
-566.266 591.153 603.083
-489.918 600.265 633.085
-529.107 598.942 631.772
-452.113 641.875 542.091
-439.887 576.89 504.375
-400.043 598.882 501.974
-402.351 581.055 502.516
-399.097 589.748 484.473
-407.728 598.666 463.024
-449.713 580.973 499.138
-424.984 589.297 457.529
-429.094 584.87 498.867
-477.842 582.541 576.89
-495.241 612.537 637.327
-509.537 631.789 642.217
-494.666 646.619 550.011
-478.364 637.307 602.634
-411.098 600.128 462.383
-530.618 607.346 642.624
-522.541 592.567 603.727
-449.037 633.394 531.906
-517.481 585.813 594.083
-504.42 592.261 603.038
-400.85 595.802 500.385
-480.371 644.247 518.733
-413.338 621.178 589.491
-528.083 643.317 595.976
-493.663 635.781 596.533
-467.433 589.959 512.771
-429.243 582.127 501.48
-483.094 649.976 590.564
-445.694 639.858 482.521
-420.611 624.981 519.914
-471.017 600.062 571.029
-484.281 593.96 611.422
-430.04 643.236 509.538
-485.544 648.635 590.102
-503.399 586.04 589.952
-518.696 585.84 597.872
-418.321 610.378 487.459
-397.446 596.834 477.638
-447.114 636.364 530.872
-457.827 602.145 591.526
-450.978 623.747 629.555
-415.211 598.045 457.152
-409.522 583.479 520.43
-421.871 596.101 583.017
-487.328 627.105 624.8
-545.846 645.789 606.841
-528.174 648.619 571.606
-533.736 594.561 576.692
-522.888 626.62 622.007
-414.088 598.63 543.604
-463.802 596.172 511.411
-420.391 626.943 583.198
-511.6 621.275 631.707
-521.946 610.113 655.712
-512.477 628.807 619.533
-413.372 592.442 508.316
-519.034 596.581 555.085
-464.344 642.005 590.029
-472.8 620.644 628.379
-419.505 635.01 549.828
-431.478 641.932 552.112
-479.927 648.739 562.454
-468.696 653.756 494.075
-407.356 585.466 485.393
-520.298 592.527 600.023
-411.759 615.247 553.357
-517.223 624.443 607.588
-445.069 590.46 541.683
-479.165 597.321 607.422
-405.78 630.783 512.645
-469.304 589.987 535.523
-558.129 590.553 593.238
-534.065 622.628 657.445
-476.368 600.154 586.377
-531.547 587.973 592.725
-404.706 583.972 498.277
-510.878 608.688 645.723
-410.067 591.487 489.976
-434.54 622.738 608.971
-449.727 611.757 622.371
-418.484 586.279 471.392
-449.233 641.792 569.319
-403.457 623.092 502.472
-528.033 601.015 633.426
-458.003 584.487 573.233
-500.976 633.73 591.893
-399.646 618.923 517.066
-505.614 600.517 566.989
-515.871 594.098 602.311
-513.28 606.83 551.046
-499.73 612.858 637.03
-404.468 621.007 566.716
-442.909 585.432 499.596
-521.309 613.486 659.505
-446.425 639.188 592.078
-439.236 636.257 596.168
-493.771 615.81 517.08
-402.097 606.893 499.18
-413.415 616.342 470.124
-430.341 612.723 596.063
-401.557 626.004 531.21
-418.399 594.775 457.891
-420.241 596.104 576.65
-447.274 652.835 498.989
-474.295 597.27 582.474
-406.109 584.827 480.437
-473.676 600.144 607.964
-486.129 594.797 533.081
-481.39 591.469 524.751
-417.943 587.968 525.857
-425.748 610.836 576.586
-414.648 605.605 555.364
-529.184 646.557 574.798
-422.159 635.972 596.404
-500.187 633.94 589.322
-506.91 598.901 584.726
-416.409 599.859 567.979
-461.269 627.596 624.843
-456.767 632.819 624.631
-433.27 631.779 608.766
-495.098 621.393 529.663
-474.859 646.044 505.934
-410.126 625.122 565.267
-542.592 596.666 619.146
-465.707 599.733 546.091
-532.469 586.169 575.933
-441.496 629.853 495.391
-496.69 625.071 537.077
-441.869 587.435 546.385
-421.428 599.138 455.613
-499.258 588.989 551.843
-418.406 605.819 482.962
-396.308 598.868 476.09
-413.078 630.875 554.885
-514.938 630.269 593.333
-514.547 598.945 585.289
-412.649 586.846 515.432
-433.606 586.154 528.517
-572.733 608.984 577.56
-453.449 651.762 555.224
-544.657 599.54 579.788
-403.259 583.716 488.609
-422.147 639.322 543.139
-551.551 592.501 588.192
-518.815 604.874 645.04
-540.82 597.664 589.696
-393.604 587.936 519.112
-436.265 635.395 553.04
-442.603 637.866 560.577
-456.591 595.659 593.125
-504.399 593.118 596.515
-424.082 602.898 595.832
-425.953 598.449 570.318
-404.292 594.077 466.86
-506.963 622.944 660.027
-413.931 630.519 496.865
-414.855 603.288 582.276
-431.236 629.94 565.138
-545.068 647.447 617.924
-518.712 645.894 569.808
-436.658 597.949 589.456
-466.165 646.739 555.751
-501.556 648.262 546.869
-417.728 603.624 566.16
-392.756 599.916 547.907
-517.336 623.287 610.32
-406.229 604.293 546.105
-442.18 576.472 499.092
-433.445 631.165 619.663
-498.427 634.447 628.356
-405.432 583.539 488.03
-551.218 591.101 611.098
-435.601 596.911 585.755
-512.071 616.827 658.466
-415.098 622.183 560.41
-434.697 592.645 580.056
-531.005 606.099 641.89
-535.003 642.285 579.637
-509.814 596.209 582.39
-461.286 645.701 597.203
-400.67 579.573 505.962
-456.336 629.309 623.605
-408.039 599.321 528.846
-442.362 634.453 560.851
-459.794 586.521 575.232
-464.953 614.149 631.841
-451.387 607.309 622.4
-526.772 644.445 595.745
-425.004 586.922 455.848
-523.746 603.089 553.937
-451.11 637.119 602.17
-390.741 611.863 557.758
-438.963 635.831 607.538
-481.499 648.863 557.98
-413.893 608.438 492.792
-465.26 587.309 547.96
-485.14 611.54 555.612
-454.819 656.549 501.387
-470.486 583.255 516.011
-495.219 615.764 540.609
-430.153 583.43 523.499
-389.987 598.673 495.281
-519.697 594.431 557.799
-478.07 613.788 638.371
-540.473 595.552 611.846
-393.078 613.126 524.799
-458.805 651.861 551.672
-505.236 594.89 609.397
-485.255 601.235 523.085
-568.195 594.361 598.42
-479.354 655.584 579.901
-431.644 590.545 548.157
-494.822 581.26 568.813
-405.342 585.343 540.571
-471.787 652.795 513.431
-404.453 584.987 486.284
-479.613 607.976 626.267
-485.716 622.567 631.489
-463.88 650.866 494.755
-406.448 594.961 503.466
-529.826 595.704 582.625
-414.071 627.642 567.115
-449.385 590.041 587.058
-495.367 600.974 571.878
-502.17 594.233 545.237
-450.16 585.973 559.546
-454.746 601.702 597.409
-457.556 647.322 486.065
-466.41 606.733 614.246
-464.804 647.398 526.373
-522.047 636.804 583.14
-587.449 646.359 619.465
-505.721 620.784 658.335
-569.858 607.876 577.42
-459.402 647.854 494.949
-463.25 619.193 635.883
-404.128 612.235 528.962
-388.458 595.361 520.062
-544.381 597.803 576.934
-460.146 645.764 554.75
-449.686 640.863 521.737
-419.504 607.65 471.17
-481.512 642.56 592.307
-438.1 575.572 501.307
-390.604 613.032 532.708
-511.993 623.356 630.241
-512.023 633.215 649.671
-396.188 586.786 496.372
-518.539 591.864 600.197
-429.885 593.859 579.79
-428.206 627.082 575.852
-440.614 632.177 578.983
-499.453 619.969 622.738
-526.776 642.306 582.525
-427.086 597.354 455.23
-545.824 605.516 628.862
-490.506 613.99 512.442
-422.86 608.902 590.14
-457.673 656.058 496.82
-426.9 602.062 587.787
-545.495 647.736 614.488
-488.221 601.84 624.831
-530.341 596.488 571.083
-504.05 609.304 643.567
-494.255 618.829 545.201
-540.787 589.844 607.387
-430.74 634.851 586.605
-445.663 638.826 594.524
-488.438 624.78 624.015
-407.983 629.084 543.364
-418.776 595.085 581.215
-485.204 643.113 584.701
-407.966 584.257 517.313
-443.871 599.705 581.112
-412.066 584.614 528.546
-428.42 638.069 556.007
-452.211 595.439 571.466
-458.253 654.706 503.665
-430.71 632.351 549.18
-383.819 597.9 525.42
-495.397 639.693 596.618
-540.719 606.585 568.025
-502.898 605.099 544.223
-392.265 607.125 546.352
-458.576 606.289 624.149
-435.607 583.872 518.853
-417.516 611.88 495.354
-483.458 599.868 591.747
-491.119 584.092 559.295
-497.959 595.098 593.391
-455.818 645.61 501.451
-541.513 643.356 585.48
-449.504 590.64 504.274
-501.008 594.414 546.848
-413.84 603.861 462.559
-519.2 598.697 609.628
-452.551 606.548 623.504
-399.174 615.24 563.608
-423.832 635.865 549.217
-502.053 652.225 567.933
-545.115 591.087 577.427
-451.97 592.814 561.077
-447.617 627.359 619.378
-390.182 605.029 502.794
-451.392 596.53 585.112
-479.543 602.883 635.144
-400.373 598.419 496.268
-466.565 636.039 531.848
-463.633 588.83 553.61
-451.105 586.317 526.824
-494.136 650.958 582.987
-427.249 628.636 600.497
-519.211 595.568 554.327
-511.634 626.818 635.464
-416.876 633.516 495.885
-431.254 612.265 600.647
-475.676 655.461 564.736
-464.424 596.557 595.023
-449.944 625.683 619.779
-451.21 639.016 600.735
-462.53 647.268 602.65
-414.446 578.103 508.166
-464.084 618.97 628.923
-499.055 606.34 543.55
-520.765 598.463 567.634
-398.717 594.717 552.747
-437.417 639.198 515.149
-508.762 586.624 596.732
-503.66 641.69 583.3
-403.668 587.695 538.024
-487.181 607.149 559.713
-562.613 593.55 583.807
-435.117 626.967 469.762
-444.498 616.392 623.445
-489.841 646.313 569.242
-577.167 594.053 605.52
-463.839 597.325 587.949
-428.599 589.517 553.72
-496.78 600.204 623.236
-551.284 595.036 617.748
-467.788 648.65 599.842
-400.344 602.499 468.596
-478.544 615.658 629.913
-545.746 644.137 595.863
-533.984 595.392 590.403
-475.013 596.073 524.815
-460.865 602.25 606.587
-425.167 617.385 497.99
-493.513 655.766 566.242
-572.776 599.109 621.591
-426.388 647.524 526.95
-501.637 649.654 549.902
-478.093 651.815 542.917
-416.582 634.982 521.191
-454.541 606.595 626.558
-491.287 592.265 541.622
-467.304 593.66 556.885
-516.672 626.308 658.645
-386.902 610.861 523.692
-489.268 612.807 543.6
-473.895 612.925 628.599
-449.928 592.592 563.914
-463.398 653.739 557.901
-466.012 655.31 582.791
-405.399 606.805 465.343
-456.523 613.232 624.114
-547.94 590.479 587.326
-485.491 598.66 625.273
-416.716 626.563 594.493
-456.336 649.856 506.382
-409.939 632.405 543.546
-475.181 589.575 515.933
-530.424 586.719 573.499
-447.183 580.425 498.198
-442.089 638.587 533.681
-495.392 654.071 562.079
-444.014 608.223 616.097
-414.443 606.567 586.823
-561.032 594.833 592.963
-520.32 634.996 634.022
-394.907 604.569 555.092
-529.682 590.488 565.485
-464.056 647.618 508.646
-416.098 639.552 532.54
-422.784 590.169 528.96
-435.443 646.847 499.828
-472.168 616.818 633.404
-515.902 624.489 651.389
-432.413 598.75 578.664
-544.628 616.552 636.131
-487.217 612.436 537.739
-498.557 647.248 582.26
-483.005 595.508 523.841
-483.619 615.019 639.929
-531.986 592.039 594.114
-504.408 611.776 632.758
-452.588 590.853 552.56
-510.64 648.743 547.55
-426.372 646.262 528.857
-488.193 636.884 597.518
-483.954 597.928 584.854
-420.305 587.698 549.805
-424.218 609.129 591.937
-481.216 632.993 616.566
-478.058 590.424 524.959
-511.79 649.922 561.883
-407.658 607.572 463.943
-427.721 608.769 599.602
-446.573 628.166 629.485
-500.818 616.512 624.913
-471.921 599.31 515.712
-492.224 643.167 575.284
-543.237 589.267 581.887
-418.716 608.977 486.819
-504.371 583.612 570.431
-442.548 628.914 614.175
-477.409 646.309 507.795
-422.901 590.941 528.927
-506.58 637.574 598.87
-503.004 639.074 579.451
-398.212 591.248 477.282
-456.915 625.572 625.56
-501.903 647.745 552.55
-516.455 625.645 603.732
-493.646 629.142 610.101
-393.733 588.039 507.36
-396.129 602.835 474.38
-407.398 594.744 504.133
-392.716 589.161 528.529
-415.74 607.246 458.526
-423.013 617.542 574.792
-390.909 611.798 539.943
-493.382 618.875 507.642
-533.001 589.573 618.184
-427.559 583.042 473.323
-400.596 620.448 498.31
-443.472 631.698 610.625
-451.761 635.983 613.895
-465.295 588.533 552.064
-461.6 585.993 551.643
-500.654 628.746 614.615
-400.384 617.761 558.211
-413.618 594.687 512.855
-510.289 595.003 578.54
-416.961 620.423 519.65
-429.487 641.704 490.873
-536.364 647.511 607.596
-476.613 652.722 547.937
-484.823 610.368 523.573
-475.346 607.217 555.075
-399.406 611.24 480.022
-395.052 605.305 484.462
-425.186 619.708 603.476
-558.138 592.065 618.23
-435.133 638.7 536.164
-461.146 650.234 547.74
-491.991 654.842 558.637
-437.798 588.22 564.321
-525.73 627.76 563.698
-463.616 608.395 617.685
-412.263 591.251 464.229
-479.29 648.748 553.019
-410.137 615.24 526.968
-509.707 625.739 631.364
-387.104 603.8 551.442
-529.863 645.263 599.2
-539.528 617.633 647.654
-485.333 590.694 556.627
-533.837 592.408 602.762
-453.869 596.286 567.864
-441.48 646.769 574.969
-517.789 597.777 608.344
-415.497 629.862 488.799
-479.369 644.567 546.556
-473.782 642.889 590.73
-405.334 584.402 477.915
-514.577 600.096 550.882
-467.111 606.061 552.112
-394.844 609.7 558.07
-554.803 593.934 579.018
-436.493 634.098 509.379
-486.112 650.872 542.989
-434.742 629.352 618.209
-437.531 632.541 507.926
-490.947 609.912 629.236
-430.92 645.416 535.573
-522.274 598.194 574.726
-417.319 604.632 463.614
-445.717 591.55 557.132
-430.355 624.99 507.176
-398.406 622.947 524.172
-429.718 585.795 518.39
-426.699 584.935 477.112
-571.601 598.389 614.382
-398.065 587.533 497.64
-477.62 599.009 572.419
-463.009 652.282 591.807
-557.373 598.231 617.266
-459.827 590.542 549.171
-494.091 628.682 608.607
-495.861 617.622 546.137
-507.471 598.188 632.07
-493.129 648.232 562.183
-466.548 645.553 581.098
-449.998 585.603 553.452
-432.753 632.593 515.082
-444.598 597.014 574.96
-449.436 640.529 593.384
-574.726 602.028 624.443
-436.179 642.08 551.381
-398.451 603.626 508.976
-469.199 617.76 634.62
-476.194 608.786 626.208
-510.613 615.202 626.938
-426.619 635.768 558.429
-532.461 642.612 576.171
-436.097 583.911 504.146
-431.36 632.352 551.193
-532.763 612.435 646.102
-452.401 632.803 624.215
-500.472 593.519 604.416
-483.75 618.106 636.798
-423.095 627.682 555.168
-438.052 595.621 585.388
-444.879 644.888 519.704
-530.664 594.244 620.831
-492.5 624.237 540.404
-413.948 618.009 513.196
-392.241 611.97 522.419
-494.28 619.476 620.421
-516.974 650.784 567.979
-420.047 576.149 510.015
-462.151 604.949 604.974
-469.983 588.535 588.234
-456.158 602.494 606.153
-516.679 608.005 652.99
-463.767 642.208 547.711
-399.034 587.166 542.232
-446.935 583.156 499.816
-452.858 595.027 544.309
-509.591 632.945 587.072
-424.068 585.147 476.896
-578.851 644.798 618.998
-410.113 617.517 528.764
-453.229 639.21 494.25
-408.725 576.676 473.392
-410.404 624.4 578.306
-400.097 611.345 478.087
-425.114 627.137 604.027
-523.236 599.025 629.945
-432.836 632.415 611.677
-450.191 651.198 568.877
-400.665 603.993 499.339
-515.619 634.961 652.784
-523.874 604.705 636.694
-408.67 590.201 475.084
-443.142 636.374 535.574
-445.916 643.689 504.376
-497.954 620.801 546.788
-453.378 636.653 608.271
-516.882 643.462 579.335
-520.344 591.121 621.343
-407.511 609.15 578.035
-414.854 592.923 527.378
-517.716 641.415 582.971
-446.597 587.214 509.688
-430.27 620.162 502.843
-520.146 597.659 584.111
-525.252 586.753 570.051
-472.357 651.305 515.071
-416.925 626.028 598.648
-458.729 644.645 513.919
-449.705 637.415 605.554
-423.093 604.881 581.95
-536.725 645.485 598.552
-407.541 611.094 502.61
-473.797 601.241 547.997
-482.615 640.601 593.87
-472.972 582.779 524.097
-494.806 637.617 599.692
-407.114 580.101 508.001
-431.89 620.584 497.848
-538.264 594.59 581.714
-487.593 606.78 549.645
-586.326 639.819 618.163
-448.965 647.03 553.829
-427.351 644.472 528.73
-467.926 603.325 554.157
-470.161 644.447 513.872
-480.337 596.392 611.833
-423.557 620.296 574.771
-430.02 627.806 570.165
-403.1 600.524 465.24
-495.108 620.213 629.663
-384.006 599.947 529.787
-433.251 612.517 598.42
-563.037 593.18 597.414
-459.12 649.47 590.282
-522.484 626.222 613.743
-509.673 596.652 632.866
-466.693 648.425 574.382
-434.186 598.536 571.748
-457.972 647.946 511.159
-410.183 597.582 508.194
-449.539 640.691 555.159
-383.788 605.538 526.104
-441.008 642.272 589.335
-388.432 607.165 516.629
-508.733 587 600.206
-468.79 646.577 560.675
-437.052 595.915 565.187
-535.576 622.457 656.64
-447.307 634.51 478.823
-401.936 610.906 537.035
-470.852 638.027 534.284
-413.791 599.397 473.777
-404.275 605.046 520.738
-508.947 641.287 582.256
-453.067 642.411 555.372
-478.618 604.201 548.905
-422.661 629.737 482.667
-417.087 585.736 534.312
-443.595 647.291 566.989
-525.551 643.865 576.704
-570.152 604.602 578.771
-429.104 598.711 570.409
-520.561 626.935 601.023
-486.266 608.206 551.615
-531.323 638.884 595.943
-454.43 629.879 622.246
-393.941 587.994 513.837
-432.308 629.284 558.32
-435.743 649.8 536.901
-450.284 641.179 501.052
-510.996 627.271 619.812
-461.418 655.249 497.976
-437.299 631.511 584.008
-444.675 646.088 491.433
-508.721 612.884 557.865
-397.139 602.746 563.017
-417.206 584.498 474.22
-407.597 603.519 493.992
-508.896 635.65 607.896
-397.818 589.161 504.407
-398.45 594.49 470.817
-459.742 607.029 625.731
-417.692 623.516 535.919
-450.96 637.922 608.503
-455.854 640.899 603.143
-425.896 628.027 601.157
-514.853 594.711 601.754
-477.001 651.015 587.213
-458.037 654.747 559.19
-530.95 588.179 570.978
-523.42 596.919 577.594
-452.542 645.324 591.667
-441.688 619.308 610.589
-522.075 619.651 659.276
-395.731 602.263 478.451
-501.903 634.772 586.516
-406.208 630.601 520.118
-583.181 594.128 603.555
-488.003 653.006 557.963
-503.68 607.364 550.238
-473.545 594.37 595.019
-437.667 635.047 545.913
-501.444 603.895 631.313
-480.804 632.167 617.978
-415.773 602.833 556.492
-391.98 613.812 503.541
-542.373 590.693 609.186
-490.225 587.282 585.244
-413.8 636.357 539.316
-419.462 641.269 519.107
-428.697 647.421 514.336
-447.799 648.593 538.359
-452.264 585.069 551.602
-456.531 645.506 496.231
-523.018 610.276 653.368
-498.18 625.961 541.806
-431.739 595.365 564.658
-434.018 637.633 584.958
-418.491 624.315 551.01
-526.074 587.304 561.152
-401.201 610.442 563.259
-489.648 624.341 535.462
-480.374 609.021 530.055
-408.628 596.257 562.607
-530.514 609.32 648.5
-466.154 598.543 564.272
-543.348 601.434 569.408
-495.202 599.233 634.778
-484.417 643.463 590.564
-429.707 631.719 532.669
-408.186 606.5 550.016
-392.554 600.992 492.928
-406.022 630.362 530.431
-444.741 587.151 513.703
-446.182 600.092 588.855
-498.778 606.449 631.786
-493.59 628.384 615.748
-405.788 596.745 486.948
-458.083 641.254 588.073
-505.996 627.221 607
-454.616 634.468 532.183
-552.618 599.559 571.251
-463.491 586.1 549.321
-409.666 617.727 545.111
-426.401 637.382 563.983
-385.375 596.234 522.523
-476.748 587.143 548.175
-476.731 647.728 550.688
-389.571 605.133 500.544
-406.514 606.402 548.66
-427.797 623.212 580.747
-498.67 603.97 647.399
-518.685 627.331 655.352
-584.776 634.056 601.653
-470.452 655.456 581.783
-413.263 629 558.289
-517.339 585.796 565.413
-524.438 634.394 589.518
-410.877 585.106 536.206
-577.717 591.409 595.271
-497.143 582.301 567.746
-418.231 588.501 475.064
-510.446 604.208 549.061
-499.721 590.173 600.17
-497.373 621.726 546.25
-436.805 631.802 586.258
-512.248 632 645.783
-435.938 634 543.72
-541.055 644.893 591.246
-426.407 593.252 522.365
-519.461 634.481 638.606
-431.384 579.179 514.49
-462.987 592.132 553.318
-391.276 613.234 555.981
-440.504 645.995 515.68
-506.444 622.999 624.195
-510.27 599.425 616.23
-442.255 620.407 613.032
-427.826 634.699 585.438
-428.526 619.844 489.605
-475.527 650.849 594.1
-428.858 592.381 515.739
-415.505 638.384 534.847
-536.897 648.7 614.864
-521.624 585.551 588.025
-416.777 581.465 509.872
-464.151 592.22 554.16
-495.712 616.736 626.966
-467.745 621.556 634.936
-463.409 655.952 565.159
-463.334 650.324 514.016
-532.792 587.937 601.17
-436.752 634.809 604.88
-497.932 590.831 611.687
-518.733 620.255 615.137
-542.93 594.45 618.206
-484.593 604.062 537.388
-517.483 639.358 609.074
-566.493 619.233 585.924
-420.819 589.406 455.114
-473.875 643.794 608.106
-472.678 613.603 633.247
-394.541 618.748 552.772
-441.048 649.287 495.125
-452.453 594.794 591.877
-441.051 595.395 566.982
-514.801 588.759 607.156
-530.361 627.614 565.381
-412.871 585.354 534.04
-488.605 603.594 565.449
-484.334 655.141 560.654
-417.489 592.318 496.671
-422.5 635.445 545.293
-467.803 605.245 600.646
-401.914 589.359 480.366
-467.085 603.415 594.116
-478.132 596.958 531.994
-472.272 585.111 523.72
-537.854 623.262 653.374
-471.614 639.213 608.049
-519.541 633.777 606.639
-462.174 591.877 560.152
-407.69 613.367 535.968
-460.929 600.883 601.023
-432.509 592.574 579.73
-503.44 606.374 643.205
-450.989 586.293 519.672
-494.196 647.225 585.455
-424.719 639.45 496.83
-532.698 618.261 654.361
-442.993 619.782 607.261
-465.587 593.095 593.767
-468.483 596.926 554.506
-419.418 637.269 517.058
-516.818 585.145 569.189
-424.973 580.784 524.523
-430.948 642.125 546.721
-444.209 593.208 565.564
-492.551 584.124 558.79
-478.527 603.323 521.271
-402.999 602.177 543.424
-412.974 595.086 525.063
-442.023 651.429 501.262
-459.992 596.309 593.018
-446.272 630.537 616.675
-497.618 632.639 597.642
-416.107 604.137 585.362
-412.45 623.554 583.931
-566.745 612.565 574.554
-505.198 588.04 588.296
-443.72 585.14 528.073
-425.516 582.942 505.238
-453.435 583.181 536.617
-486.266 614.369 628.346
-496.017 591.344 600.494
-543.63 649.759 620.344
-405.182 625.25 504.153
-410.633 621.714 473.461
-458.253 583.333 536.683
-522.753 598.861 567.243
-511.915 599.036 585.804
-480.575 606.327 521.957
-430.18 586.426 529.686
-489.928 613.328 544.682
-442.647 588.502 511.953
-533.831 618.035 655.408
-529.093 603.669 631.789
-469.573 647.864 580.466
-438.028 631.123 565.52
-415.292 580.55 506.618
-411.29 633.925 511.063
-465.115 600.004 588.843
-428.397 631.452 541.312
-431.493 589.249 534.097
-474.669 650.754 503.003
-422.274 618.528 576.851
-471.304 652.393 558.412
-438.826 597.672 589.61
-519.553 585.829 572.109
-475.371 602.197 548.562
-556.972 595.616 593.712
-494.013 637.701 598.75
-558.722 592.475 614.892
-471.395 588.759 543.324
-552.612 614.446 633.849
-490.719 656.727 560.128
-398.712 584.581 525.891
-510.514 590.923 554.579
-404.384 588.434 549.211
-442.568 586.962 557.848
-520.761 614.981 638.579
-402.604 623.686 510.572
-415.627 616.267 470.053
-418.47 636.216 518.56
-519.659 631.447 633.835
-507.966 598.079 572.034
-514.263 629.947 647.196
-388.245 595.506 533.47
-422.427 585.861 477.754
-490.488 581.23 564.843
-452.927 652.712 571.916
-537.213 613.827 646.326
-537.176 593.252 622.652
-497.627 646.274 547.677
-483.492 602.986 620.061
-476.735 585.902 530.127
-504.739 596.576 592.957
-478.245 596.209 532.211
-474.15 635.277 613.981
-447.063 636.245 536.739
-520.564 646.165 575.719
-519.13 585.731 568.795
-477.399 636.815 615.842
-510.087 595.666 579.816
-475.249 642.103 599.677
-506.907 646.644 561.868
-521.414 590.053 613.926
-421.109 614.141 577.544
-496.15 593.058 542.656
-444.392 578.815 494.467
-484.11 649.564 563.651
-471.086 607.508 634.986
-405.202 625.394 548.2
-508.386 637.993 579.406
-420.06 641.893 535.924
-455.816 610.489 614.032
-448.242 640.698 590.071
-497.195 652.763 553.389
-543.842 609.74 555.256
-431.821 594.308 549.142
-460.535 623.997 634.643
-517.662 594.855 626.259
-508.762 649.745 574.679
-421.048 612.587 488.472
-421.576 595.976 581.151
-426.071 617.11 496.033
-512.269 633.111 646.89
-455.546 645.64 560.899
-550.702 600.884 579.247
-429.533 590.481 548.157
-451.745 595.32 546.797
-484.845 610.901 518.199
-413.602 633.248 503.599
-390.723 606.661 496.374
-388.853 594.395 531.129
-415.95 595.437 512.655
-561.389 591.16 597.172
-403.61 621.994 558.991
-482.984 628.421 620.444
-432.85 642.327 557.685
-467.125 626.047 627.419
-483.796 652.58 581.925
-421.028 632.865 552.52
-416.631 602.948 469.022
-539.887 646.174 601.287
-398.997 619.314 500.336
-513.273 598.415 587.846
-432.909 587.53 522.44
-408.905 625.102 565.825
-392.301 591.114 515.754
-411.373 619.959 527.223
-425.302 618.777 500.114
-447.4 643.563 504.987
-410.069 616.335 524.635
-425.388 617.792 494.77
-458.351 652.525 584.104
-519.144 597.627 630.668
-544.14 596.223 591.355
-409.026 586.119 467.655
-474.504 595.288 602.136
-470.335 652.695 555.277
-523.777 620.195 628.124
-494.492 626.971 621.462
-422.395 586.992 521.2
-459.887 601.418 589.699
-464.177 589.94 555.677
-424.429 612.149 584.018
-407.548 620.283 478.428
-421.368 608.17 574.094
-452.009 628.087 622.276
-406.502 604.624 499.281
-439.207 588.642 572.156
-570.532 645.062 617.327
-458.195 583.528 514.408
-480.768 653.227 556.356
-495.058 597.525 633.451
-482.554 611.895 640.028
-417.903 589.257 556.45
-413.202 605.526 550.408
-494.81 594.04 613.46
-510.339 618.402 621.762
-516.083 596.568 550.216
-439.553 594.888 588.613
-431.672 588.61 547.964
-386.61 596.636 514.467
-447.244 591.766 587.126
-391.426 613.618 533.715
-561.192 613.493 568.935
-509.114 628.941 638.651
-514.882 595.303 578.428
-568.951 618.566 586.297
-424.641 637.749 560.04
-442.843 584.267 529.752
-499.345 585.086 562.848
-436.366 600.358 571.252
-520.622 600.378 552.842
-446.895 631.607 485.846
-443.204 584.407 498.064
-451.041 635.587 614.265
-500.493 609.862 548.786
-493.142 591.32 548.983
-477.315 621.149 627.936
-412.616 612.368 502.503
-427.776 581.383 497.143
-517.002 610.037 650.731
-453.839 645.265 576.423
-513.522 633.135 654.943
-432.698 646.31 530.651
-432.46 632.658 477.667
-508.873 593.536 622.937
-423.58 623.857 518.954
-468.781 590.112 546.061
-484.287 584.79 565.429
-528.38 641.298 580.76
-408.407 580.132 506.483
-489.219 650.8 564.276
-443.363 636.698 587.96
-552.416 619.221 639.816
-480.143 586.269 564.725
-524.391 584.21 598.277
-420.364 615.816 468.164
-449.592 612.998 618.883
-437.311 582.193 512.473
-431.602 619.188 486.586
-526.637 647.534 572.689
-518.52 613.452 629.756
-525.881 619.846 637.279
-442.081 647.556 542.964
-522.733 596.185 567.647
-538.923 612.816 557.923
-408.611 615.198 519.478
-449.934 589.156 530.92
-511.383 614.418 626.833
-416.87 593.074 568.377
-419.685 637.836 516.147
-520.338 595.797 605.992
-443.766 641.713 507.376
-432.497 589.636 566.867
-539.513 594.005 570.532
-533.854 647.881 609.621
-440.461 625.409 490.06
-489.504 598.512 605.104
-423.283 626.253 558.913
-472.624 645.972 606.736
-541.415 591.246 617.89
-531.357 588.964 580.427
-442.626 634.947 591.31
-442.648 586.572 571.499
-507.04 621.719 612.054
-430.467 591.476 514.59
-431.165 592.96 579.985
-507.297 588.185 589.746
-403.605 592.049 485.284
-458.416 584.111 549.289
-471.96 587.875 515.303
-537.805 641.099 586.838
-514.663 650.835 558.223
-539.282 598.434 582.476
-439.065 623.761 613.251
-429.409 592.303 569.052
-504.267 594.108 549.337
-559.999 596.663 619.065
-424.21 595.692 454.834
-412.954 624.816 482.624
-434.542 642.993 568.939
-448.561 621.772 628.885
-475.682 607.961 634.075
-414.546 611.244 559.354
-515.01 631.237 649.716
-437.872 632.176 588.117
-473.392 605.01 617.725
-468.332 591.292 555.377
-570.932 618.093 585.415
-501.404 646.338 579.976
-483.762 591.911 594.04
-483.361 649.412 592.563
-501.242 617.336 657.494
-497.462 596.791 631.667
-514.76 640.265 597.803
-452.383 583.548 534.336
-478.751 602.851 566.653
-466.6 650.921 505.257
-426.729 620.084 587.654
-401.657 622.257 500.694
-446.774 584.198 527.625
-390.019 593.981 493.132
-437.93 643.804 518.405
-534.678 587.69 573.676
-424.196 576.514 509.764
-442.059 650.518 529.555
-525.893 641.406 587.657
-467.689 653.082 492.08
-396.064 615.949 512.441
-571.973 596.139 601.426
-463.758 588.843 551.872
-487.31 596.331 629.55
-472.205 591.411 554.236
-510.793 647.052 554.472
-428.781 626.053 586.324
-505.63 590.083 551.769
-422.51 584.24 525.141
-458.286 641.394 597.423
-465.168 649.605 571.567
-470.075 632.366 620.952
-510.299 612.818 558.858
-476.636 643.376 524.365
-416.603 611.646 568.401
-445.31 635.019 480.344
-522.953 651.572 568.367
-473.747 630.712 621.596
-425.993 624.135 468.737
-468.87 639.09 606.497
-495.749 615.882 629.691
-523.633 600.196 574.215
-447.673 584.949 501.646
-530.761 632.424 563.25
-496.08 619.416 526.751
-513.793 612.726 660.914
-476.205 586.202 536.545
-456.106 586.153 575.076
-545.267 614.197 638.983
-446.927 649.419 537.318
-461.008 587.742 509.482
-448.856 610.783 620.848
-426.448 635.036 568.323
-421.196 609.889 577.265
-439.751 613.709 623.651
-423.028 622.38 571.354
-533.622 588.568 587.079
-507.517 584.388 596.913
-494.943 633.983 605.208
-482.732 597.268 521.089
-462.941 592.606 509.308
-464.474 596.343 585.63
-513.792 626.23 597.683
-459.973 647.866 500.835
-453.016 586.108 514.321
-431.241 623.089 602.215
-537.406 641.999 583.208
-523.521 596.242 629.526
-558.118 592.697 585.769
-426.633 634.924 584.09
-423.077 624.533 523.696
-415.026 635.611 539.573
-517.226 640.733 597.848
-421.948 598.236 459.05
-529.771 592.618 608.783
-474.592 652.48 581.535
-435.752 611.31 610.03
-471.45 646.484 503.95
-535.921 641.327 590.67
-408.485 628.575 542.081
-537.093 610.339 556.274
-473.054 607.004 621.981
-522.424 643.106 597.331
-505.94 651.094 561.166
-541.097 642.765 593.926
-403.858 609.532 528.19
-579.18 605.426 581.337
-453.049 587.232 578.609
-501.897 611.295 549.661
-438.781 600.904 585.58
-409.083 586.495 472.439
-426.386 607.053 590.46
-498.351 631.829 608.334
-455.722 655.388 573.878
-489.715 617.101 525.364
-423.494 639.795 495.639
-404.802 595.969 557.09
-440.198 592.267 538.74
-522.98 597.085 555.396
-477.782 609.308 626.382
-485.86 648.008 538.648
-528.181 593.981 578.92
-511.421 635.56 632.327
-545.787 593.95 619.606
-395.109 615.799 510.049
-442.402 631.167 499.261
-482.02 654.969 580.374
-457.739 585.706 551.712
-424.287 616.322 594.61
-522.104 590.698 615.372
-510.102 628.58 596.361
-429.68 643.459 508.395
-413.408 621.29 596.543
-470.693 587.925 530.664
-574.975 645.121 617.007
-464.692 589.799 521.94
-545.667 598.99 589.968
-441.083 576.238 502.476
-383.917 601.761 533.205
-466.157 599.208 599.401
-434.298 615.327 604.267
-493.327 616.989 626.372
-451.643 644.088 569.416
-421.041 625.778 535.912
-448.333 649.404 568.647
-399.887 605.742 499.724
-451.369 580.844 522.991
-448.687 591.466 564.709
-533.357 641.269 587.858
-409.673 613.402 556.849
-463.693 615.466 632.318
-486.197 598.077 626.828
-519.366 615.786 628.414
-443.057 593.439 589.587
-482.012 607.206 532.362
-442.401 577.695 505.032
-568.907 605.701 579.71
-429.819 595.697 567.785
-414.28 622.67 472.323
-407.163 600.457 571.884
-488.324 601.792 638.931
-485.561 597.878 524.422
-466.357 604.702 627.043
-486.899 646.056 593.687
-389.092 591.139 499.67
-499.727 646.944 544.76
-414.575 618.911 556.546
-414.672 630.408 494.968
-443.968 635.011 589.784
-524.676 606.523 565.613
-515.321 602.436 568.541
-511.166 595.49 631.799
-478.883 638.507 605.875
-503.188 630.135 611.497
-416.661 619.448 527.224
-440.181 592.411 530.196
-449.17 634.436 489.076
-418.49 624.14 549.835
-547.908 598.964 584.961
-525.239 587.433 587.284
-411.487 605.968 498.661
-441.756 614.606 606.298
-404.47 584.805 497.804
-515.582 597.66 610.769
-440.957 636.683 548.059
-529.223 640.976 585.635
-445.801 583.387 522.875
-515.346 597.068 578.144
-389.831 597.646 503.305
-512.198 595.034 577.293
-439.08 631.932 579.975
-461.179 588.399 587.644
-449.534 639.19 592.187
-481.934 593.407 516.434
-421.674 639.31 539.221
-436.36 619.949 605.326
-534.699 644.06 573.208
-415.71 596.094 554.736
-473.393 656.429 571.739
-498.942 608.131 642.791
-442.806 590.403 526.527
-438.267 586.51 512.707
-412.938 605.688 486.026
-427.838 578.404 513.386
-514.356 597.072 582.052
-490.246 654.456 578.251
-453.432 655.893 571.02
-495.591 600.932 641.254
-469.881 588.82 544.535
-548.368 593.017 620.085
-465.614 583.406 580.819
-400.899 585.703 483.48
-537.485 618.369 652.154
-488.411 633.706 611.832
-405.972 605.732 577.317
-499.515 586.78 590.853
-406.586 610.134 508.572
-480.773 601.626 542.324
-496.666 601.403 626.042
-449.874 611.104 620.774
-398.668 604.457 562.02
-401.357 575.373 490.141
-452.479 616.351 620.358
-485.372 611.734 522.143
-482.734 610.551 641.342
-409.268 601.793 461.835
-399.593 608.511 532.56
-521.478 597.994 634.596
-446.849 639.835 523.708
-394.388 619.523 533.972
-529.291 599.107 562.091
-503.677 648.985 545.003
-472.317 620.761 626.554
-509.026 632.578 646.852
-434.846 633.435 545.781
-416.666 597.546 557.987
-420.591 641.256 504.402
-445.01 635.1 602.258
-513.492 631.793 628.248
-525.952 591.043 561.93
-423.037 589.211 558.749
-398.391 618.977 518.728
-519.548 604.886 646.761
-568.322 608.698 579.926
-431.203 614.426 476.458
-460.594 600.17 588.644
-410.594 599.525 532.955
-420.311 584.445 508.414
-427.249 591.12 518.935
-485.575 602.306 624.215
-502.309 586.814 560.871
-523.315 585.028 605.464
-522.637 606.948 563.749
-414.37 589.254 478.997
-461.514 599.469 598.688
-443.699 636.34 586.374
-422.243 645.056 516.065
-457.224 643.74 586.666
-517.792 628.344 623.009
-466.927 597.252 511.608
-511.533 608.905 635.899
-528.52 597.095 584.428
-413.352 616.215 470.157
-504.181 588.525 601.354
-522.432 634.67 591.459
-391.912 605.011 487.674
-524.835 605.437 559.088
-396.789 584.883 509.779
-480.018 619.183 627.491
-525.046 637.134 599.858
-460.367 651.878 548.133
-522.765 641.178 613.471
-492.356 601.746 570.046
-441.256 640.197 594.35
-422.265 590.013 560.048
-435.48 643.49 547.792
-409.038 601.039 574.972
-522.427 625.077 646.59
-432.031 637.553 521.185
-435.676 592.239 583.616
-485.948 655.828 558.206
-434.946 593.797 557.759
-483.445 590.953 538.02
-498.687 598.695 620.884
-497.114 596.286 608.671
-536.223 610.326 565.638
-438.569 632.023 597.355
-471.189 601.033 507.753
-532.886 646.098 571.894
-438.001 582.938 498.155
-427.959 629.508 534.909
-516.195 596.122 588.67
-435.33 633.113 609.216
-447.842 600.33 586.371
-497.346 601.353 571.566
-394.141 617.595 548.131
-406.37 616.89 475.501
-423.205 612.721 577.543
-486.198 599.767 589.679
-475.775 620.618 628.753
-425.412 626.127 471.457
-427.71 647.222 527.588
-466.743 651.012 590.692
-522.525 630.921 643.277
-495.006 618.39 635.028
-482.001 658.446 574.925
-520.924 592.139 559.417
-400.668 617.432 480.232
-455.872 603.285 591.828
-520.9 618.88 626.45
-499.168 597.421 579.388
-475.882 649.119 494.936
-482.076 612.587 527.437
-524.691 624.562 565.932
-515.858 623.737 648.661
-400.002 621.663 556.274
-513.041 636.262 624.124
-439.236 642.82 520.428
-564.439 595.85 601.287
-500.453 652.733 556.845
-470.93 583.873 571.774
-455.996 597.187 593.23
-457.16 644.719 600.925
-409.447 600.111 518.216
-578.146 595.657 607.159
-438.785 588.05 569.06
-513.416 583.251 572.581
-488.404 633.594 609.685
-399.743 619.771 506.896
-520.648 646.148 567.168
-426.503 626.967 596.906
-401.993 602.224 497.591
-465.59 586.541 514.362
-478.694 647.524 558.713
-437.122 586.16 542.641
-455.38 643.164 603.446
-451.525 610.131 624.352
-503.109 601.535 568.169
-432.032 598.87 580.41
-449.935 590.402 536.934
-530.858 642.795 595.59
-419.714 596.725 564.48
-509.789 647.171 551.37
-422.426 582.793 532.057
-420.566 608.866 577.513
-462.448 583.38 573.208
-497.062 605.865 561.993
-444.659 601.925 582.341
-515.094 649.005 563.199
-508.542 615.385 661.407
-396.603 616.25 496.4
-411.546 587.31 483.325
-408.443 604.017 492.765
-459.772 580.493 532.421
-509.588 641.589 574.646
-492.28 610.139 511.892
-406.096 582.771 477.511
-419.385 630.374 571.64
-431.275 603.664 587.808
-479.565 627.812 625.746
-453.179 587.975 580.222
-492.845 618.145 522.365
-427.888 612.092 597.715
-472.075 635.937 614.467
-476.763 654.405 573.327
-438.736 621.763 477.79
-431.228 621.443 493.22
-535.349 640.236 583.928
-536.986 586.87 579.691
-412.267 588.371 550.222
-455.824 603.236 595.958
-415.231 627.104 570.461
-523.463 619.974 660.345
-397.71 600.133 559
-490.986 635.791 595.528
-505.268 586.433 557.105
-513.707 649.45 565.222
-433.923 584.252 508.612
-575.415 594.287 604.509
-546.137 647.355 616.755
-442.497 589.106 581.871
-501.369 652.507 554.161
-487.885 621.214 536.091
-458.216 590.658 514.747
-459.324 605.825 627.243
-468.101 596.533 599.492
-511.568 596.522 606.882
-423.106 593.967 556.607
-488.669 635.776 604.811
-470.714 598.576 516.964
-391.371 605.767 556.844
-416.225 622.441 598.534
-495.222 632.822 599.149
-530.497 616.906 653.987
-424.582 624.309 518.886
-502.913 597.949 613.525
-503.607 632.949 625.427
-444.514 592.552 539.081
-421.267 589.12 551.819
-477.092 648.416 533.763
-505.712 612.428 553.65
-494.293 620.773 655.237
-453.379 641.087 485.459
-446.445 598.743 592.426
-525.251 627.046 562.785
-516.125 594.689 601.999
-485.886 607.178 627.906
-512.256 609.746 557.45
-427.043 623.302 508.647
-404.694 605.693 523.218
-454.43 644.4 594.058
-495.813 653.192 558.131
-418.313 621.894 517.773
-464.824 654.858 554.291
-494.815 603.238 563.491
-471.667 608.288 623.559
-484.418 597.656 604.734
-445.62 589.675 521.361
-408.563 610.559 506.114
-413.74 597.084 514.519
-531.968 644.551 601.343
-561.125 599.089 616.22
-530.825 586.715 600.16
-496.009 597.446 583.65
-413.528 583.025 478.739
-406.828 614.964 518.691
-506.395 635.084 623.469
-521.958 649.081 573.722
-478.126 600.03 614.417
-572.999 610.672 580.201
-487.603 621.663 528.231
-446.278 648.964 493.258
-519.38 637.682 614.854
-471.826 618.565 637.041
-523.014 596.395 614.008
-478.883 646.701 551.583
-410.364 634.859 508.399
-402.405 628.794 531.38
-535.741 593.918 608.907
-406.989 587.467 508.499
-526.255 648.963 569.931
-464.78 655.11 569.037
-515.444 604.112 552.952
-448.24 580.423 498.147
-399.055 605.468 471.568
-471.614 644.774 580.354
-478.08 585.414 571.132
-441.446 587.735 549.154
-423.085 645.202 518.109
-412.398 621.606 585.015
-478.352 647.77 550.953
-474.375 590.836 530.922
-518.702 618.787 621.802
-517.065 630.88 620.785
-489.086 597.431 608.222
-460.323 650.282 572.883
-423.35 640.051 541.001
-479.257 606.401 513.288
-520.668 595.018 621.59
-509.065 634.455 621.512
-433.297 622.85 490.999
-434.489 610.389 608.288
-495.908 645.487 549.439
-452.584 643.131 559.52
-459.11 593.225 576.832
-524.584 603.028 644.982
-541.689 590.946 576.401
-492.966 656.134 569.873
-434.063 639.087 518.288
-447.015 583.24 526.175
-383.961 603.57 534.861
-440.725 616.26 614.949
-477.361 587.712 562.846
-384.738 598.237 518.077
-455.92 596.895 590.005
-405.173 589.951 472.003
-528.278 645.178 576.41
-458.199 646.473 553.18
-540.167 608.298 557.59
-424.911 643.681 516.623
-484.02 624.654 626.73
-497.324 598.952 617.171
-546.397 590.275 607.813
-522.022 624.35 634.387
-424.386 610.655 594.804
-439.41 625.999 614.003
-469.349 599.238 568.444
-503.036 647.038 559.879
-512.993 626.446 631.102
-524.197 645.023 576.961
-496.063 597.938 581.92
-544.305 602.164 569.96
-404.878 612.571 542.165
-474.035 623.63 630.342
-494.394 609.873 631.163
-531.742 643.472 573.428
-452.125 597.453 580.275
-436.076 634.482 507.353
-522.342 596.848 622.222
-429.801 647.187 530.098
-458.507 617.092 633.452
-481.696 597.284 584.223
-466.695 608.979 615.923
-513.038 603.26 565.391
-432.326 594.921 559.221
-431.965 637.977 520.49
-537.666 586.668 577.323
-410.992 617.969 558.919
-426.411 641.558 535.269
-483.347 601.159 568.476
-467.575 607.347 550.397
-449.742 604.745 600.363
-575.253 599.328 608.295
-463.89 596.604 585.354
-470.254 603.877 598.595
-514.759 614.215 649.577
-494.938 621.405 540.897
-443.508 587.987 508.785
-422.963 621.409 578.027
-492.763 603.595 640.825
-493.418 594.991 614.303
-459.928 647.73 513.47
-457.339 646.505 553.779
-437.695 622.474 602.204
-405.767 626.545 544.647
-469.284 599.205 509.856
-519.711 634.794 654.154
-443.359 590.191 584.053
-525.53 593.922 579.2
-441.546 637.455 602.474
-510.56 635.701 630.279
-450.439 640.655 589.94
-472.502 610.655 635.852
-528.991 646.94 572.456
-503.181 612.967 642.468
-492.483 650.281 578.979
-397.614 623.945 528.827
-412.731 616.926 588.427
-529.314 645.491 597.384
-468.205 610.283 633.316
-417.883 588.2 528.686
-536.936 589.077 609.44
-425.65 629.473 542.35
-442.708 639.182 523.87
-543.277 591.898 577.777
-544.787 629.735 567.698
-425.953 632.265 616.921
-467.676 593.447 552.317
-491.625 647.776 560.09
-428.1 583.927 518
-444.557 576.617 496.642
-425.696 636.538 553.006
-437.941 638.705 589.397
-538.969 597.085 585.975
-519.896 596.909 570.266
-393.283 593.986 546.639
-527.926 601.384 641.285
-452.856 595.142 578.609
-460.416 586.028 578.632
-497.168 651.411 549.635
-448.695 587.399 526.436
-418.148 615.743 569.711
-526.833 615.376 646.245
-519.517 585.64 569.657
-427.876 624.325 610.409
-450.568 654.725 504.166
-429.062 587.946 506.722
-407.725 590.11 482.693
-525.663 592.512 561.427
-419.884 615.846 598.296
-496.251 643.429 574.179
-429.265 627.351 611.319
-520.068 606.667 648.128
-486.91 646.046 596.785
-484.443 640.193 593.57
-425.532 598.955 454.672
-439.227 628.249 622.449
-443.638 638.468 503.335
-524.728 621.437 638.903
-440.226 597.025 569.244
-512.401 632.966 620.273
-489.749 602.626 625.894
-432.464 638.87 582.44
-533.356 639.134 599.053
-524.65 605.707 634.692
-434.217 648.171 531.922
-486.019 652.269 550.255
-439.221 634.567 615.546
-436.332 577.174 514.082
-420.703 584.012 530.672
-475.447 587.617 585.486
-425.501 630.62 546.36
-479.045 620.007 627.509
-414.25 589.092 531.738
-473.042 588.004 536.641
-419.287 622.537 533.197
-486.364 608.602 510.586
-410.094 603.745 575.536
-538.683 644.97 596.964
-404.343 608.873 546.756
-386.437 607.892 553.877
-433.069 645.843 493.717
-471.475 644.058 545.748
-536.713 593.376 609.227
-422.803 627.968 544.334
-453.055 587.268 529.435
-513.947 633.054 619.026
-418.815 612.354 569.148
-423.876 619.982 467.596
-424.62 623.736 605.665
-390.105 613.444 535.409
-418.741 609.728 591.256
-427.49 590.345 555.789
-426.423 612.226 484.675
-480.164 605.953 548.26
-524.908 614.919 642.509
-403.576 612.269 471.575
-461.229 587.98 543.292
-541.195 589.497 589.258
-429.805 590.176 515.036
-522.058 626.784 611.797
-512.405 650.203 563.05
-479.529 599.208 629.684
-517.086 642.572 580.634
-418.4 622.439 523.759
-413.648 605.759 553.768
-406.996 606.936 521.438
-522.468 585.383 604.062
-431.674 629.44 472.537
-457.789 649.853 532.385
-397.764 596.132 553.046
-448.623 582.673 504.126
-403.191 585.987 532.473
-449.638 647.851 537.581
-557.406 599.672 579.774
-414.141 598.495 515.226
-464.216 599.591 587.91
-434.915 641.632 561.896
-521.32 645.237 566.257
-419.325 594.054 556.591
-504.998 619.175 633.007
-420.266 613.212 466.726
-476.189 609.433 626.753
-446.354 649.212 493.653
-511.617 639.47 588.692
-539.162 644.919 609.604
-527.197 611.993 651.152
-525.508 640.571 610.096
-456.87 610.765 614.275
-443.886 652.15 515.208
-583.783 635.04 605.32
-408.146 600.068 570.689
-538.364 641.714 595.678
-475.705 638.979 611.627
-534.524 618.053 659.174
-385.673 600.604 519.943
-498.556 622.393 537.169
-459.409 653.713 581.693
-532.224 636.589 589.557
-386.49 608.42 536.632
-451.327 650.366 508.023
-476.219 654.171 561.729
-461.996 599.452 507.503
-402.712 576.6 496.114
-462.734 644.051 606.102
-526.201 587.724 563.494
-447.556 642.791 560.791
-428.897 630.867 521.662
-455.902 633.414 617.266
-437.767 637.283 543.304
-474.748 654.945 578.947
-515.572 643.93 573.474
-415.082 609.95 498.844
-452.751 643.136 574.695
-489.521 647.105 573.473
-529.06 607.291 566.427
-470.665 640.425 603.209
-414.59 594.29 520.386
-404.386 582.855 522.597
-481.543 645.825 600.754
-469.662 589.19 565.207
-517.948 641.687 593.277
-415.748 591.23 465.434
-407.041 625.142 556.022
-515.076 612 651.419
-492.794 593.083 621.475
-445.561 644.213 585.654
-485.889 596.601 526.881
-462.282 589.476 556.439
-460.633 648.218 579.618
-422.055 583.758 526.257
-438.045 596.456 586.504
-399.237 586.35 504.889
-509.507 601.283 644.65
-535.804 620.865 660.138
-550.274 593.639 600.995
-398.163 581.78 519.228
-413.792 599.757 540.838
-500.239 612.431 630.348
-450.182 649.283 507.491
-428.703 637.103 562.574
-484.634 594.276 599.852
-472.019 587.528 533.343
-474.207 637.346 607.942
-507.356 635.614 626.037
-478.361 596.254 515.368
-544.672 589.537 586.859
-506.351 647.119 547.459
-418.75 584.152 546.614
-450.46 643.056 518.606
-513.971 620.67 659.17
-431.757 633.753 613.316
-497.917 649.63 560.603
-418.866 615.622 467.189
-527.665 587.665 575.708
-436.924 650.373 533.004
-444.174 587.919 550.248
-442.639 586.325 554.308
-498.379 604.166 643.605
-440.883 630.792 473.795
-479.923 604.652 637.883
-475.72 590.725 528.979
-471.881 653.392 589.648
-425.686 639.092 550.618
-405.688 607.464 574.124
-425.894 589.832 554.469
-446.599 622.209 627.81
-460.317 647.809 570.416
-473.57 645.034 512.407
-492.86 636.579 590.762
-389.656 612.426 526.164
-424.902 629.212 600.948
-461.992 644.48 519.207
-469.759 651.705 492.176
-408.246 627.363 552.335
-453.33 653.888 562.49
-502.119 648.6 561.218
-473.199 648.953 578.972
-485.665 610.353 556.456
-438.685 634.128 613.144
-587.57 644.291 617.823
-529.624 586.981 611.096
-521.833 625.092 626.147
-395.163 595.277 552.021
-455.877 598.369 595.247
-420.064 579.568 508.14
-520.869 629.448 620.077
-402.483 621.733 541.527
-496.53 622.236 659.696
-521.927 604.476 566.192
-429.66 578.038 511.022
-469.291 648.253 601.243
-422.758 586.378 539.182
-442.562 581.099 517.949
-450.128 642.868 556.264
-469.919 652.674 544.364
-496.201 622.796 624.929
-451.56 585.394 513.342
-386.833 601.362 516.892
-465.86 643.117 547.079
-431.871 589.067 514.037
-455.034 648.043 488.943
-484.996 645.007 535.477
-471.219 598.158 513.409
-500.396 646.714 553.089
-490.177 647.979 539.715
-488.927 606.879 511.777
-426.626 582.869 507.272
-434.967 648.184 494.031
-526.77 606.635 563.002
-536.882 608.109 554.443
-406.293 597.782 483.645
-424.09 587.987 543.835
-433.787 589.069 566.952
-512.556 638.144 620.254
-423.992 603.141 455.79
-483.331 595.97 615.834
-562.905 598.034 607.669
-541.308 642.265 601.274
-410.398 600.165 483.016
-404.483 586.789 534.026
-507.502 596.022 622.812
-448.273 652.822 499.792
-518.71 589.676 592.532
-412.043 598.103 520.006
-529.684 597.508 580.486
-437.139 627.52 495.815
-437.284 587.803 561.463
-539.879 591.535 573.045
-398.447 603.725 507.864
-518.464 597.647 623.814
-512.755 625.317 603.268
-495.74 649.397 543.439
-440.979 631.256 623.64
-402.689 600.319 488.957
-482.73 653.48 546.078
-425.665 631.458 483.158
-506.827 593.063 629.638
-421.292 598.694 583.156
-440.056 592.96 535.568
-425.045 627.148 557.646
-399.473 626.053 522.903
-427.489 642.109 546.198
-541.56 647.319 611.086
-449.905 585.486 549.868
-524.3 621.659 639.421
-488.554 594.378 613.563
-421.365 607.947 577.726
-427.851 579.43 515.423
-471.379 651.476 492.319
-474.439 616.741 627.558
-537.871 590.514 600.487
-531.728 594.072 611.794
-409.779 633.618 540.1
-495.356 625.236 534.265
-502.508 587.68 558.536
-523.364 649.992 564.914
-462.023 589.964 588.039
-419.835 621.031 513.842
-499.978 599.116 643.493
-495.566 646.31 540.775
-491.961 597.049 589.575
-443.891 650.345 505.006
-478.872 600.98 628.809
-440.346 646.836 550.46
-469.819 646.839 502.217
-503.519 590.988 608.286
-481.945 640.176 595.355
-483.695 653.573 556.87
-512.853 597.897 590.446
-445.179 604.274 594.171
-432.395 633.724 601.462
-407.411 629.761 496.575
-439.557 618.301 609.716
-387.91 598.208 540.988
-522.358 633.728 647.715
-510.937 595.01 629.015
-540.559 613.503 554.657
-420.011 639.119 499.806
-417.078 598.525 461.598
-421.874 632.02 570.942
-500.185 646.664 557.236
-395.639 615.253 559.48
-465.521 640.593 604.453
-499.011 627.823 616.452
-427.608 626.552 571.547
-492.953 613.904 638.859
-456.329 593.4 581.311
-542.6 587.23 587.097
-445.407 655.346 506.709
-511.813 620.051 632.327
-462.946 640.304 595.716
-422.456 580.165 514.076
-423.726 616.284 578.173
-479.038 643.694 588.864
-519.347 595.916 625.522
-413.453 620.284 530.199
-424.524 615.239 498.928
-427.406 624.684 478.762
-447.199 635.761 498.921
-513.754 638.25 608.616
-460.873 610.357 629.815
-428.495 624.933 467.11
-457.257 643.42 494.91
-480.422 639.017 534.597
-469.701 600.882 566.853
-443.445 648.822 573.328
-542.919 589.344 590.23
-421.187 626.416 550.758
-459.738 591.554 561.957
-441.351 588.546 507.299
-465.764 588.657 543.492
-403.046 607.109 528.215
-552.963 594.109 614.404
-391.934 612.089 526.321
-410.19 615.678 510.878
-523.886 595.261 622.331
-418.967 628.642 562.765
-421.278 591.733 522.27
-464.355 642.973 595.006
-496.238 614.382 549.163
-452.09 638.447 525.482
-438.354 628.294 612.997
-398.491 607.585 560.173
-487.33 613.882 521.055
-467.49 651.069 493.513
-402.538 583.455 485.916
-428.586 618.262 469.852
-525.049 618.649 638.822
-490.721 581.946 570.34
-470.047 606.861 553.022
-423.947 638.023 514.919
-452.276 637.626 494.796
-575.277 591.657 594.912
-396.091 617.624 511.324
-444.907 634.31 573.638
-427.933 581.324 495.242
-419.224 603.274 579.362
-462.545 591.958 518.467
-459.153 643.597 586.731
-448.771 609.042 620.21
-453.049 653.954 504.918
-420.865 602.374 457.766
-391.304 611.073 548.229
-425.318 628.149 558.86
-427.648 639.221 544.469
-520.882 597.059 580.672
-438.888 623.99 612.26
-471.137 646.099 520.758
-457.827 640.234 608.719
-503.332 637.782 583.199
-440.628 601.932 581.947
-450.767 649.197 545.245
-425.594 623.965 570.164
-432.866 601.771 584.882
-460.788 608.503 616.813
-398.016 609.448 561.011
-421.136 626.083 581.902
-390.301 593.445 526.84
-508.639 601.577 644.819
-438.601 606.673 614.173
-491.131 642.156 575.617
-405.545 616.228 478.997
-438.569 646.102 570.039
-485.082 651.443 582.989
-511.208 606.021 560.932
-465.696 627.708 629.763
-414.796 595.015 528.071
-447.775 616.947 614.116
-580.877 636.858 603.23
-459.965 605.306 597.689
-488.144 643.712 544.699
-547.268 595.961 591.525
-474.953 653.751 557.531
-541.11 642.876 594.989
-573.356 593.813 602.867
-516.126 630.927 618.826
-447.409 585.584 548.964
-405.672 589.152 497.294
-425.157 626.032 598.98
-519.206 638.71 579.784
-543.36 599.511 572.561
-421.512 577.377 500.628
-416.091 593.5 571.222
-494.439 630.072 613.925
-516.902 593.597 590.688
-467.797 624.032 635.402
-581.817 636.014 601.346
-442.764 636.236 555.9
-468.284 652.953 585.576
-418.692 582.093 539.849
-391.721 608.063 516.688
-477.388 652.534 581.058
-508.269 636.071 634.454
-483.44 608.115 533.703
-464.058 587.233 564.72
-520.083 636.158 583.348
-438.421 586.164 564.394
-412.916 619.73 526.449
-484.993 591.517 545.931
-465.705 645.77 585.162
-432.486 589.835 563.294
-445.616 633.147 497.897
-533.697 595.992 581.226
-473.049 584.178 519.015
-435.66 649.852 508.318
-411.751 626.037 572.135
-506.487 650.976 573.32
-476.585 600.991 518.661
-463.262 653.399 587.676
-402.546 609.413 525.647
-544.219 613.163 637.232
-500.385 647.717 558.849
-517.303 634.811 641.869
-405.512 591.548 499.579
-493.564 611.91 555.092
-460.491 585.337 581.721
-432.407 598.902 587.149
-531.372 611.276 564.955
-440.833 585.103 528.652
-485.245 608.1 630.212
-488.078 636.573 599.285
-440.503 615.217 624.846
-447.651 579.177 496.053
-477.998 623.544 628.491
-406.861 603.141 546.458
-440.835 605.897 597.671
-435.5 637.917 586.128
-459.488 651.82 518.909
-445.406 593.059 567.268
-427.093 599.68 573.875
-407.128 603.5 518.937
-422.788 588.679 542.898
-436.88 643.15 549.248
-532.682 586.704 609.58
-432.15 629.379 568.286
-537.432 643.93 587.668
-456.283 601.812 600.933
-421.627 621.386 601.259
-499.347 588.838 552.115
-456.949 590.546 539.639
-411.552 629.012 556.64
-494.184 596.815 604.554
-424.276 573.877 502.727
-475.039 598.472 519.272
-466.796 647.873 601.544
-401.875 575.962 496.359
-440.932 593.012 555.245
-410.222 590.369 474.2
-491.794 614.927 510.026
-478.101 596.248 608.384
-478.351 590.915 592.633
-407.445 624.346 483.318
-395.568 582.267 506.481
-501.093 629.527 601.429
-521.888 612.575 635.122
-472.122 626.595 627.42
-438.009 592.191 529.833
-527.351 589.851 564.894
-394.93 610.736 493.858
-530.874 643.927 573.501
-521.498 635.677 588.226
-487.702 600.926 589.908
-494.406 611.388 524.739
-523.178 583.558 599.505
-471.259 652.912 568.381
-421.862 618.658 589.512
-416.345 635.059 547.62
-565.484 619.869 584.125
-400.111 603.886 538.171
-496.137 601.02 533.778
-487.797 582.63 571.771
-569.415 612.452 582.389
-512.351 651.066 572.554
-442.405 576.695 495.304
-517.847 605.249 566.883
-475.602 601.865 608.58
-491.703 614.545 544.136
-531.557 622.123 665.228
-514.291 599.86 615.975
-498.896 626.1 611.258
-480.658 643.437 592.428
-426.979 626.668 566.386
-465.495 594.703 593.851
-416.533 591.177 559.967
-407.166 629.377 540.455
-474.712 639.16 600.446
-513.329 589.093 586.376
-426.579 596.659 577.967
-471.441 595.616 506.129
-492.379 625.289 539.177
-443.055 638.5 505.784
-506.573 588.231 605.165
-450.02 634.047 611.163
-438.933 623.014 474.954
-410.374 584.697 524.128
-435.318 601.125 578.103
-444.051 625.075 616.332
-482.495 584.683 581.731
-393.137 614.279 501.424
-447.187 646.089 549.328
-526.06 632.314 595.826
-471.031 642.306 593.366
-457.719 588.852 548.157
-536.751 622.478 660.14
-521.863 610.333 653.83
-450.497 589.468 551.885
-437.151 633.648 562.526
-473.551 650.748 590.904
-421.75 627.59 585.697
-452.461 640.041 607.036
-470.724 589.579 525.373
-445.725 625.468 614.556
-444.071 585.039 571.494
-422.026 590.12 549.715
-435.365 580.01 510.658
-475.361 611.323 627.474
-484.975 650.233 543.003
-478.915 599.591 542.015
-525.137 611.397 655.918
-413.664 622.608 593.741
-564.907 593.235 615.758
-525.85 645.335 572.845
-406.24 616.815 573.787
-393.424 591.011 524.9
-518.393 604.559 649.888
-393.735 612.1 549.6
-499.561 598.259 636.313
-447.462 580.478 503.251
-451.465 603.417 598.079
-493.375 596.651 628.297
-505.699 598.166 623.714
-449.603 605.06 622.394
-465.576 646.865 573.322
-460.493 594.182 576.873
-428.342 589.598 556.874
-534.492 643.629 596.983
-417.455 622.634 544.332
-464.829 645.564 510.979
-395.695 584.604 491.882
-407.441 613.873 522.308
-452.151 647.684 489.574
-524.8 610.732 644.707
-575.321 602.763 622.556
-437.148 623.907 486.63
-451.845 594.696 564.916
-462.423 654.39 566.242
-519.528 629.818 604.137
-412.829 609.754 462.557
-405.995 595.94 484.713
-515.673 615.842 651.275
-423.627 602.852 578.869
-408.153 593.66 492.125
-457.575 645.368 488.32
-457.817 650.99 505.691
-478.481 600.691 525.262
-504.882 647.023 561.123
-390.383 595.062 492.748
-503.077 586.068 588.039
-479.709 654.324 561.094
-442.615 633.849 610.257
-506.87 633.917 626.785
-411.455 618.514 540.07
-417.833 613.56 499.634
-415.903 591.484 506.666
-429.49 592.894 569.976
-521.045 627.277 609.707
-407.081 603.896 492.355
-446.146 621.04 618.117
-521.299 642.517 581.486
-442.743 608.842 619.738
-455.187 649.264 548.955
-446.399 588.381 515.755
-423.822 646.197 520.679
-485.056 594.575 534.331
-418.235 585.095 540.228
-427.909 618.145 501.611
-428.946 647.896 527.86
-525.987 615.364 659.339
-475.486 603.065 512.374
-472.357 594.78 541.211
-543.275 646.657 604.965
-469.441 599.844 604.929
-517.751 613.197 631.76
-458.986 654.044 570.192
-537.261 643.759 589.777
-438.266 574.51 509.094
-508.909 588.542 602.294
-539.89 642.833 584.195
-535.792 641.687 594.128
-405.046 623.675 564.006
-500.601 597.521 618.888
-409.242 628.462 499.188
-467.117 647.559 585.952
-420.511 614.849 568.71
-434.394 590.987 570.321
-514.281 650.775 571.469
-526.581 614.457 658.636
-525.354 606.46 639.273
-414.321 593.338 564.595
-458.901 600.143 601.021
-451.214 639.3 607.463
-439.515 588.636 577.771
-542.765 640.865 589.307
-488.789 640.175 587.266
-413.286 596.943 510.332
-444.315 592.294 529.449
-524.263 595.529 620.276
-498.175 597.288 575.955
-553.803 595.895 574.404
-427.206 632.728 537.052
-415.97 638.421 510.9
-403.463 600.904 523.129
-466.653 639.941 535.84
-489.527 618.976 543.74
-446.342 578.322 496.338
-445.949 589.345 526.966
-486.098 596.437 610.709
-400.141 577.629 502.444
-446.108 642.846 502.081
-481.96 620.608 626.973
-495.545 637.217 598.78
-518.932 627.313 662.609
-502.051 593.639 592.835
-489.409 636.558 602.793
-495.666 641.209 577.074
-514.118 623.284 646.879
-524.455 593.952 604.024
-439.93 646.855 572.226
-477.968 600.997 592.937
-425.188 582.837 524.665
-418.357 622.836 565.173
-421.248 630.069 575.05
-453.351 644.816 501.44
-445.472 637.969 529.327
-525.126 617.446 638.559
-568.494 623.555 586.264
-446.194 584.796 500.941
-446.177 634.467 497.237
-409.243 583.707 479.061
-525.338 596.457 613.802
-496.934 594.888 598.547
-540.72 613.541 565.899
-399.222 594.228 491.225
-487.899 597.864 627.832
-420 608.808 455.743
-493.371 648.69 557.673
-435.723 595.122 568.753
-490.902 597.887 598.09
-387.185 603.271 504.047
-458.308 604.721 597.977
-498.712 609.443 544.379
-476.046 650.728 496.787
-498.765 650.141 575.095
-442.949 587.786 565.049
-440.726 592.631 537.521
-435.814 585.998 535.009
-418.367 579.1 532.474
-456.375 609.027 617.478
-450.648 614.893 616.522
-531.358 594.913 609.862
-413.808 599.788 472.425
-422.763 618.031 508.4
-433.999 632.216 477.268
-426.713 595.043 573.662
-496.143 621.614 616.944
-523.469 588.222 586.762
-411.612 589.092 555.11
-419.814 608.639 572.314
-418.635 630.663 572.617
-417.004 626.888 600.795
-433.498 630.085 597.857
-519.622 631.32 593.374
-546.452 591.297 612.127
-480.057 630.476 618.084
-472.912 600.853 512.971
-541.855 596.935 617.067
-451.782 586.32 555.34
-462.291 632.352 622.362
-468.715 625.234 630.69
-471.185 655.555 584.87
-442.245 619.249 618.396
-458.54 648.047 489.637
-404.117 605.783 520.098
-417.745 625.566 582.183
-474.773 645.392 578.148
-575.481 596.486 603.032
-522.281 611.086 653.849
-438.268 637.59 532.712
-483.194 646.677 597.014
-537.252 593.657 571.626
-526.814 646.439 598.987
-484.519 643.191 576.81
-402.393 615 476.898
-467.563 590.785 533.144
-469.126 654.092 562.112
-568.067 602.641 621.864
-422.058 589.822 546.47
-465.336 591.446 516.264
-529.176 595.626 591.239
-524.168 632.403 598.13
-570.25 602.886 622.576
-396.4 604.077 478.514
-455.643 655.041 572.258
-543.609 592.143 573.671
-550.129 592.008 610.807
-504.958 608.627 633.504
-441.868 633.04 560.735
-508.145 596.771 581.028
-447.337 637.121 556.969
-481.352 646.38 551.186
-523.03 603.446 633.668
-549.314 598.29 619.789
-475.096 591.9 539.062
-442.034 635.023 622.001
-511.974 615.631 664.078
-545.571 617.498 634.023
-509.076 635.019 616.237
-391.131 613.367 532.286
-459.343 586.413 552.961
-430.315 636.073 576.619
-449.595 585.863 520.879
-429.787 632.9 619.114
-473.225 597.583 507.548
-453.063 586.287 574.045
-405.922 599.198 464.053
-396.666 619.738 555.742
-428.831 613.881 476.098
-430.854 635.854 583.156
-430.525 612.179 605.847
-550.559 592.788 577.446
-486.47 650.754 585.972
-545.788 647.307 620.205
-457.955 645.431 493.538
-427.783 620.429 465.641
-415.115 588.267 470.526
-478.907 647.301 570.813
-469.48 639.752 528.735
-441.446 589.971 515.746
-441.841 622.515 614.55
-574.132 596.943 605.966
-459.166 628.044 623.652
-525.503 628.559 563.202
-419.635 626.503 601.168
-434.01 639.701 518.289
-516.045 628.477 650.307
-426.783 638.315 491.855
-518.143 595.509 557.148
-583.646 634.65 602.317
-454.692 637.17 612.394
-500.112 619.572 629.49
-452.417 644.188 568.965
-516.441 598.667 618.55
-488.777 641.708 589.97
-468.548 648.135 563.61
-437.395 639.702 575.106
-453.895 588.311 509.867
-416.685 603.506 473.187
-443.203 590.353 519.442
-542.856 588.282 584.776
-515.751 623.608 606.864
-508.6 623.492 664.028
-407.693 592.451 466.312
-549.661 592.869 576.583
-507.668 595.047 628.409
-496.238 602.376 643.602
-490.246 601.555 526.64
-410.628 617.122 526.475
-414.324 608.85 496.338
-392.12 612.69 524.837
-505.905 623.758 636.38
-472.109 639.168 529.855
-439.673 649.439 499.031
-422.64 608.843 586.532
-519.659 651.187 568.667
-412.457 626.658 486.736
-431.68 652.164 519.296
-417.713 635.988 493.271
-555.879 591.223 594.816
-527.726 595.009 577.196
-516.988 592.264 595.879
-466.148 646.823 568.495
-442.166 627.114 474.961
-435.686 636.446 484.202
-575.43 642.019 616.985
-446.005 646.694 489.819
-424.568 627.039 479.234
-494.25 625.475 623.585
-385.048 599.796 516.085
-535.219 641.125 591.904
-481.267 654.943 558.472
-457.216 647.457 595.398
-508.95 636.246 605.397
-490.897 648.132 542.661
-408.047 626.343 570.447
-425.907 580.036 501.145
-394.652 616.87 539.505
-492.515 618.421 532.014
-467.812 591.315 560.341
-443.212 618.721 626.751
-496.869 603.733 568.914
-455.325 637.468 611.534
-492.684 614.362 510.342
-415.382 635.294 500.571
-479.867 648.214 597.342
-495.913 651.404 549.863
-516.964 624.311 655.272
-494.545 649.958 571.684
-407.474 608.322 503.636
-515.628 636.522 636.979
-544.817 602.315 570.489
-425.606 639.169 492.412
-424.673 612.562 575.72
-507.476 598.068 590.25
-417.831 627.073 592.663
-497.755 634.356 590.738
-493.04 648.677 570.118
-409.615 627.579 557.264
-410.356 588.349 550.256
-516.006 607.027 558.752
-469.357 582.417 571.275
-428.166 604.799 591.993
-450.891 599.618 581.927
-480.096 600.992 629.675
-460.398 629.472 622.782
-458.724 602.55 604.996
-420.846 599.34 592.184
-474.762 603.529 564.828
-460.448 651.615 545.426
-434.868 595.723 584.187
-418.664 606.369 592.53
-424.646 627.462 600.239
-455.066 588.251 554.692
-509.174 592.38 595.429
-460.028 593.532 592.949
-474.071 590.878 529.008
-516.691 630.256 627.481
-521.173 587.794 581.841
-389.91 608.99 553.09
-470.196 646.164 577.953
-423.55 587.821 454.567
-521.835 588.04 579.391
-387.459 593.952 497.853
-483.373 596.643 623.548
-410.189 599.653 533.173
-554.361 609.36 630.22
-519.983 644.695 600.417
-430.87 618.103 496.027
-437.172 621.295 605.022
-478.563 649.743 493.787
-471.043 598.59 544.115
-533.585 592.968 595.13
-403.145 609.701 507.832
-439.305 644.409 548.224
-500.456 631.737 605.79
-454.628 585.473 557.134
-390.654 592.172 492.17
-460.75 592.469 533.559
-534.294 589.765 616.452
-419.093 630.102 568.433
-434.997 624.303 470.01
-400.439 607.512 566.318
-486.456 648.513 539.373
-384.794 601.263 532.238
-490.48 591.233 600.069
-394.74 598.505 546.681
-422.837 643.376 518.512
-526.607 644.736 579.734
-440.25 650.022 534.016
-406.825 626.526 540.627
-538.693 595.965 591.119
-519.595 609.285 635.763
-439.553 635.841 606.679
-490.229 640.263 596.849
-417.668 596.635 559.485
-408.615 624.737 568.122
-434.411 630.338 575.308
-437.533 628.878 501.587
-476.27 637.825 533.769
-508.35 630.169 606.254
-473.636 607.057 623.078
-449.191 651.214 514.027
-505.934 619.631 657.573
-416.226 610.079 492.674
-422.296 600.263 576.321
-471.737 647.151 521.764
-428.124 592.416 569.394
-488.167 586.813 583.954
-508.148 609.342 552.042
-407.153 629.158 533.375
-453.89 613.521 621.015
-475.593 642.322 597.959
-417.351 623.763 539.102
-417.548 627.667 593.883
-437.344 636.669 593.633
-416.299 589.716 506.968
-441.958 593.572 587.456
-540.232 595.385 615.804
-416.828 588.785 474.022
-422.814 594.66 588.887
-468.909 601.691 509.342
-411.948 613.988 588.256
-526.112 640.745 583.709
-403.57 618.573 564.156
-463.281 584.203 576.247
-495.119 607.617 556.677
-477.096 604.831 632.348
-417.303 619.115 513.769
-425.354 615.384 470.977
-431.423 631.678 615.631
-407.957 608.667 577.829
-398.083 608.578 486.507
-430.568 617.721 483.914
-440.606 651.648 508.102
-418.849 638.307 497.085
-474.112 605.513 619.736
-400.973 580.727 515.976
-517.677 598.09 608.201
-404.023 589.945 471.854
-489.366 617.375 658.346
-416.157 585.084 481.791
-436.364 627.434 619.354
-578.768 593.945 597.299
-426.88 582.352 521.758
-446.931 634.922 622.924
-398.839 622.033 522.983
-456.914 642.526 601.414
-521.773 596.614 557.224
-417.772 616.856 568.09
-421.65 586.663 534.903
-476.456 588.24 523.729
-490.179 595.906 622.768
-508.521 618.59 663.867
-420.735 593.6 540.563
-404.179 580.662 496.099
-429.708 602.039 589.993
-413.535 590.301 470.766
-423.841 615.3 469.785
-424.719 610.878 593.067
-530.219 600.661 562.995
-504.053 648.207 565.138
-421.27 613.796 592.096
-500.665 618.987 625.522
-467.586 651.395 510.065
-493.992 592.866 609.564
-523.592 597.013 556.975
-406.197 590.746 485.144
-443.584 613.041 615.124
-422.325 585.359 492.091
-443.996 598.678 591.842
-452.944 639.89 599.586
-469.482 602.102 553.923
-431.751 602.216 586.133
-425.83 590.086 454.832
-504.956 635.715 583.608
-510.927 638.782 591.426
-435.259 635.466 617.94
-401.686 606.149 565.944
-443.119 588.276 580.502
-385.085 605.255 512.191
-486.319 606.865 520.025
-445.346 648.53 541.861
-490.594 625.158 624.261
-476.308 598.508 520.65
-440.092 649.586 537.837
-459.265 580.409 514.163
-523.159 642.451 611.578
-446.961 648.447 532.992
-444.664 644.953 582.854
-454.122 585.813 547.308
-510.974 583.412 564.242
-538.822 647.997 604.398
-418.589 629.662 485.412
-461.561 605.749 614.932
-531.027 644.272 600.956
-477.19 589.836 561.306
-494.651 619.521 625.902
-448.164 644.948 590.051
-456.262 603.086 599.743
-406.628 594.367 560.731
-539.533 599.723 569.516
-435.985 629.856 587.436
-492.71 644.722 575.786
-531.414 606.905 635.864
-491.246 597.487 535.879
-555.997 597.621 616.021
-501.838 607.417 558.248
-406.449 603.55 544.684
-394.305 588.401 493.318
-528.655 597.822 628.213
-452.896 593.192 510.849
-459.34 645.994 596.865
-441.506 647.678 570.512
-433.594 593.861 554.6
-423.945 615.119 600.746
-463.215 600.426 602.737
-438.655 622.901 476.194
-547.73 591.367 604.673
-530.135 593.985 603.432
-457.253 595.998 510.203
-465.729 605.947 627.075
-460.228 604.056 602.277
-424.236 593.301 585.112
-448.646 634.692 531.485
-483.631 594.809 602.57
-483.33 607.982 639.768
-441.056 642.579 510.413
-514.059 597.634 582.251
-522.831 585.878 573.688
-513.716 614.592 632.329
-464.347 629.774 627.276
-412.211 636.112 538.112
-531.839 589.648 612.803
-494.761 594.86 540.112
-431.273 628.182 471.935
-463.686 585.017 568.291
-428.476 620.751 504.089
-521.027 614.366 658.189
-474.673 601.108 591.181
-520.81 647.925 564.21
-404.822 577.645 476.014
-468.719 642.108 593.191
-457.666 586.063 572.18
-554.996 593.479 588.338
-498.839 618.081 633.539
-453.45 589.601 558.285
-507.282 647.23 569.279
-533.494 645.75 602.952
-433.875 637.765 585.719
-495.832 583.358 571.453
-545.047 595.965 572.297
-483.205 600.307 511.071
-406.847 625.822 493.518
-456.305 653.274 503.472
-517.761 599.175 635.236
-505.155 649.004 570.86
-515.464 593.189 590.25
-453.146 589.506 537.55
-497.346 590.731 606.128
-406.589 586.891 538.206
-425.433 623.845 468.111
-426.358 586.325 497.488
-451.17 593.855 545.016
-481.385 642.681 601.455
-502.946 626.897 609.747
-401.911 607.559 511.054
-572.113 641.81 610.263
-489.052 620.378 630.805
-415.07 612.971 465.836
-394.343 587.393 492.529
-472.854 648.086 524.564
-485.658 594.835 613.809
-404.646 603.425 464.083
-432.958 649.946 527.844
-415.071 602.863 471.514
-524.927 613.816 643.141
-443.56 636.851 603.881
-434.559 628.789 591.444
-441.278 587.519 571.159
-448.089 642.959 485.336
-518.19 627.871 656.64
-481.388 606.074 547.749
-490.685 652.292 579.136
-473.259 652.039 494.157
-542.373 648.565 612.792
-435.944 615.828 601.403
-393.502 600.702 555.828
-429.285 631.378 598.027
-496.044 625.387 539.164
-461.539 622.197 628.024
-417.275 616.537 507.896
-465.058 584.005 567.173
-461.547 641.069 595.556
-482.832 647.412 571.289
-421.556 587.478 542.186
-498.516 612.805 546.455
-493.436 592.135 621.164
-494.742 641.692 577.771
-477.553 644.137 589.092
-510.953 610.059 632.98
-415.22 586.193 475.53
-505.798 599.088 543.408
-470.885 642.181 606.364
-486.014 604.759 545.379
-481.595 603.678 564.959
-411.434 581.141 478.974
-530.709 606.399 557.894
-494.265 587.62 587.437
-521.923 628.02 621.769
-476.812 596.101 528.271
-472.02 601.704 565.356
-418.595 586.576 478.465
-423.46 578.893 501.194
-495.337 630.505 610.357
-433.974 648.86 506.468
-409.242 616.629 530.81
-467.035 640.751 522.118
-421.826 591.157 546.003
-415.547 603.138 585.86
-445.44 588.131 543.684
-434.074 630.81 565.931
-557.567 598.282 579.878
-511.043 631.767 625.152
-419.237 628.354 485.307
-384.733 604.659 517.658
-412.939 611.354 463
-443.118 644.617 583.978
-504.716 595.393 550.707
-529.32 587.16 589.029
-504.345 599.417 631.569
-457.244 646.874 507.466
-479.188 585.099 578.376
-397.991 618.241 520.358
-423.419 621.883 577.3
-401.386 623.665 519.18
-401.475 592.725 494.283
-432.296 624.499 468.122
-409.264 582.969 528.755
-515.034 649.742 563.774
-489.605 614.566 520.796
-489.872 657.135 573.664
-517.218 612.447 631.124
-524.34 616.248 634.616
-520.801 616.822 663.149
-482.641 609.781 640.757
-412.598 593.054 528.146
-530.966 585.524 576.939
-419.457 605.521 570.671
-481.604 598.13 621.392
-467.913 598.622 511.324
-419.927 603.11 571.036
-463.48 643.701 606.406
-536.809 641.049 601.262
-412.736 594.075 564.664
-446.743 636.41 525.278
-439.124 592.958 532.196
-402.42 592.833 491.019
-416.891 582.894 508.441
-504.11 593.665 606.739
-526.768 599.993 560.015
-420.524 589.325 559.543
-480.785 592.6 526.135
-479.287 603.832 547.107
-407.656 608.462 579.938
-415.135 637.272 502.539
-423.684 581.134 507.695
-501.26 590.462 613.675
-495.776 598.827 533.351
-453.076 644.049 601.483
-522.383 629.213 601.4
-468.674 646.337 603.075
-480.602 599.899 534.694
-436.455 614.804 609.651
-416.043 597.009 540.771
-517.518 594.948 556.334
-565.606 592.874 603.279
-527.114 585.794 594.34
-547.726 598.889 573.534
-426.862 623.165 609.377
-430.979 622.311 579.096
-399.742 610.685 477.314
-394.277 589.282 533.616
-517.654 642.851 604.113
-435.53 601.884 573.607
-423.696 622.546 510.861
-538.929 595.889 578.944
-554.053 593.018 585.707
-522.477 596.301 609
-456.111 637.421 614.594
-421.796 606.955 470.538
-430.295 606.953 592.99
-548.991 592.454 594.717
-412.992 590.447 528.803
-482.211 608.84 552.781
-482.003 594.988 523.146
-428.117 650.551 517.387
-525.054 616.63 642.999
-497.807 613.003 544.898
-411.679 618.207 523.18
-477.056 605.042 560.542
-550.524 600.568 623.232
-533.726 595.967 568.148
-429.579 627.25 510.289
-458.771 606.675 617.819
-481.357 593.702 523.016
-420.953 642.183 530.232
-510.37 636.711 582.028
-461.202 587.904 562.961
-521.147 616.722 662.465
-412.222 593.783 561.922
-473.919 597.694 584.372
-490.018 597.861 606.485
-490.76 585.388 557.743
-400.098 618.5 493.053
-402.506 599.526 502.239
-430.645 616.961 480.759
-515.095 592.179 617.376
-458.355 646.649 558.424
-409.801 605.735 531.507
-420.195 618.336 468.368
-532.356 587.922 600.81
-439.191 643.273 549.19
-463.629 630.719 626.321
-462.505 652.822 547.291
-555.958 595.016 612.481
-536.388 593.317 619.953
-429.361 619.554 502.083
-390.185 604.846 554.125
-416.463 620.623 515.878
-555.83 592.274 606.08
-457.045 585.478 582.73
-415.134 613.607 595.632
-531.435 589.085 617.854
-448.13 586.681 565.807
-423.126 636.134 566.928
-453.622 644.114 588.153
-422.594 610.428 581.356
-417.037 579.883 511.088
-528.001 640.613 580.272
-545.909 607.634 631.469
-428.083 590.765 558.988
-483.015 641.546 592.9
-388.949 606.164 509.281
-408.564 581.584 531.913
-428.973 587.154 517.467
-517.899 584.072 602.291
-504.837 630.752 594.99
-416.489 608.832 492.954
-465.36 649.633 520.194
-519.919 651.411 569.456
-469.933 641.185 524.952
-432.308 596.102 580.143
-563.826 592.558 583.946
-486.882 593.396 545.283
-450.474 580.902 517.558
-439.153 645.54 544.04
-422.857 580.217 511.823
-525.008 608.827 649.439
-522.344 621.948 655.488
-538.095 590.905 613.567
-532.446 642.775 603.23
-536.616 644.976 613.443
-441.549 633.161 580.709
-406.243 580.068 503.413
-545.812 642.157 603.28
-509.539 621.115 640.198
-414.945 616.493 510.708
-412.377 613.623 509.54
-462.041 589.448 538.16
-497.096 596.379 616.743
-406.189 595.269 483.59
-520.416 601.69 576.687
-408.768 593.439 495.834
-442.551 637.921 535.734
-444.901 588.581 549.228
-444.715 585.499 498.841
-427.156 613.043 473.311
-438.296 622.834 610.875
-420.205 640.602 536.047
-525.773 586.7 582.802
-511.688 640.644 601.1
-454.575 594.267 564.529
-403.995 597.308 508.582
-387.131 599.615 505.361
-476.547 601.228 603.566
-455.185 595.839 568.101
-494.599 587.485 559.889
-461.127 587.701 527.299
-511.33 587.295 594.398
-489.82 596.733 531.335
-512.209 620.606 630.206
-487.061 631.341 616.623
-449.628 643.983 485.781
-490.56 586.277 578.27
-399.055 584.164 505.252
-527.984 634.978 592.623
-416.962 625.773 592.512
-387.155 609.275 535.987
-501.575 604.707 542.321
-535.115 596.846 574.95
-436.715 640.052 581.364
-434.614 635.8 540.904
-456.946 618.508 632.961
-424.376 632.951 588.934
-415.753 612.89 562.588
-512.842 640.258 594.785
-455.853 649.147 542.47
-481.198 591.631 534.238
-537.16 590.309 614.424
-489.668 637.835 593.151
-393.442 601.873 478.137
-483.356 609.124 517.253
-422.13 623.618 570.764
-392.236 601.335 558.76
-478.462 599.034 634.033
-526.805 616.648 648.918
-406.629 603.159 500.211
-412.665 590.183 466.815
-500.923 586.958 586.965
-483.614 598.982 512.131
-414.902 590.741 487.622
-480.11 655.764 569.376
-475.72 638.991 605.646
-528.98 587.486 612.37
-574.216 593.862 595.65
-473.225 651.379 572.895
-489.849 597.015 582.248
-498.917 604.647 565.032
-485.055 603.958 545.094
-427.998 628.481 479.139
-435.59 620.342 600.208
-466.165 647.873 521.59
-476.294 600.027 513.818
-421.3 643.288 528.841
-472.236 646.389 551.351
-487.555 612.173 518.247
-390.411 610.468 523.964
-529.997 594.001 609.915
-398.962 582.126 505.521
-546.479 613.246 553.818
-470.652 646.167 602.777
-529.649 635.846 596.52
-419.598 609.414 486.814
-442.675 590.007 583.62
-480.407 605.979 639.27
-469.57 652.554 491.423
-545.934 603.28 629.335
-508.267 604.29 548.465
-498.693 625.892 542.373
-426.637 632.369 591.167
-479.263 590.789 530.527
-500.778 602.401 645.995
-489.968 592.2 605.426
-396.802 601.716 560.934
-472.314 596.392 505.17
-525.256 597.893 615.27
-530.662 587.464 595.531
-559.961 613.243 580.105
-453.936 640.191 519.721
-401.464 604.877 543.451
-453.859 656.301 501.196
-405.529 608.714 504.275
-545.258 595.563 613.679
-403.711 608.832 570.604
-495.958 616.976 524.661
-483.694 602.642 522.84
-494.615 620.938 626.492
-450.243 590.302 550.634
-438.174 632.001 605.583
-522.242 586.334 574.029
-460.235 643.899 543.631
-434.003 629.608 595.799
-487.554 609.796 560.605
-448.88 657.308 503.542
-509.923 636.754 609.881
-513.623 633.813 657.019
-513.764 623.571 610.053
-468.155 627.708 628.41
-426.024 608.584 591.492
-519.528 613.963 660.337
-520.426 590.156 610.327
-449.355 580.661 502.13
-505.192 587.45 579.368
-422.774 633.28 578.993
-526.39 586.052 607.035
-428.983 628.671 553.951
-464.58 591.525 515.543
-470.706 599.606 606.071
-525.461 589.905 618.593
-408.582 608.419 519.691
-523.408 587.557 560.137
-438.837 594.785 561.612
-526.628 625.513 565.556
-424.024 615.875 583.487
-518.948 599.306 573.951
-503.719 598.708 585.78
-400.164 617.668 563.743
-440.633 639.742 597.644
-474.334 607.372 630.27
-414.107 599.798 472.716
-428.747 630.925 598.538
-411.813 614.263 562.72
-438.662 591.842 528.655
-406.99 582.142 533.343
-420.977 596.784 515.304
-453.294 647.259 509.842
-412.471 591.248 496.452
-534.447 598.932 572.958
-477.889 650.469 514.473
-477.295 600.324 512.819
-554.183 596.666 597.823
-431.844 593.298 557.528
-402.48 607.632 545.768
-483.296 603.411 620.05
-496.319 598.04 591.844
-523.795 644.358 579.884
-518.444 647.063 563.656
-434.784 586.861 514.448
-521.401 630.793 603.098
-441.537 575.208 498.87
-491.518 631.772 612.678
-518.271 608.828 560.123
-539.998 620.021 650.998
-443.632 594.372 568.771
-413.825 605.387 549.086
-425.18 620.398 589.546
-475.303 598.551 518.929
-453.934 645.683 594.437
-473.898 600.927 515.44
-528.96 646.993 567.794
-559.849 595.831 605.07
-545.733 644.316 597.792
-415.97 591.448 567.014
-526.596 608.714 641.979
-425.656 640.73 536.507
-427.704 609.951 600.789
-441.469 632.828 500.406
-461.121 596.878 510.49
-475.504 650.396 566.267
-438.698 606.646 598.993
-464.055 624.024 635.868
-485.853 622.55 633.408
-494.727 645.653 574.165
-381.783 607.411 526.232
-396.524 603.177 506.036
-522.576 647.899 576.001
-444.923 637.032 575.79
-457.695 650.469 490.378
-531.367 594.464 567.145
-424.262 610.212 599.977
-464.108 651.129 588.888
-524.117 641.434 582.452
-450.076 583.932 537.125
-507.614 597.277 611.589
-552.392 591.516 604.683
-399.493 620.736 497.038
-521.583 591.75 615.816
-438.559 593.438 564.144
-536.906 597.88 622.596
-515.287 621.948 666.964
-404.897 619.007 568.073
-405.479 608.823 525.521
-473.156 586.626 585.542
-494.939 639.696 580.527
-504.802 603.338 566.015
-498.652 584.16 562.152
-428.062 581.734 502.3
-558.86 592.794 609.997
-527.53 645.906 607.121
-528.97 584.046 604.655
-534.25 595.116 569.995
-541.838 593.888 571.038
-407.461 624.704 488.97
-539.677 642.391 603.005
-407.546 587.202 535.536
-423.714 594.283 566.041
-578.747 641.136 606.654
-523.764 590.309 560.774
-429.238 623.52 605.097
-482.847 590.419 548.959
-434.295 589.666 555.017
-413.93 586.199 511.426
-513.215 600.728 618.79
-406.392 605.589 517.11
-454.536 607.861 613.537
-443.985 608.129 615.194
-389.605 592.454 495.024
-510.565 611.823 557.781
-525.024 593.185 600.041
-468.446 591.931 554.943
-490.7 584.738 575.979
-417.834 635.285 541.635
-540.79 588.245 583.734
-438.711 644.547 544.174
-422.321 633.946 595.113
-405.8 592.926 553.528
-532.078 586.927 575.364
-446.669 638.256 579.731
-495.578 648.153 568.674
-417.829 591.124 507.378
-540.203 643.601 603.014
-530.833 600.543 569.001
-395.66 595.575 551.128
-501.492 623.311 620.243
-509.372 652.544 572.427
-403.672 592.731 502.143
-551.095 589.551 588.019
-473.594 583.18 580.274
-405.396 615.691 568.947
-549.455 596.638 571.97
-411.902 620.546 477.653
-436.515 580.335 523.91
-491.538 654.799 558.256
-443.592 600.421 580.159
-390.076 606.422 503.829
-426.172 591.185 455.26
-519.489 583.672 565.473
-410.367 626.023 573.574
-514.515 624.731 608.594
-426.414 643.893 530.791
-438.895 624.191 611.01
-545.132 594.915 609.928
-533.844 589.627 597.557
-491.007 649.76 581.363
-465.893 599.399 567.919
-427.607 613.617 597.958
-505.272 603.65 565.753
-392.389 587.327 496.949
-389.103 593.095 505.861
-402.309 595.331 498.158
-492.419 592.871 613.983
-436.207 625.342 613.509
-449.481 632.14 627.52
-433.832 619.54 473.929
-494.147 611.118 631.296
-456.934 602.29 597.501
-417.295 642.312 528.547
-399.428 618.29 544.901
-497.098 607.72 537.75
-493.193 635.001 593.854
-480.543 601.256 634.058
-445.693 601.946 591.37
-460.247 655.019 564.557
-435.336 612.86 613.538
-404.751 589.229 548.055
-553.524 593.425 584.003
-571.228 602.559 626.894
-473.764 646.259 509.737
-475.327 658.87 572.958
-529.614 588.851 583.212
-572.742 597.584 605.002
-522.019 645.709 573.027
-536.212 646.178 609.802
-433.187 623.572 496.501
-509.926 650.938 557.211
-498.083 589.127 595.415
-457.443 593.088 583.891
-526.661 606.602 640.104
-533.232 606.16 634.862
-500.009 599.695 572.474
-519.862 595.892 621.666
-470.358 645.226 515.485
-526.162 588.848 585.175
-477.197 649.838 509.847
-452.92 585.41 544.539
-504.174 604.707 647.889
-442.87 648.406 570.504
-391.87 592.047 505.521
-494.909 648.422 544.406
-517.239 639.323 590.241
-525.332 594.925 626.105
-421.973 595.582 566.16
-458.223 645.351 573.246
-480.918 635.731 616.655
-533.627 641.277 588.323
-409.491 614.652 509.486
-528.728 597.13 574.89
-411.318 617.732 524.991
-471.94 644.802 546.609
-431.306 593.877 578.629
-450.947 641.541 588.629
-460.583 629.332 626.316
-477.834 604.626 548.639
-422.513 633.218 552.678
-421.402 640.469 534.913
-515.531 617.414 621.823
-444.426 645.664 517.644
-443.867 588.774 513.546
-436.322 626.486 497.789
-422.988 589.045 557.023
-409.072 588.507 546.564
-541.561 591.296 594.851
-447.264 640.306 502.791
-457.41 645.134 509.056
-511.776 641.423 580.995
-421.355 600.145 583.939
-455.619 652.075 494.402
-457.022 644.808 552.587
-526.115 605.532 566.689
-521.635 641.915 610.74
-434.141 643.422 556.787
-463.883 653.709 584.847
-445.58 588.989 551.464
-513.798 621.718 642.093
-432.163 643.257 546.23
-534.9 585.873 604.644
-448.544 653.988 497.839
-458.712 608.125 628.397
-395.276 616.914 557.887
-570.969 605.047 581.155
-402.402 612.889 476.623
-495.338 595.717 595.551
-421.203 604.248 594.074
-409.546 595.555 569.309
-467.758 641.482 607.612
-423.184 635.705 549.839
-460.168 591.47 591.337
-512.794 594.774 619.26
-407.748 591.95 505.049
-411.385 604.766 484.944
-407.529 594.507 557.077
-441.021 607.961 599.725
-537.489 607.492 554.567
-473.417 597.929 579.082
-478.125 646.753 531.042
-466.858 598.796 565.071
-520.566 587.362 586.706
-533.957 598.539 570.109
-408.599 593.414 559.31
-429.514 599.105 583.463
-580.2 594.009 608.752
-486.433 655.585 569.996
-511.812 647.669 565.844
-433.031 642.532 566.539
-423.726 578.953 504.103
-391.279 593.235 542.543
-531.982 605.948 632.115
-463.963 605.572 615.991
-405.536 612.947 524.009
-408.939 623.07 576.535
-436.848 580.634 523.896
-488.256 642.17 539.966
-496.294 618.86 506.697
-491.517 594.754 538.599
-516.023 598.222 570.686
-450.951 598.264 582.159
-506.828 589.634 603.893
-481.969 658.557 577.301
-402.92 589.571 547.954
-450.658 650.442 553.166
-522.576 630.121 642.837
-417.354 633.491 550.351
-494.143 599.439 580.546
-454.773 613.04 623.453
-429.597 637.087 573.064
-520.068 584.202 596.28
-440.71 577.549 512.641
-500.924 641.23 575.95
-481.687 649.327 593.286
-401.807 618.963 483.416
-473.163 596.616 520.869
-408.968 626.621 500.931
-505.27 651.907 572.255
-494.307 613.532 517.406
-533.765 613.856 651.137
-555.716 591.448 587.435
-550.54 591.19 612.293
-451.969 599.075 592.869
-491.306 647.94 553.093
-523.048 587.751 581.487
-475.238 602.639 631.812
-410.606 619.61 581.973
-522.843 645.762 571.899
-485.952 590.659 539.781
-476.36 641.689 527.856
-468.153 598.904 603.069
-521.799 632.108 593.704
-527.857 595.937 620.75
-459.763 637.229 525.35
-539.514 641.07 599.86
-509.786 614.215 629.7
-503.934 593.084 620.491
-487.137 615.014 628.991
-475.545 610.714 624.91
-506.541 626.868 601.066
-437.706 642.654 513.367
-516.426 595.354 626.837
-488.749 637.152 598.987
-445.373 624.789 615.907
-544.515 617.814 638.392
-410.785 598.631 481.136
-476.69 646.129 548.07
-471.861 646.983 567.307
-421.014 634.28 561.372
-555.634 623.523 576.528
-417.455 638.186 521.785
-499.635 607.846 642.823
-463.916 582.766 571.448
-506.948 587.087 552.829
-429.846 587.904 496.127
-539.895 614.11 645.511
-471.113 584.187 583.565
-500.886 620.391 548.159
-412.912 617.827 512.876
-480.632 603.19 546.99
-421.24 622.842 466.699
-515.82 632.167 651.136
-475.761 648.666 576.467
-428.949 622.437 595.552
-434.922 618.448 482.961
-443.851 630.893 608.605
-517.137 652.183 567.402
-525.43 587.147 577.664
-491.345 599.971 528.02
-429.37 619.305 492.036
-511.392 616.971 624.797
-525.258 645.862 604.618
-515.774 597.117 587.511
-383.596 602.13 524.824
-436.595 609.181 615.704
-522.892 601.363 631.533
-477.599 643.659 603.102
-409.199 616.719 513.979
-518.345 592.013 597.13
-466.544 654.278 550.764
-459.565 640.031 536.68
-412.575 598.886 480.332
-451.878 586.216 517.968
-413.077 603.273 537.42
-416.985 634.418 546.374
-471.769 591.79 554.563
-422.9 588.604 561.047
-414.477 598.599 514.251
-414.392 637.659 534.286
-417.132 620.798 542.59
-507.557 620.996 626.65
-484.423 594.894 609.59
-453.811 585.377 548.647
-406.759 609.513 465.528
-511.267 606.758 552.424
-444.264 623.81 612.437
-474.686 587.535 536.717
-416.535 596.311 562.453
-458.004 643.358 517.182
-528.618 613.253 654.933
-533.63 642.294 596.755
-457.69 642.157 582.394
-505.266 619.527 632.113
-496.597 625.95 543.815
-428.564 577.105 511.477
-537.171 597.543 627.446
-546.563 615.033 637.923
-445.013 635.375 607.826
-525.869 591.645 593.698
-423.55 605.035 586.749
-420.124 588.738 529.469
-478.758 646.405 574.533
-475.009 635.722 613.444
-511.527 648.405 551.312
-431.612 583.779 520.338
-410.529 601.935 532.869
-391.639 590.915 543.068
-525.507 586.14 590.775
-520.906 585.294 594.901
-513.108 601.527 566.264
-514.482 638.061 617.799
-448.046 630.967 487.38
-461.257 604.975 604.892
-475.723 654.89 561.019
-467.447 581.871 520.748
-493.723 581.434 561.539
-476.384 584.976 579.794
-460.669 641.243 521.954
-442.475 635.142 606.605
-479.524 594.911 602.62
-471.676 628.395 625.83
-519.671 597.165 580.646
-521.391 618.055 625.055
-514.433 594.853 629.694
-499.172 607.896 557.742
-520.704 628.05 622.208
-518.088 642.214 592.372
-422.103 629.528 587.831
-473.71 599.026 509.828
-562.298 595.116 605.777
-547.051 598.422 618.121
-467.827 592.256 563.647
-403.584 591.041 500.486
-420.068 596.281 458.602
-439.779 624.888 617.612
-430.338 587.799 535.141
-520.788 592.616 592.714
-497.571 582.817 574.273
-452.715 596.952 582.12
-495.638 626.407 619.935
-526.615 640.842 585.937
-461.46 647.385 587.116
-483.125 599.866 619.957
-515.646 628.926 644.137
-442.754 591.801 520.246
-473.254 649.037 512.408
-425.217 614.543 474.843
-446.051 638.442 604.135
-474.139 655.876 579.011
-401.205 594.35 495.253
-389.492 608.665 496.845
-556.523 591.058 596.773
-491.721 636.691 595.566
-462.364 653.657 585.29
-543.427 591.221 606.731
-505.568 596.834 621.222
-472.476 583.46 575.056
-547.133 590.548 609.623
-537.146 611.227 558.12
-491.566 621.267 543.406
-448.843 622.903 619.228
-405.156 593.66 485.541
-426.253 641.186 548.06
-489.392 600.722 569.811
-439.087 634.005 555.453
-394.7 614.191 503.626
-501.71 594.88 543.692
-437.827 641.247 571.812
-516.826 635.416 626.828
-404.142 604.467 570.603
-401.418 583.718 529.395
-413.141 585.057 536.852
-385.136 599.464 532.517
-483.908 623.659 631.985
-491.379 593.573 611.855
-436.545 601.632 588.791
-492.725 617.446 508.342
-574.817 598.63 621.556
-421.514 631.573 596.708
-555.325 593.145 588.523
-453.634 650.015 513.296
-505.361 637.674 622.284
-493.473 650.954 565.981
-481.587 646.864 533.113
-519.47 632.874 618.31
-508.826 587.527 585.906
-496.529 638.312 585.056
-572.811 593.6 606.15
-542.206 596.868 570.283
-428.326 607.029 601.492
-447.154 597.047 591.038
-507.102 647.893 565.728
-452.802 642.884 571.807
-509.895 599.289 587.008
-488.402 606.545 521.655
-467.619 590.611 544.193
-524.26 638.758 580.257
-411.082 616.597 468.523
-477.362 642.771 591.843
-458.118 591.34 513.916
-493.792 634.65 602.198
-520.054 628.575 617.453
-421.618 583.242 535.091
-427.259 621.933 467.584
-389.828 595.277 537.113
-539.929 602.411 567.36
-419.911 640.721 521.729
-421.452 577.455 512.528
-424.768 623.662 603.258
-510.973 627.651 632.866
-396.698 579.191 505.775
-490.185 656.912 574.561
-437.725 634.138 619.975
-486.357 620.756 630.61
-418.825 586.335 531.52
-479.964 622.409 626.587
-425.661 610.19 477.35
-520.172 585.363 590.618
-517.845 609.516 648.866
-509.776 604.732 637.37
-398.938 584.602 488.603
-513.861 638.011 581.138
-490.728 597.173 632.111
-491.509 595.646 616.102
-457.945 605.223 624.892
-465.679 651.856 510.647
-526.818 600.885 639.666
-422.946 634.356 596.39
-507.739 648.263 575.929
-408.93 616.415 514.46
-573.647 606.963 577.452
-484.302 596.857 578.372
-448.889 632.886 612.661
-486.763 598.454 574.375
-396.03 619.236 532.719
-413.543 592.543 556.77
-566.953 595.821 602.992
-445.19 642.59 596.768
-505.974 587.271 589.379
-408.668 626.612 503.577
-440.369 593.346 559.052
-419.51 594.745 520.653
-438.336 642.233 576.985
-446.715 591.219 558.99
-468.379 648.785 512.48
-414.972 636.799 504.345
-535.422 614.164 650.821
-417.617 605.394 456.101
-533.747 595.619 613.95
-458.004 603.136 625.949
-454.966 609.849 615.25
-465.065 648.461 533.059
-399.136 604.151 469.483
-400.351 589.987 545.258
-463.81 587.01 522.522
-433.588 638.5 487.764
-466.146 580.106 519.047
-417.429 614.789 498.517
-495.012 636.875 591.399
-528.749 609.493 644.637
-420.998 633.953 556.697
-573.242 599.146 611.499
-442.599 627.868 484.943
-452.21 639.866 540.399
-406.645 627.708 514.503
-435.382 630.952 506.73
-467.395 645.341 577.676
-449.273 593.081 545.402
-538.912 591.093 573.218
-434.205 611.759 603.377
-493.052 591.232 605.197
-415.083 628.793 567.622
-423.073 586.742 481.808
-484.805 653.903 555.085
-483.225 598.712 606.43
-514.142 597.334 621.166
-552.7 604.65 576.141
-532.039 595.325 615.648
-443.086 625.366 487.156
-469.231 655.381 565.837
-524.359 636.681 583.035
-460.919 641.358 597.74
-451.918 652.67 568.234
-522.159 643.141 580.358
-507.592 598.67 634.387
-434.557 632.751 560.528
-459.033 587.18 587.225
-522.727 624.782 639.945
-489.068 596.221 606.352
-458.994 633.374 531.483
-462.31 588.922 556.313
-439.842 635.238 547.713
-398.716 578.774 509.91
-413.427 621.394 586.015
-498.949 627.413 541.291
-422.821 616.855 589.306
-439.167 642.808 488.554
-506.266 606.114 644.991
-472.6 644.17 514.86
-429.579 630.614 616.017
-536.262 594.575 571.691
-460.569 642.88 603.816
-460.781 653.438 556.263
-505.673 615.642 656.249
-462.717 590.073 537.926
-393.162 602.722 559.836
-420.722 587.951 520.436
-519.415 608.997 651.007
-433.163 627.088 615.469
-426.433 584.464 480.433
-440.29 632.167 569.779
-413.551 596.76 522.881
-511.772 593.682 621.844
-534.949 597.022 626.662
-504.145 599.637 614.752
-418.604 641.425 508.514
-494.919 614.947 637.169
-521.269 618.155 655.727
-443.498 645.326 505.906
-424.588 602.965 457.691
-516.467 616.09 657.762
-432.273 631.528 547.731
-459.121 586.023 580.465
-519.298 636.029 584.444
-543.099 597.046 590.064
-424.477 603.192 587.747
-392.823 589.503 495.151
-482.256 642.537 534.724
-440.549 580.204 524.879
-397.107 620.369 540.431
-451.713 589.012 507.675
-475.909 601.732 598.324
-515.645 626.13 652.927
-460.092 608.23 626.289
-483.902 608.029 559.697
-404.786 607.599 467.231
-429.559 590.968 452.507
-423.754 626.54 473.177
-444.267 623.834 610.858
-421.867 628.243 588.638
-416.67 638.525 505.897
-420.491 605.169 456.57
-422.004 588.919 455.788
-535.085 586.13 607.212
-451.951 638.161 495.668
-456.268 647.119 538.606
-409.7 626.463 575.717
-436.29 639.743 525.148
-454.339 641.215 590.388
-402.153 598.384 490.429
-467.836 651.422 492.921
-438.424 598.452 590.017
-432.081 610.812 609.577
-433.871 646.742 501.588
-474.949 602.194 604.797
-437.329 593.645 546.62
-425.153 609.786 601.425
-564.939 593.908 598.181
-494.301 592.696 611.459
-427.701 582.22 482.482
-533.569 608.979 639.018
-418.321 600.549 459.95
-426.84 589.148 545.517
-432.191 618.239 598.261
-472.943 602.812 606.024
-437.979 589.713 529.93
-415.822 628.703 572.638
-418.373 611.828 569.323
-420.536 632.936 555.932
-481.31 595.966 517.349
-468.463 588.345 524.901
-533.577 612.623 653.193
-496.522 645.2 573.969
-458.613 648.159 541.243
-441.96 647.629 544.807
-485.553 634.468 607.328
-417.152 603.173 569.229
-416.255 632.496 491.385
-447.25 581.747 523.519
-450.181 604.438 595.079
-408.994 600.385 463.792
-443.946 644.912 490.624
-405.587 629.174 527.245
-473.087 653.356 546.089
-483.733 597.915 607.223
-443.781 635.528 580.72
-479.287 634.05 611.015
-401.086 605.232 501.306
-400.459 607.773 563.026
-509.085 602.075 565.029
-502.292 610.409 555.014
-530.374 591.779 595.819
-496.068 594.192 601.293
-420.337 606.526 592.953
-474.38 591.478 592.279
-559.058 601.552 620.121
-488.009 595.063 535.761
-447.813 641.28 571.202
-508.022 651.737 566.162
-469.88 650.559 592.537
-459.364 645.942 519.879
-412.836 589.488 486.391
-432.063 642.636 549.072
-514.072 634.669 628.324
-473.351 648.397 580.866
-433.898 624.193 468.839
-439.081 643.453 559.062
-451.187 652.543 574.455
-471.448 647.459 585.686
-469.786 589.172 514.975
-469.299 648.647 574.079
-529.068 607.732 641.324
-410.205 592.467 498.664
-442.902 636.854 530.269
-434.381 638.094 522.797
-512.963 600.842 617.346
-400.841 590.102 481.784
-459.395 596.847 570.255
-479.552 599.036 632.002
-496.918 617.344 509.332
-442.45 636.295 600.863
-480.406 650.206 567.145
-407.734 627.48 549.346
-443.717 647.726 492.6
-504.844 642.652 573.259
-457.798 651.756 504.5
-419.891 628.223 565.164
-427.086 616.077 498.069
-476.525 600.134 593.317
-570.27 643.889 611.026
-449.193 609.418 628.675
-430.55 601.545 588.4
-505.297 595.785 610.598
-426.364 637.222 571.354
-450.968 615.516 615.57
-507.648 619.667 619.911
-426.354 605.631 598.147
-502.629 598.521 574.632
-467.906 605.207 592.374
-421.035 634.296 566.245
-532.204 639.055 594.643
-426.277 643.55 514.112
-400.07 616.539 492.325
-554.099 592.214 611.41
-494.659 604.86 564.011
-490.209 648.363 562.401
-472.967 599.633 585.484
-443.25 599.697 588.692
-405.558 612.864 535.052
-446.243 590 535.445
-460.942 614.469 626.836
-473.192 651.378 498.83
-487.13 656.309 576.448
-419.783 622.256 601.518
-447.763 648.157 573.498
-542.149 591.649 577.15
-513.528 609.093 635.594
-446.745 584.068 498.549
-523.586 595.756 618.995
-538.307 590.711 605.194
-399.812 619.597 508.861
-488.643 611.087 542.267
-478.028 587.182 534.809
-456.633 622.302 626.64
-434.887 581.555 516.607
-472.275 654.666 583.146
-439.878 604.791 596.615
-525.607 631.907 600.315
-439.477 580.223 519.962
-415.78 609.256 559.893
-466.038 651.508 543.416
-436.954 613.374 610.349
-447.047 592.247 552.373
-526.819 631.334 599.772
-423.969 633.163 580.068
-385.684 603.153 534.441
-421.706 623.002 565.061
-430.501 624.727 604.755
-410.216 617.572 581.453
-420.918 585.152 475.578
-433.556 638.02 576.938
-524.037 609.896 643.755
-490.919 619.361 658.567
-519.609 604.76 551.899
-439.888 577.413 516.792
-487.222 638.007 593.74
-524.41 592.651 560.716
-571.806 602.882 624.478
-460.649 591.293 515.356
-469.708 620.689 627.665
-417.824 637.517 535.31
-491.354 606.633 562.512
-477.887 619.268 637.852
-431.017 628.958 474.629
-515.079 599.198 549.205
-423.939 637.111 563.711
-437.736 639.101 588.873
-460.822 596.192 594.991
-420.082 613.088 597.238
-436.208 598.15 570.539
-454.047 642.792 589.86
-505.679 591.429 612.362
-435.5 641.411 521.405
-428.64 589.536 565.371
-451.495 645.386 488.516
-504.285 633.033 588.748
-438.345 613.913 611.485
-500.696 616.605 635.594
-469.17 585.542 568.492
-412.05 592.69 560.554
-522.327 598.686 640.544
-423.274 594.694 519.848
-454.35 589.641 588.827
-518.14 630.462 609.263
-445.089 617.757 614.127
-455.223 637.915 523.425
-495.874 621.046 531.092
-388.674 594.173 504.153
-490.67 590.897 605.915
-404.183 602.268 541.14
-474.842 652.143 580.209
-534.383 604.24 567.154
-490.045 627.475 620.769
-511.37 629.316 594.459
-452.263 651.994 521.699
-414.498 635.884 513.918
-462.806 592.239 592.209
-400.979 581.491 489.717
-461.857 645.914 583.054
-431.435 611.948 597.015
-523.9 591.236 592.16
-499.352 653.649 564.761
-496.78 624.913 544.6
-430.693 640.124 559.558
-484.138 621.062 631.677
-553.998 592.827 581.398
-526.611 594.795 608.631
-428.623 640.598 550.832
-401.151 607.922 564.408
-441.143 627.346 477.582
-448.033 606.636 623.209
-412.357 611.487 557.316
-479.944 586.13 564.061
-496.843 588.804 556.954
-439.912 616.903 609.564
-477.68 590.964 516.557
-447.905 588.332 504.93
-490.17 598.684 632.775
-497.14 587.55 590.12
-404.746 620.279 481.758
-436.838 631.125 477.831
-406.628 627.731 551.035
-425.985 603.167 598.144
-514.142 643.289 572.166
-401.112 593.055 467.507
-446.999 653.534 505.261
-539.236 642.893 599.027
-422.878 613.668 494.664
-493.738 657.393 569.592
-400.818 601.972 500.968
-423.882 627.43 477.391
-536.525 612.059 643.26
-490.736 621.292 621.822
-573.363 600.583 623.937
-466.843 601.908 546.751
-415.996 578.21 510.617
-490.717 640.143 598.693
-489.289 593.744 608.098
-496.546 618.962 527.683
-452.786 644.675 483.408
-468.186 580.188 575.404
-434.582 632.812 619.003
-525.163 612.923 647.199
-409.149 579.248 472.281
-437.878 644.01 567.401
-519.712 595.735 621.085
-429.852 591.635 517.378
-520.779 614.552 635.958
-536.407 596.267 617.654
-464.658 647.003 523.208
-469.841 602.544 597.669
-392.375 606.074 541.991
-572.059 641.701 612.36
-511.87 628.085 635.629
-422.073 614.153 578.245
-414.353 610.877 499.133
-405.034 590.008 467.088
-433.863 634.086 597.174
-474.049 588.768 537.308
-518.861 583.301 573.861
-423.208 612.939 576.496
-424.737 612.065 581.142
-452.91 643.485 513.335
-527.368 604.852 642.722
-470.311 607.197 550.337
-432.475 596.762 577.713
-400.693 582.33 483.114
-497.505 583.469 563.586
-462.611 586.484 513.134
-475.148 601.395 586.185
-424.628 636.472 577.347
-452.366 604.151 600.313
-427.496 643.454 532.028
-457.631 595.016 562.893
-412.055 594.431 521.404
-442.681 645.688 554.874
-553.763 595.233 597.396
-489.655 641.185 585.402
-519.768 617.04 628.382
-405.715 616.259 569.87
-528.229 589.487 569.025
-432.567 581.346 517.027
-420.247 583.915 493.222
-464.164 590.2 592.067
-448.052 586.151 559.247
-478.544 584.724 570.927
-493.509 595.433 626.001
-507.028 639.85 596.089
-456.425 652.883 519.453
-452.062 615.489 624.097
-465.976 597.587 593.217
-452.463 608.88 629.973
-545.666 598.074 615.338
-430.516 625.976 579.315
-505.98 633.39 599.343
-518.44 640.523 577.968
-411.249 580.066 475.373
-421.144 589.128 536.145
-419.601 591.023 552.753
-418.906 584.085 510.601
-409.493 633.994 533.522
-540.441 595.258 610.951
-425.682 593.446 563.89
-457.281 605.985 614.028
-431.526 621.695 468.071
-497.177 588.377 554.286
-488.213 609.302 539.523
-483.656 607.166 550.935
-424.782 629.224 553.013
-519.019 591.919 597.893
-524.193 646.377 572.116
-438.156 588.336 519.689
-511.596 595.04 546.662
-454.926 581.092 510.691
-453.103 642.405 600.085
-473.56 584.934 527.029
-559.185 588.24 590.023
-425.904 601.312 595.576
-477.439 601.816 593.334
-484.528 586.932 582.981
-423.045 640.651 514.844
-411.973 585.754 517.296
-518.772 631.021 591.617
-422.72 635.753 564.11
-401.929 628.682 523.609
-530.506 604.386 639.449
-383.554 608.189 534.504
-552.541 593.307 604.894
-455.309 648.653 538.343
-487.863 635.608 604.222
-420.651 603.488 569.823
-459.464 590.613 590.452
-449.631 640.226 602.424
-548.084 611.977 630.72
-486.187 652.597 553.273
-450.03 619.276 622.507
-461.572 634.535 528.661
-458.522 590.018 559.468
-477.887 593.591 596.02
-425.946 629.412 482.003
-404.64 585.061 480.195
-417.92 586.194 539.316
-508.353 621.118 636.23
-504.087 595.842 609.961
-570.253 611.139 583.964
-446.111 653.188 510.209
-541.034 590.824 610.372
-554.384 592.109 616.838
-549.663 593.344 608.191
-405.469 608.815 502.046
-531.219 613.267 649.503
-396.82 598.06 553.999
-516.721 639.422 586.939
-462.572 645.628 603.904
-547.301 646.236 600.948
-477.92 598.078 585.138
-408.508 603.151 546.037
-492.079 646.779 586.941
-420.38 595.015 551.363
-446.214 636.256 616.737
-424.536 605.818 584.712
-431.172 633.427 598.102
-520.224 631.747 612.134
-398.117 608.907 482.747
-431.832 586.339 546.534
-403.899 591.019 469.54
-446.883 586.329 532.762
-429.954 588.839 507.079
-439.48 582.901 531.399
-496.698 582.594 566.833
-411.236 598.242 472.54
-447.834 586.367 508.763
-577.206 593.206 597.592
-462.691 605.332 595.581
-509.288 618.851 638.862
-517.769 595.44 550.443
-419.338 609.912 491.629
-521.926 630.136 611.927
-454.534 594.92 577.22
-446.071 595.85 591.633
-518.284 618.403 626.71
-487.314 593.999 597.56
-504.25 587.245 582.779
-441.391 648.17 537.531
-433.869 636.635 518.657
-484.721 634.785 613.991
-415.499 594.254 495.648
-445.969 645.912 580.542
-531.163 618.772 659.124
-412.845 592.465 534.951
-546.155 601.491 571.263
-415.469 624.333 477.63
-456.648 588.432 510.89
-474.522 649.322 582.421
-531.547 594.974 578.308
-498.815 619.119 620.435
-423.622 641.617 516.449
-409.315 593.369 465.083
-440.251 592.349 543.082
-403.197 622.13 513.323
-494.256 644.663 586.921
-489.994 617.391 659.642
-493.099 613.35 630.422
-558.431 593.699 617.428
-503.595 588.456 596.37
-485.087 655.62 579.612
-525.944 602.421 630.625
-433.931 625.572 605.761
-451.188 637.286 606.473
-535.406 616.419 650.952
-416.191 597.49 543.822
-485.817 649.525 565.52
-510.039 619.577 641.952
-529.358 603.24 640.649
-543.217 601.164 628.64
-494.105 616.053 624.124
-425.943 631.114 591.031
-503.51 620.623 614.289
-491.39 657.605 570.606
-557.584 591.732 614.086
-446.34 585.742 565.571
-441.542 616.621 624.248
-395.996 611.801 560.687
-418.82 587.71 531.678
-428.424 637.668 575.215
-441.762 587.248 577.079
-425.92 611.585 475.938
-515.209 640.197 576.526
-494.505 599.908 621.19
-494.349 625.309 615.505
-386.742 593.506 524.881
-532.095 602.485 563.371
-452.196 615.771 631.231
-441.712 649.104 493.004
-395.326 622.532 553.169
-391.591 603.447 493.937
-465.258 657.786 578.497
-472.273 625.59 626.189
-421.723 579.575 512.475
-509.448 616.827 662.444
-450.237 585.692 566.065
-468.187 648.311 532.286
-433.798 617.863 599.33
-455.777 597.728 593.802
-449.071 648.377 581.751
-447.888 637 597.461
-461.012 588.294 560.406
-427.346 625.074 566.461
-504.252 646.328 552.547
-513.656 638.479 589.602
-470.821 600.505 607.725
-462.823 582.479 570.32
-489.954 596.622 624.143
-517.73 628.123 621.527
-429.932 589.196 551.733
-460.359 640.612 610.445
-515.66 596.395 632.964
-548.23 599.031 590.277
-491.098 591.39 602.624
-414.33 620.608 558.331
-486.523 602.141 520.253
-560.416 594.348 612.458
-431.768 644.709 542.168
-510.385 643.818 570.602
-436.521 632.531 608.559
-436.377 631.228 561.853
-539.281 641.182 593.595
-531.849 587.086 593.821
-452.409 594.33 576.575
-467.911 584.784 533.375
-410.184 617.87 520.545
-467.039 592.238 566.657
-420.988 585.384 474.931
-499.949 598.801 627.256
-410.655 595.713 568.97
-425.296 576.139 506.694
-508.53 631.828 632.993
-564.18 613.799 583.19
-427.484 589.45 547.392
-433.131 588.39 552.527
-438.321 627.916 618.402
-428.715 603.83 587.84
-406.029 614.492 524.716
-464.991 648.368 572.39
-402.574 608.532 511.993
-427.684 603.325 580.758
-446.867 578.596 512.456
-411.174 595.743 562.989
-530.494 594.733 566.847
-418.843 607.501 468.876
-517.021 617.615 665.635
-404.171 605.491 576.054
-570.643 594.421 609.356
-486.381 633.185 613.511
-427.766 622.273 508.046
-505.289 617.843 623.26
-465.391 593.605 555.83
-386.435 598.416 525.736
-537.79 643.954 601.792
-491.504 605.49 526.977
-445.424 646.696 556.136
-530.167 612.043 648.762
-409.573 604.372 531.78
-486.808 601.787 565.726
-436.998 597.918 585.531
-531.742 642.168 581.086
-445.869 619.334 615.171
-500.252 647.052 578.816
-432.039 637.018 572.046
-420.339 596.627 585.187
-415.351 636.086 503.794
-500.656 601.893 540.478
-495.05 655.636 573.928
-528.449 595.965 565.459
-580.337 594.896 601.714
-412.165 601.287 537.962
-427.237 622.461 510.103
-521.505 634.782 636.443
-424.705 624.458 603.164
-502.539 629.13 614.487
-468.361 651.946 490.792
-478.228 636.128 607.894
-422.933 587.514 456.272
-442.041 635.443 568.749
-421.233 627.159 599.156
-514.751 635.486 585.299
-423.096 594.39 563.869
-511.206 596.385 573.883
-556.455 612.604 576.649
-491.968 634.159 598.639
-416.437 597.828 546.129
-488.377 623.412 531.867
-472.467 639.866 601.363
-465.905 655.026 562.927
-421.397 628.425 596.132
-489.626 597.098 605.152
-435.116 645.696 492.583
-426.354 605.81 589.722
-492.967 610.764 518.452
-448.583 616.816 617.496
-391.196 612.492 497.9
-497.719 610.275 544.194
-496.952 631.888 600.243
-420.048 616.527 571.448
-451.708 635.759 527.652
-427.133 624.502 584.687
-480.567 600.712 586.82
-445.482 607.119 619.762
-506.453 604.315 565.468
-420.467 606.993 581.935
-412.514 626.877 578.383
-463.988 599.005 596.176
-558.284 593.122 611.755
-496.444 652.749 574.761
-457.42 587.059 584.251
-460.741 586.121 527.116
-455.29 642.965 569.244
-508.968 636.801 582.766
-425.237 634.23 558.323
-427.35 591.03 586.125
-408.889 580.557 474.891
-458.184 654.235 494.959
-408.309 624.637 491.47
-391.07 591.061 521.035
-501.722 598.749 623.279
-457.506 603.289 603.861
-421.183 590.177 506.295
-462.035 624.988 633.727
-442.093 632.275 574.718
-545.605 613.614 558.806
-413.33 625.931 584.818
-415.354 592.56 564.589
-420.45 591.83 554.222
-471.904 638.388 613.938
-435.855 613.044 611.808
-536.596 598.071 618.892
-480.425 591.144 529.179
-407.842 597.93 463.347
-461.147 585.171 539.067
-510.962 616.071 641.559
-472.747 641.019 608.203
-456.354 644.311 601.22
-426.295 587.66 543.396
-460.979 587.446 587.495
-471.739 654.748 580.209
-448.255 599.102 575.916
-473.044 650.746 599.056
-502.405 629.948 612.929
-425.843 632.209 586.561
-381.749 606.311 520.478
-484.545 591.09 592.66
-444.029 579.914 501.52
-430.381 598.356 572.065
-410.542 613.681 586.455
-453.936 640.659 520.711
-559.148 599.427 610.528
-453.219 585.319 572.273
-499.352 606.579 540.415
-408.261 627.358 501.169
-449.017 597.937 592.216
-431.095 584.946 526.66
-522.669 595.639 620.194
-473.18 646.704 573.15
-429.861 600.982 454.718
-461.833 587.093 563.569
-450.014 607.744 623.719
-506.875 599.726 642.23
-513.123 613.558 661.404
-422.633 615.27 587.88
-427.146 606.662 594.779
-476.404 584.994 574.989
-493.892 614.23 535.893
-429.213 592.275 580.652
-430.912 635.695 523.676
-485.611 588.937 591.771
-422.022 612.916 486.423
-522.058 598.769 615.498
-441.488 600.454 583.371
-448.856 587.226 572.746
-529.243 615.365 659.903
-519.356 631.54 609.288
-472.382 625.065 627.351
-557.709 593.424 617.856
-521.452 596.478 619.826
-588.277 644.63 617.067
-506.649 633.816 609.374
-449.129 586.527 515.988
-438.707 584.885 514.662
-425.021 597.067 569.62
-552.059 594.109 587.932
-533.312 592.627 610.063
-470.255 653.764 584.789
-490.621 607.155 521.609
-471.744 640.859 600.339
-547.357 591.206 595.35
-392.511 611.971 514.729
-504.426 611.157 631.525
-456.59 645.782 558.129
-465.122 600.379 563.07
-438.003 635.041 484.293
-440.416 600.481 577.789
-479.714 610.837 557.159
-421.805 599.579 587.712
-465.291 592.218 551.295
-398.468 581.42 493.758
-395.201 613.486 492.244
-515.404 636.23 582.977
-512.293 598.056 572.54
-431.973 598.632 571.564
-440.082 644.733 518.855
-395.603 609.005 492.869
-449.056 583.746 506.061
-477.332 658.578 573.024
-582.497 635.565 604.394
-520.274 622.14 664.405
-393.703 601.581 484.871
-467.74 639.153 613.057
-428.038 629.103 535.176
-430.96 638.917 562.626
-525.816 646.978 565.85
-467.82 643.524 593.469
-413.288 600.601 517.104
-429.489 589.372 519.801
-420.998 624.121 526.542
-425.793 625.495 514.016
-504.282 646.867 554.816
-456.277 591.345 591.244
-457.007 642.657 604.355
-506.872 596.433 543.536
-477.902 589.821 524.193
-465.834 604.078 606.094
-441.743 604.737 593.836
-479.186 658.336 576.903
-420.007 624.167 476.48
-465.27 649.311 520.271
-441.138 635.598 609.635
-457.31 644.205 572.622
-529.961 600.56 628.816
-482.503 654.733 579.699
-416.318 621.757 563.195
-575.803 641.754 616.582
-414.012 587.671 536.954
-458.215 632.428 530.293
-499.518 619.284 618.405
-424.84 606.088 586.467
-506.404 593.242 608.999
-407.832 596.832 564.724
-447.127 587.479 577.26
-420.384 607.388 477.458
-506.774 601.742 646.04
-474.158 630.684 620.692
-496.515 596.094 633.435
-441.891 650.575 501.488
-572.116 610.697 580.206
-464.837 581.439 572.499
-463.841 654.375 584.956
-499.796 616.827 623.214
-429.569 615.524 474.879
-409.301 609.275 507.877
-518.907 619.077 618.909
-415.428 618.735 507.817
-477.662 593.909 539.898
-463.402 652.274 501.03
-454.258 642.924 569.429
-460.319 586.065 552.104
-394.232 617.143 538.348
-426.954 625.318 611.587
-473.433 647.351 600.267
-419.981 596.845 577.414
-478.787 598.736 528.752
-491.404 591.342 596.041
-459.99 651.986 491.099
-477.29 599.38 608.598
-427.602 636.638 575.167
-532.303 607.332 559.514
-474.958 643.146 603.656
-435.42 582.821 523.834
-509.431 637.77 581.895
-448.202 621.559 619.364
-510.741 651.553 568.921
-511.749 632.234 621.641
-428.951 637.754 577.324
-517.977 641.528 595.355
-442.971 634.666 624.255
-549.789 593.309 595.446
-444.167 636.524 554.498
-435.714 629.636 590.75
-421.023 601.217 590.459
-533.36 641.292 581.072
-443.479 599.947 593.818
-511.29 589.925 587.794
-517.014 614.868 663.472
-561.34 592.825 606.948
-515.465 643.259 603.004
-430.878 630.107 477.312
-482.577 622.97 630.195
-545.009 644.2 604.619
-459.354 645.117 508.632
-434.489 633.832 557.866
-476.503 597.671 523.678
-473.856 597.917 515.707
-502.11 642.071 581.837
-466.021 643.073 543.59
-414.724 584.23 481.692
-442.876 581.121 496.902
-553.949 593.177 611.117
-413.686 592.144 467.567
-425.793 623.446 599.138
-423.611 615.942 601.49
-467.975 649.702 500.507
-465.232 649.336 539.806
-408.601 613.087 467.707
-434.696 613.284 607.855
-404.837 618.356 568.22
-472.372 597.047 572.895
-426.147 575.043 502.633
-455.613 582.403 513.611
-521.824 596.414 623.066
-542.756 610.251 562.093
-544.324 646.336 614.229
-429.432 593.494 452.52
-402.271 581.087 501.849
-462.543 640.351 535.792
-487.121 598.847 577.013
-440.85 586.997 554.887
-431.72 630.373 602.893
-514.868 639.789 578.308
-513.137 631.171 656.015
-434.193 626.088 608.718
-435.098 621.71 608.026
-418.639 629.364 563.724
-417.271 608.171 486.993
-451.078 613.628 628.144
-498.131 641.682 580.373
-405.37 578.832 497.946
-445.918 626.149 616.863
-402.646 590.491 474.572
-414.676 599.194 579.779
-442.781 593.268 536.78
-451.292 619.82 630.011
-459.23 634.154 614.615
-409.019 628.453 502.471
-448.465 634.666 529.422
-547.182 592.747 600.674
-420.341 579.665 507.715
-587.099 642.835 619.123
-571.257 592.201 592.168
-513.073 588.274 589.918
-422.39 590.227 454.64
-573.907 604.872 624.882
-520.294 598.836 616.951
-440.253 626.527 479.124
-486.82 621.308 537.144
-417.587 595.005 523.241
-486.763 657.092 575.554
-523.702 602.882 643.583
-492.747 619.071 538.055
-443.314 642.121 509.822
-547.578 596.703 571.059
-416.053 586.916 468.693
-418.847 589.506 563
-483.155 639.438 539.955
-495.514 591.702 597.098
-538.185 590.252 601.792
-517.032 614.967 649.397
-457.778 628.037 629.492
-469.953 647.874 573.093
-396.4 593.64 549.015
-533.542 640.442 577.416
-485.416 597.875 574.363
-414.91 632.617 549.337
-421.3 595.282 585.543
-529.152 638.651 583.923
-398.811 590.692 546.059
-437.18 624.705 489.954
-466.475 595.02 585.719
-531.635 609.258 564.924
-398.146 616.346 496.57
-384.703 608.308 527.379
-468.27 654.144 583.182
-529.265 594.665 576.059
-429.205 624.221 468.069
-441.457 632.044 625.424
-444.824 636.268 582.555
-406.12 584.307 503.966
-400.536 617.766 494.034
-414.401 595.235 465.343
-481.603 594.416 600.912
-418.062 592.817 570.668
-435.619 635.846 512.607
-492.325 641.504 581.136
-478.619 602.798 601.117
-474.888 645.256 547.078
-392.146 612.41 549.318
-423.698 595.309 580.979
-489.316 597.63 621.297
-394.95 593.729 491.657
-528.593 594.45 629.299
-496.437 597.314 617.358
-488.343 593.131 608.308
-502.742 634.244 622.774
-421.109 628.803 581.538
-512.419 587.259 557.864
-439.825 643.195 521.977
-494.634 648.067 576.874
-427.705 642.192 544.107
-428.104 583.505 491.416
-524.002 640.078 579.74
-487.609 606.291 628.075
-535.276 646.836 605.376
-531.669 603.188 634.451
-430.895 626.029 470.12
-524.662 593.917 560.133
-473.761 642.229 594.925
-439.242 601.457 578.511
-454.107 588.549 588.141
-433.393 592.309 572.246
-449.006 649.071 492.407
-461.396 581.077 522.604
-422.68 642.776 506.02
-476.354 601.108 608.944
-510.038 625.219 663.856
-520.652 627.767 602.635
-525.274 616.15 644.706
-476.499 643.634 525.785
-395.954 584.269 513.545
-427.975 604.362 590.611
-408.563 594.199 558.025
-446.119 620.797 626.244
-476.071 588.101 529.225
-505.589 598.554 572.961
-420.028 631.391 575.312
-448.167 634.121 619.395
-476.725 597.172 527.195
-531.834 606.368 638.656
-520.386 609.72 638.504
-446.31 586.024 567.167
-435.541 646.797 492.662
-414.584 593.493 464.157
-417.008 627.008 481.522
-542.546 615.907 638.353
-511.549 624.06 609.342
-435.744 645.405 543.423
-468.616 589.586 539.333
-421.885 615.516 598.944
-541.094 599.945 584.84
-474.264 600.342 571.013
-402.106 610.628 469.723
-474.792 617.236 627.313
-495.302 586.993 584.512
-479.689 640.95 598.948
-401.546 600.553 468.261
-518.632 592.136 600.547
-473.892 650.465 494.96
-422.537 614.33 493.717
-407.642 604.539 499.104
-475.519 647.832 556.018
-436.423 639.839 523.284
-510.61 645.603 570.58
-403.834 587.455 508.493
-427.36 616.237 472.401
-453.154 657.293 498.06
-409.568 615.062 557.279
-466.931 609.272 620.443
-423.347 638.067 546.153
-410.48 607.847 492.931
-417.889 626.099 580.759
-504.236 592.6 599.385
-491.809 612.235 546.895
-447.804 630.41 481.046
-409.142 609.662 521.207
-487.577 605.191 536.49
-442.963 645.399 554.647
-441.29 616.59 611.067
-423.174 607.365 588.865
-416.489 587.359 524.024
-428.883 598.006 456.188
-433.408 628.617 593.375
-481.942 600.123 533.326
-519.937 605.036 651.245
-449.15 651.033 575.55
-465.002 591.395 511.27
-457.793 611.907 627.065
-503.381 629.096 632.345
-496.505 623.057 617.566
-524.407 644.265 598.107
-428.566 584.31 492.013
-459.677 655.793 561.806
-490.557 610.379 630.342
-438.539 632.214 475.957
-515.731 646.627 562.756
-503.741 630.587 604.146
-434.065 617.319 475.276
-555.59 597.448 577.589
-554.608 591.366 597.596
-521.062 631.973 612.064
-457.837 587.314 579.829
-476.556 605.657 635.276
-474.023 646.924 510.496
-556.081 595.594 611.351
-437.143 630.321 620.774
-487.631 643.348 584.061
-474.795 650.009 535.785
-412.902 598.102 477.795
-537.306 619.147 650.715
-536.904 644.061 614.647
-462.291 643.099 544.964
-436.507 641.802 488.17
-527.304 596.008 565.441
-535.981 594.657 580.793
-467.445 581.407 572.203
-447.411 640.24 563.027
-511.455 626.259 660.813
-423.01 596.657 580.566
-439.466 593.687 549.596
-535.335 632.457 565.879
-546.668 597.46 578.646
-552.024 602.942 574.243
-450.646 595.664 574.608
-434.181 588.372 518.391
-509.972 599.692 614.04
-424.796 614.07 582.797
-518.987 634.135 610.41
-435.645 588.951 575.353
-440.398 594.592 529.598
-551.706 597.165 620.306
-466.241 597.516 566.704
-415.353 595.941 466.473
-474.2 653.751 580.231
-452.292 593.31 546.378
-520.955 609.237 652.123
-446.222 605.797 621.762
-435.881 572.456 498.846
-524.978 584.993 594.816
-466.666 586.245 586.977
-431.679 597.359 454.948
-506.576 653.39 568.932
-519.408 635.413 636.56
-556.574 593.525 584.964
-459.138 587.684 563.412
-505.538 648.055 545.924
-416.358 611.264 565.325
-412.056 604.091 553.081
-397.17 610.979 560.849
-467.356 606.633 627.766
-548.917 592.24 617.728
-477.573 590.043 559.6
-530.504 634.441 595.82
-523.642 618.538 632.391
-473.124 600.061 546.657
-483.182 596.098 580.133
-553.781 597.567 622.919
-497.095 589.076 551.023
-434.543 584.068 515.51
-495.364 631.496 605.103
-409.334 606.017 493.288
-504.089 586.028 584.719
-561.752 599.489 611.242
-508.262 653.181 571.484
-429.173 589.845 516.261
-514.891 636.697 582.729
-505.001 629.706 608.298
-521.485 587.031 559.628
-409.514 620.519 478.663
-402.871 618.554 564.16
-478.718 620.715 635.289
-491.883 641.217 583.545
-535.352 641.989 588.475
-434.802 626.201 469.349
-533.374 621.593 662.487
-449.419 648.84 509.439
-538.363 594.301 568.382
-466.189 623.648 635.418
-558.388 594.194 579.631
-504.562 601.481 542.013
-422.202 590.741 523.817
-503.385 631.075 602.176
-434.926 581.728 520.146
-421.465 622.863 601.65
-440.564 601.347 582.949
-471.961 651.076 593.84
-545.715 614.162 555.931
-494.95 642.622 593.198
-461.006 642.907 519.809
-400.114 605.244 468.177
-535.765 640.722 598.942
-524.027 598.788 577.746
-452.335 648.14 582.829
-432.187 635.514 485.887
-531.661 588.827 571.579
-520.839 644.108 603.045
-486.048 648.815 568.726
-465.488 649.97 596.029
-440.18 636.665 539.309
-526.795 587.81 608.033
-429.602 580.069 520.315
-403.442 609.757 520.569
-510.719 615.652 637.383
-532.317 618.636 655.58
-456.975 645.264 564.608
-486.632 635.229 605.916
-423.513 620.776 587.581
-439.173 584.214 533.81
-445.644 607.248 617.674
-531.921 640.898 601.824
-424.598 594.469 523.322
-540.375 590.029 605.036
-446.728 616.309 612.123
-424.545 640.545 509.449
-529.975 587.723 573.549
-404.098 623.888 508.387
-482.656 588.864 559.441
-422.079 631.324 574.991
-454.576 642.435 584.874
-402.21 611.191 527.554
-454.788 587.5 576.858
-467.119 607.425 548.199
-433.52 589.522 567.075
-424.906 593.338 559.897
-406.401 573.723 490.402
-482.641 597.265 612.138
-448.535 580.349 516.935
-449.159 640.415 601.196
-475.009 644.149 518.578
-524.454 645.273 607.597
-420.991 593.36 543.564
-461.13 596.839 587.487
-394.371 592.913 490.038
-511.216 625.503 624.162
-414.569 613.033 508.548
-424.852 615.24 493.892
-418.09 583.95 512.801
-429.131 579.381 507.051
-392.626 613.51 543.278
-419.895 603.658 587.518
-439.976 633.495 600.206
-517.04 634.427 629.842
-410.664 624.805 576.291
-453.814 624.539 625.492
-426.254 636.626 566.517
-416.304 620.044 557.774
-470.491 597.849 596.065
-487.586 594.574 618.917
-455.045 644.573 580.339
-487.922 608.295 537.915
-472.93 616.289 628.333
-402.155 582.534 526.442
-416.901 584.993 536.314
-455.437 649.385 545.184
-455.914 580.612 522.197
-386.298 596.032 517.106
-503.103 584.13 575.818
-434.712 595.095 583.361
-415.072 633.564 545.092
-462.317 596.043 593.836
-413.629 606.529 546.755
-405.879 584.026 511.416
-530.89 597.557 581.16
-453.08 641.002 606.299
-568.246 617.395 584.433
-477.231 601.965 599.215
-561.084 594.026 615.33
-530.68 628.228 564.677
-472.31 624.337 632.526
-515.079 585.797 600.748
-395.779 587.531 540.608
-449.219 619.331 620.948
-386.273 603.605 510.192
-425.265 583.279 506.234
-531.169 647.157 608.25
-522.359 606.627 648.88
-482.589 642.72 534.915
-505.06 607.312 552.003
-519.572 642.179 593.268
-398.804 620.417 555.227
-489.61 648.351 551.245
-559.272 591.624 607.286
-423.824 611.168 480.548
-521.828 625.687 630.534
-464.512 589.193 590.678
-493.5 634.01 594.663
-425.308 627.616 574.291
-450.851 631.81 618.422
-436.28 631.845 506.935
-548.387 590.234 590.373
-483.165 630.031 615.468
-495.687 585.643 578.893
-488.516 598.956 598.623
-432.956 638.82 488.266
-457.824 604.688 625.855
-407.792 590.203 554.102
-520.906 587.196 589.865
-525.95 595.894 611.776
-543.158 589.56 605.098
-408.511 615.249 536.312
-437.787 587.698 577.059
-406.04 584.24 509.853
-443.222 600.491 577.178
-510.186 616.451 624.556
-542.505 649.321 618.82
-469.635 643.105 597.045
-539.873 599.77 628.478
-487.576 597.617 610.434
-485.986 605.351 524.486
-466.017 598.479 586.269
-433.699 591.972 574.423
-511.854 640.22 598.073
-491.147 614.906 511.599
-454.548 655.891 497.707
-495.96 611.117 516.298
-400.448 582.506 483.021
-520.651 621.077 666.277
-424.63 625.65 519.063
-501.247 626.997 611.352
-499.556 634.383 589.586
-392.49 611.83 556.395
-445.699 628.309 616.71
-475.006 599.128 582.781
-400.948 619.768 557.66
-447.545 618.323 617.193
-393.37 589.614 509.209
-423.07 586.517 530.617
-490.769 607.407 640.909
-496.742 597.457 540.872
-451.726 648.805 583.964
-418.939 627.038 589.216
-509.188 605.423 562.067
-429.164 636.926 525.822
-492.98 607.896 533.104
-438.49 597.589 569.988
-513.012 635.015 583.88
-434.492 624.382 473.823
-534.818 621.253 660.822
-448.731 599.014 590.322
-465.778 595.478 509.257
-548.392 594.045 620.046
-388.33 609.146 522.707
-454.085 630.871 627.19
-421.57 618.501 590.536
-406.118 584.783 483.643
-447.475 606.899 597.836
-482.817 647.598 597.92
-454.986 613.536 619.683
-414.303 627.77 576.335
-409.205 595.083 515.163
-407.934 603.105 519.728
-526.163 610.69 645.072
-399.356 591.807 482.083
-442.669 613.544 614.454
-414.183 631.592 490.087
-416.61 621.722 559.512
-500.567 605.795 642.15
-434.048 631.918 601.543
-461.623 583.042 571.2
-569.057 612.897 585.97
-430.286 620.462 494.318
-420.613 590.551 560.678
-538.639 591.601 594.083
-459.561 638.719 525.153
-413.279 597.112 469.996
-460.822 608.057 630.998
-494.913 648.235 562.425
-462.91 621.119 636.624
-439.285 632.366 574.172
-420.224 611.669 596.687
-444.54 638.149 603.602
-479.588 650.562 539.786
-455.647 586.939 542.891
-477.829 603.969 517.31
-404.975 625.729 537.939
-447.771 648.749 578.292
-427.703 627.088 594.231
-453.812 590.259 536.85
-404.403 625.951 539.94
-512.39 637.209 610.118
-459.317 650.514 545.179
-505.454 593.538 600.851
-529.334 588.36 572.169
-450.471 590.352 503.354
-460.411 646.349 595.502
-534.077 639.006 597.479
-481.802 623.976 626.316
-502.467 596.801 575.615
-451.653 637.02 524.033
-520.059 590.921 618.496
-441.731 629.788 475.066
-419.213 584.729 477.757
-415.292 634.422 496.407
-514.483 622.184 654.395
-469.239 601.018 549.427
-457.611 633.343 620.536
-441.555 636.68 618.912
-412.643 594.669 569.363
-541.16 603.314 631.083
-437.131 637.111 592.351
-447.56 649.011 495.57
-415.052 587.644 472.399
-424.765 617.754 504.336
-424.184 585.929 530.178
-486.479 638.239 601.61
-439.383 614.244 609.301
-447.013 593.234 566.837
-519.592 606.228 565.134
-419.069 616.674 600.496
-414.388 608.02 490.113
-535.496 618.89 654.86
-516.56 605.545 637.816
-457.864 641.148 591.894
-467.803 586.637 534.349
-493.355 619.656 508.872
-484.741 600.097 592.853
-445.362 639.305 574.429
-462.844 607.162 617.752
-476.757 603.904 621.242
-495.666 627.326 615.435
-569.516 620.579 582.446
-486.975 642.445 582.471
-426.481 594.383 571.566
-450.971 649.281 509.492
-559.59 593.993 598.675
-397.299 587.455 529.184
-475.135 588.863 539.714
-430.544 647.022 541.431
-538.014 595.323 580.979
-500.165 610.13 632.435
-411.369 594.635 508.477
-470.425 590.166 589.7
-494.521 592.252 610.624
-507.717 641.359 573.914
-501.917 603.147 567.645
-419.517 596.641 552.449
-436.869 637.222 529.876
-439.325 616.46 605.229
-500.927 600.545 643.438
-522.283 646.822 576.307
-499.527 640.359 592.115
-453.529 586.965 517.922
-459.949 600.861 601.467
-457.4 649.294 530.897
-421.853 583.409 497.506
-487.857 604.234 624.102
-431.602 641.809 561.244
-448.281 635.216 534.464
-399.388 593.708 473.196
-479.926 634.924 614.019
-527.218 636.818 599.24
-488.873 642.581 581.757
-473.704 598.912 517.749
-452.932 647.198 488.793
-539.917 594.736 569.68
-549.998 590.347 606.627
-557.666 600.159 581.704
-487.162 614.531 513.52
-441.23 601.57 594.389
-486.968 633.626 606.696
-422.624 584.812 476.748
-472.158 614.106 627.568
-399.352 600.84 532.171
-573.359 591.267 596.257
-418.014 598.58 569.618
-511.42 586.423 556.457
-424.095 624.75 574.488
-521.998 597.585 558.779
-494.418 597.837 632.881
-405.123 575.343 486.531
-421.367 606.755 597.114
-396.572 618.492 555.804
-535.062 594.565 623.764
-517.038 598.402 616.981
-400.006 577.929 500.476
-411.189 619.672 533.068
-437.149 631.352 595.336
-537.375 640.889 580.855
-404.53 626.156 538.36
-425.93 589.445 484.617
-412.042 593.433 465.071
-446.042 587.482 516.834
-387.883 608.876 519.948
-414.376 610.196 588.669
-510.225 638.591 608.45
-424.066 603.558 591.078
-439.287 607.279 617.499
-577.268 598.335 607.312
-452.427 641.313 581.937
-403.377 603.648 566.531
-486.422 641.568 588.14
-466.53 614.152 627.563
-414.596 599.73 461.136
-401.017 617.785 489.939
-426.416 586.052 500.115
-551.849 596.273 622.136
-436.322 620.763 602.488
-533.582 607.613 642.686
-391.516 591.699 540.967
-515.985 623.726 613.259
-431.497 635.872 526.024
-436.311 650.686 505.462
-503.108 588.83 579.578
-503.323 650.986 576.943
-534.529 641.561 585.625
-405.243 581.238 508.206
-402.434 577.496 497.52
-538.023 641.273 592.45
-541.087 642.511 588.21
-411.042 587.546 506.636
-421.151 584.111 540.599
-418.089 615.884 501.981
-408.724 615.268 523.957
-458.408 653.146 582.382
-462.734 603.981 607.489
-518.936 589.918 615.186
-402.91 623.765 556.741
-425.855 620.498 506.644
-400.701 583.526 495.333
-421.718 637.358 490.346
-402.074 594.173 505.229
-419.014 626.055 599.022
-423.37 613.314 595.339
-396.973 615.816 520.999
-421.959 632.472 563.86
-474.62 598.461 579.942
-504.277 647.147 563.749
-498.184 609.153 641.669
-493.562 632.137 607.83
-522.835 615.63 641.67
-475.284 587.348 586.271
-446.134 634.528 500.152
-445.775 653.42 518.01
-516.647 643.922 578.462
-397.756 619.633 539.112
-497.94 651.133 551.257
-445.726 634.073 600.59
-430.112 630.829 620.073
-404.118 585.108 497.253
-489.245 607.203 544.188
-442.159 592.633 553.577
-449.349 601.365 595.351
-461.167 632.695 626.144
-505.5 597.122 612.877
-411.894 596.476 529.52
-427.021 622.554 600.606
-569.464 597.697 614.366
-486.873 596.085 621.972
-468.201 654.06 493.964
-459.205 592.34 564.277
-575.439 591.574 597.627
-433.657 592.687 536.201
-465.783 645.471 504.762
-515.648 631.25 648.654
-497.072 614.825 544.938
-454.475 587.127 528.488
-470.315 657.378 565.142
-426.378 616.868 483.551
-537.867 596.103 624.537
-432.805 587.643 555.524
-535.542 585.663 579.041
-449.519 635.791 490.649
-479.53 596.932 539.752
-445.415 650.435 494.845
-412.881 591.243 497.02
-448.311 626.914 627.673
-429.482 633.815 527.393
-452.687 591.842 504.403
-486.92 598.985 592.661
-536.65 595.023 578.235
-444.805 592.057 563.007
-398.133 584.41 532.021
-431.912 630.472 600.88
-531.476 589.661 572.672
-457.172 591.183 588.668
-559.53 602.852 625.881
-424.477 622.482 575.31
-460.476 643.978 583.243
-439 593.082 538.457
-488.773 608.382 564.539
-482.765 650.195 569.349
-419.375 596.793 587.734
-516.122 626.606 599.365
-418.099 629.514 559.622
-448.102 644.259 489.718
-426.873 628.2 520.501
-532.742 644.543 609.147
-489.892 590.115 595.919
-544.792 609.094 565.237
-507.218 597.728 612.662
-446.795 632.877 496.287
-425.999 590.147 456.163
-522.857 623.853 651.359
-511.796 633.769 655.95
-404.486 602.324 466.748
-440.705 628.621 480.484
-482.191 638.014 535.207
-505.965 619.059 552.259
-470.184 587.266 514.511
-403.134 580.263 510.175
-537.127 645.43 584.939
-425.402 593.755 581.42
-400.522 587.419 505.432
-512.676 593.444 594.356
-519.087 591.659 619.823
-452.425 620.566 630.33
-425.795 599.966 572.042
-425.874 605.07 590.418
-409.594 584.172 473.02
-407.013 605.833 548.18
-414.656 634.323 520.833
-409.051 598.216 569.336
-497.081 638.541 595.54
-459.598 585.643 541.569
-515.177 628.661 648.882
-503.985 605.942 645.443
-508.068 601.797 615.21
-410.91 596.464 573.033
-523.422 641.498 610.593
-514.487 631.391 626.514
-496.653 610.081 640.237
-469.054 652.045 494.805
-448.342 600.197 590.385
-512.997 584.175 569.357
-434.221 639.538 524.148
-470.172 646.214 570.129
-569.256 610.782 576.131
-466.135 649.492 586.986
-467.863 607.745 628.507
-457.556 594.702 569.812
-488.035 644.787 576.28
-431.955 628.146 614.194
-441.149 640.997 508.413
-503.062 598.025 630.522
-437.485 642.243 555.151
-503.139 616.764 659.682
-484.688 596.664 577.712
-485.681 641.836 540.565
-529.393 593.792 606.982
-467.558 584.503 571.549
-512.475 648.839 553.085
-498.357 653.47 567.2
-550.518 616.838 635
-577.767 608.636 582.359
-439.12 635.701 602.772
-471.164 602.957 587.445
-470.654 596.355 585.297
-515.614 641.831 598.467
-511.133 598.085 589.844
-440.457 627.092 482.6
-474.819 602.233 515.946
-552.035 593.166 608.505
-423.23 641.181 538.821
-549.474 598.819 583.847
-392.979 611.023 522.339
-420.315 584.457 473.606
-581.522 594.367 605.169
-480.501 640.57 597.84
-413.051 613.202 467.984
-467.821 656.243 577.823
-411.12 617.246 522.706
-474.36 591.45 561.014
-449.766 648.803 547.101
-437.153 580.341 527.896
-395.183 614.33 523.593
-509.896 627.387 617.374
-410.075 596.541 567.322
-478.187 607.364 625.089
-516.035 594.476 594.728
-487.744 642.471 540.639
-442.892 633.215 576.161
-490.495 626.688 618.027
-495.507 592.179 551.841
-449.867 649.819 564.695
-531.121 593.573 605.006
-531.879 642.06 588.605
-459.734 622.968 636.726
-490.67 617.421 634.91
-568.456 593.123 594.181
-416.352 611.748 593.745
-464.567 642.181 604.232
-488.865 598.968 579.133
-393.811 596.26 489.219
-505.603 598.92 642.524
-565.74 595.216 611.717
-490.525 605.346 527.337
-387.307 604.546 550.485
-463.836 583.091 531.118
-511.801 597.747 609.294
-501.881 597.173 637.79
-553.139 593.926 621.119
-510.02 631.797 621.717
-514.479 648.465 550.282
-477.146 650.505 592.063
-448.078 631.487 617.481
-460.065 605.368 616.385
-428.38 626.316 577.974
-429.498 634.312 527.848
-470.586 600.829 569.147
-564.482 599.583 623.146
-538.644 647.573 582.511
-529.733 605.546 645.683
-426.407 579.227 502.644
-480.492 585.64 562.666
-516.886 603.619 635.902
-394.972 602.475 554.928
-476.1 591.545 544.592
-483.451 621.337 626.726
-410.438 604.884 580.999
-429.029 636.412 580.227
-451.957 622.624 623.025
-393.547 618.708 532.487
-457.681 608.264 616.5
-490.592 613.851 630.425
-422.536 586.272 479.762
-423.04 634.878 566.624
-418.708 610.198 492.181
-467.106 652.5 588.013
-437.227 652.851 517.879
-456.596 644.737 550.208
-470.729 654.086 558.158
-392.486 603.565 553.576
-441.308 619.613 623.504
-512.461 609.339 646.62
-440.457 641.418 583.856
-437.648 630.813 507.747
-453.204 632.238 619.763
-478.361 614.665 638.11
-390.978 598.467 543.263
-476.243 587.325 522.798
-415.747 631.981 551.751
-445.522 648.734 559.122
-481.994 596.194 583.352
-514.366 630.936 595.865
-578.387 591.883 595.119
-460.755 646.297 492.641
-506.327 628.343 594.379
-449.447 642.19 558.498
-412.039 605.602 580.981
-540.822 590.9 582.945
-579.821 643.041 620.473
-446.404 641.087 483.625
-400.021 586.996 543.643
-434.47 632.324 602.933
-529.327 640.578 578.035
-449.021 633.253 493.039
-488.621 637.342 593.881
-535.283 604.017 562.352
-570.307 609.059 580.968
-473.994 597.211 541.226
-422.117 644.292 519.029
-429.942 598.598 588.496
-423.006 599.68 572.286
-430.926 613.278 598.15
-453.688 609.606 628.129
-473.915 648.394 532.844
-443.191 647.869 512.244
-525.844 587.423 566.319
-467.32 604.537 593.586
-518.614 629.346 624.897
-444.471 583.602 524.293
-424.781 632.929 578.354
-453.202 648.221 491.693
-444.348 621.301 625.202
-447.55 585.915 571.906
-489.522 585.165 584.962
-458.896 585.965 523.181
-467.944 606.732 634.22
-539.44 604.365 565.333
-513.469 636.898 637.232
-529.138 644.404 576.333
-417.799 607.1 558.387
-502.094 600.772 586.675
-426.819 643.503 543.579
-435.382 618.486 478.79
-429.593 581.867 504.152
-425.025 617.603 601.356
-420.334 614.306 594.055
-511.696 636.739 629.158
-426.661 593.311 454.425
-462.368 648.258 539.351
-461.914 648.875 587.185
-462.274 649.263 574.482
-435.955 595.659 546.832
-470.332 654.452 585.511
-445.871 585.56 535.867
-447.064 652.452 523.102
-473.52 650.356 492.019
-440.709 635.192 481.683
-412.201 603.654 549.221
-528.488 596.531 628.583
-465.334 607.327 616.915
-499.435 647.416 578.67
-490.065 596.761 609.155
-409.756 585.714 470.866
-401.126 621.331 559.541
-448.194 599.059 577.142
-422.084 615.453 575.86
-444.076 599.699 588.47
-506.665 584.89 574.872
-415.049 624.343 589.08
-485.959 602.668 507.35
-440.101 634.367 590.215
-445.637 643.496 594.845
-457.561 654.864 578.584
-444.676 623.614 625.618
-532.185 605.316 634.016
-483.304 593.368 532.55
-400.481 579.971 506.628
-534.185 644.773 581.98
-454.896 598.497 590.71
-496.785 599.916 623.62
-414.043 620.44 552.808
-506.614 587.249 552.411
-411.105 585.174 542.864
-534.649 646.816 577.894
-412.535 637.443 532.037
-455.361 644.775 493.34
-537.773 591.586 573.371
-398.473 605.498 561.129
-552.17 601.498 578.514
-454.999 627.629 625.62
-510.119 594.346 595.866
-448.618 650.098 562.822
-475.575 642.489 522.562
-426.233 584.43 482.439
-429.432 629.102 564.942
-518.478 628.459 656.112
-430.847 636.299 580.197
-470.198 657.098 579.818
-490.994 651.095 547.923
-383.526 607.007 526.451
-439.643 587.134 564.555
-484.564 609.595 521.672
-463.984 585.254 582.028
-421.922 629.081 576.999
-446.417 587.811 505.043
-502.34 608.921 642.826
-516.898 597.379 635.439
-459.382 598.673 587.492
-392.739 616.195 539.574
-492.919 608.885 516.313
-439.015 635.106 541.002
-539.474 595.409 581.659
-432.677 646.635 506.585
-451.121 647.905 587.734
-475.532 602.877 613.762
-423.293 605.626 598.248
-535.767 596.695 575.008
-485.479 584.264 564.611
-480.155 588.271 591.687
-387.597 604.553 554.983
-512.678 606.782 562.449
-439.822 601.055 592.764
-491.507 599.347 596.561
-573.517 643.954 609.896
-432.593 632.955 479.826
-467.52 647.325 526.706
-423.776 596.189 567.117
-456.246 643.763 574.759
-517.78 604.674 564.062
-399.33 620.886 536.699
-461.429 650.836 575.312
-476.48 594.795 528.049
-517.597 633.039 653.634
-437.886 593.033 550.988
-576.195 611.723 579.268
-485.568 647.384 538.649
-498.424 611.65 544.319
-381.817 606.194 532.377
-544.705 590.841 594.951
-537.705 595.268 625.56
-552.438 605.469 629.154
-413.18 597.278 522.165
-457.061 585.114 544.807
-410.656 617.732 473.033
-436.623 641.846 553.928
-453.086 596.666 593.403
-500.458 621.1 661.881
-404.083 606.128 502.737
-480.859 607.465 524.898
-469.559 635.972 531.498
-487.108 630.703 611.841
-420.553 590.964 535.256
-548.475 594.572 595.645
-536.069 646.381 607.449
-491.246 616.698 519.447
-418.377 590.126 457.645
-403.601 604.368 568.007
-508.999 612.47 630.119
-523.505 640.627 585.544
-453.99 584.434 561.942
-519.453 642.636 605.859
-524.9 631.682 594.758
-431.093 597.71 570.922
-531.223 640.724 580.011
-403.432 591.391 550.95
-435.045 630.6 619.351
-470.821 649.808 599.154
-484.561 614.573 525.665
-497.048 612.82 630.919
-519.828 586.544 576.682
-429.787 636.385 593.616
-419.439 596.318 575.07
-574.202 596.493 607.807
-487.773 583.965 576.091
-522.49 650.751 568.738
-435.549 632.813 473.145
-419.444 613.905 595.841
-451.236 640.734 576.43
-392.755 599.664 485.846
-445.35 641.483 484.021
-436.599 589.736 556.746
-383.118 603.745 532.04
-436.996 576.214 508.829
-523.107 588.069 561.248
-533.826 621.171 660.215
-416.389 596.434 552.538
-489.214 654.163 567.703
-468.091 650.144 497.209
-474.09 593.598 562.908
-441.767 647.813 570.375
-523.147 645.1 578.378
-509.548 632.604 639.01
-466.666 644.18 583.514
-489.379 582.313 566.535
-428.704 589.551 454.101
-401.454 623.185 513.25
-541.268 600.475 569.188
-442.774 649.311 506.661
-477.179 605.729 622.659
-559.757 597.69 609.808
-473.275 630.427 620.283
-414.482 588.504 511.091
-524.41 637.677 582.225
-442.705 647.542 491.236
-413.836 594.791 496.25
-484.847 615.638 526.333
-458.357 586.983 577.561
-524.8 624.296 562.91
-507.349 597.095 570.829
-485.507 599.147 593.992
-529.139 639.212 602.422
-417.451 595.937 578.091
-505.214 612.698 552.228
-438.659 610.596 608.314
-452.906 621.271 629.375
-402.156 592.702 554.049
-483.29 605.701 528.254
-495.696 594.169 601.158
-500.231 589.036 599.041
-517.927 617.511 622.241
-420.911 597.135 455.531
-422.315 583.289 506.652
-471.113 602.541 598.049
-428.165 631.047 545.112
-407.247 583.484 512.76
-436.33 596.742 585.242
-509.505 596.715 576.196
-501.474 653.232 575.425
-416.057 586.242 532.992
-559.819 591.093 609.762
-421.996 617.554 579.846
-457.406 636.199 610.62
-494.514 583.142 574.174
-399.207 595.142 495.846
-509.057 635.657 585.903
-429.391 625.739 609.3
-522.664 588.621 612.497
-487.633 602.953 516.808
-499.466 633.192 602.891
-573.153 598.781 607.888
-402.433 612.32 563.211
-407.861 630.724 545.038
-516.927 641.52 597.418
-498.111 583.563 562.418
-514.405 637.106 623.938
-447.015 633.902 492.198
-422.597 612.837 593.696
-450.108 653.295 509.15
-449.621 585.044 509.122
-399.153 602.319 471.481
-527.197 629.418 562.225
-543.169 644.285 594.734
-453.145 603.734 594.827
-421.361 629.402 596.228
-527.407 639.204 601.493
-431.338 621.933 604.001
-508.822 600.253 618.514
-427.782 630.165 598.028
-510.571 614.388 624.331
-432.417 613.601 596.715
-464.954 587.442 588.008
-421.242 624.35 568.794
-397.828 618.52 541.257
-495.249 587.693 586.776
-439.644 598.933 590.032
-434.846 582.84 519.88
-515.155 633.571 656.734
-470.829 582.885 577.76
-525.874 647.642 564.345
-486.697 612.394 521.019
-445.413 584.208 542.364
-463.123 605.631 605.119
-391.025 591.975 496.797
-420.459 605.033 456.408
-424.368 639.3 490.613
-395.044 616.014 521.691
-448.447 638.324 606.285
-401.562 592.611 492.318
-455.954 646.868 592.627
-416.037 581.84 511.103
-473.619 589.174 590.903
-523.675 596.651 621.221
-506.413 599.478 621.792
-481.459 604.494 622.845
-416.162 594.796 575.316
-427.315 587.248 504.571
-483.352 627.966 621.897
-510.802 594.251 602.919
-509.979 597.078 613.284
-466.607 596.562 513.918
-505.305 633.705 610.828
-530.471 604.234 641.507
-431.05 597.371 582.749
-446.995 652.46 512.321
-451.502 596.252 577.147
-424.672 626.629 515.254
-475.87 645.881 571.401
-525.968 614.804 644.703
-412.011 604.591 582.363
-442.069 647.865 573.091
-428.766 614.897 474.258
-451.979 622.989 622.977
-481.725 625.159 621.348
-457.896 589.884 551.539
-404.284 592.624 491.344
-391.632 615.328 534.471
-472.73 606.092 617.073
-543.919 590.349 596.522
-506.204 627.724 602.619
-551.934 597.475 620.584
-517.053 597.538 582.973
-437.232 631.655 564.423
-439.46 641.195 577.229
-419.278 592.042 459.208
-467.546 606.998 630.144
-504.729 648.226 551.358
-471.351 647.919 555.938
-517.093 610.995 656.172
-484.659 604.276 622.156
-425.217 625.997 471.253
-402.649 603.538 495.574
-460.244 652.017 581.029
-471.464 604.337 549.818
-521.759 595.406 607.55
-470.173 584.379 585.274
-393.581 607.034 558.078
-468.259 632.034 620.617
-510.701 606.914 645.139
-543.803 601.271 571.501
-433.252 611.489 610.094
-468.083 583.897 526.425
-407.681 602.159 484.46
-390.709 611.189 501.126
-459.178 593.83 584.437
-502.734 649.667 575.237
-460.53 607.943 615.461
-435.914 632.024 475.652
-440.484 624.603 483.416
-440.038 641.741 486.776
-501.919 590.654 606.548
-422.534 592.942 524.292
-407.211 588.16 488.053
-484.905 584.152 577.995
-531.491 594.468 625.632
-460.113 624.299 633.65
-514.178 627.333 658.745
-434.573 622.239 493.609
-497.646 618.161 547.251
-391.771 588.255 497.075
-477.105 600.32 569.4
-454.34 609.892 626.668
-486.055 605.916 626.183
-403.703 620.627 564.933
-462.129 587.85 587.766
-551.177 598.108 582.502
-401.88 609.984 533.851
-408.651 628.898 557.695
-480.469 584.318 574.121
-459.187 641.366 592.199
-407.055 624.824 485.086
-441.135 644.838 563.395
-504.051 596.959 616.208
-490.852 612.825 554.546
-525.495 617.523 639.409
-528.344 588.026 578.487
-442.096 600.823 585.671
-500.71 642.822 583.024
-462.93 616.893 633.018
-495.327 651.723 577.15
-491.338 587.215 590.691
-429.877 644.855 534.005
-494.27 654.263 567.075
-502.617 629.745 607.481
-410.046 634.809 530.086
-493.012 611.858 549.992
-488.253 606.589 538.273
-470.196 601.985 546.633
-471.695 596.457 517.234
-424.608 597.576 578.859
-533.883 617.038 657.389
-467.525 584.076 520.308
-419.611 593.817 509.931
-480.909 616.862 637.232
-446.129 594.145 589.243
-550.447 593.953 604.157
-424.678 624.622 567.049
-495.777 615.473 542.094
-392.359 609.234 541.083
-514.942 640.627 608.719
-436.161 624.076 610.912
-388.439 596.623 536.196
-432.829 588.1 548.548
-393.961 586.795 494.453
-435.48 650.267 522.372
-455.535 593.708 508.727
-538.522 594.217 592.244
-402.206 590.333 472.094
-438.483 628.495 619.663
-511.468 626.218 604.823
-407.131 627.703 503.781
-454.617 643.383 581.458
-425.377 643.997 531.035
-447.655 599.259 580.604
-485.58 601.461 574.694
-548.367 590.658 592.502
-451.582 596.12 542.813
-532.338 610.742 646.73
-448.281 647.768 550.626
-537.362 591.988 615.022
-504.216 649.29 554.352
-511.921 616.983 622.019
-477.744 602.252 518.753
-456.905 585.214 569.723
-480.451 596.502 605.188
-419.638 619.747 467.954
-524.029 598.811 550.012
-513.488 646.014 578.94
-524.366 645.035 571.683
-439.531 589.908 524.859
-417.144 611.32 466.061
-529.378 604.832 641.71
-439.488 625.224 620.421
-422.603 629.908 591.388
-459.746 592.119 537.735
-477.894 604.628 507.793
-496.025 620.667 546.769
-537.295 604.931 567.383
-425.932 583.285 505.038
-482.022 605.498 623.107
-508.582 597.785 572.818
-401.821 582.369 523.551
-508.318 613.526 637.256
-469.833 598.583 515.952
-474.903 601.991 612.197
-449.972 609.492 626.794
-580.371 593.53 605.571
-514.753 640.359 594.824
-467.416 645.638 551.775
-506.95 636.244 584.867
-447.058 586.806 522.486
-444.045 615.989 609.044
-508.495 609.033 553.329
-512.066 587.164 581.927
-460.42 586.685 510.895
-441.148 600.16 579.656
-480.48 597.353 513.413
-414.898 605.704 463.764
-433.344 591.419 578.554
-393.467 614.624 550.477
-482.945 598.523 573.843
-510.387 637.434 602.256
-480.38 606.431 548.991
-495.243 625.891 613.128
-448.98 650.514 557.79
-436.457 647.315 498.92
-494.123 652.593 574.89
-537.758 638.724 590.341
-404.157 622.296 504.315
-545.738 601.349 568.978
-444.004 637.129 566.391
-410.556 589.678 553.519
-544.233 646.708 611.93
-419.685 604.448 472.041
-444.292 645.65 508.675
-463.803 625.509 632.831
-474.244 588.668 567.444
-492.433 615.707 537.617
-486.216 644.226 538.49
-496.827 581.095 567.936
-429.402 648.747 523.569
-439.126 585.223 534.154
-438.928 634.324 588.392
-461.87 638.418 614.289
-490.388 637.365 591.21
-423.84 602.964 579.709
-430.406 625.799 471.078
-515.858 620.868 652.883
-461.534 583.513 539.425
-447.451 644.171 504.804
-451.972 592.787 590.9
-391.529 610.823 504.521
-552.041 591.962 612.599
-416.528 606.387 456.449
-479.287 622.248 630.213
-415.191 623.043 591.087
-404.386 624.853 509.587
-403.736 582.946 524.663
-479.837 654.918 583.154
-521.826 612.274 643.407
-558.125 596.163 581.057
-406.78 628.381 507.692
-434.801 633.497 542.562
-450.272 590.743 537.606
-520.481 640.645 588.39
-445.797 576.273 494.297
-414.137 619.924 559.117
-406.4 627.028 556.218
-465.394 586.234 539.098
-461.979 590.506 547.342
-409.205 616.444 527.023
-451.997 635.972 487.139
-402.926 601.314 491.541
-402.773 602.951 466.503
-499.603 645.927 582.304
-496.428 631.329 605.511
-414.896 595.934 496.71
-433.829 635.302 514.06
-464.003 605.055 624.577
-391.045 608.95 543.297
-491.698 653.093 556.215
-451.631 641.395 484.597
-394.194 589.581 542.217
-422.287 584.303 533.567
-502.92 628.756 602.825
-498.111 594.443 606.074
-409.572 597.425 508.713
-453.618 595.5 574.38
-421.197 580.781 495.783
-439.961 636.604 544.049
-417.201 592.548 507.908
-464.275 602.539 605.639
-472.719 605.134 627.216
-511.849 609.049 644.003
-403.702 620.755 491.284
-499.278 621.163 623.747
-504.222 647.39 558.954
-573.8 592.435 605.264
-449.747 635.609 530.925
-440.681 635.681 602.879
-465.16 654.276 551.784
-420.972 601.396 573.022
-451.001 653.529 570.624
-523.394 604.126 634.544
-429.354 606.304 602.928
-442.566 581.869 522.299
-414.716 633.343 542.761
-449.314 641.681 485.79
-449.4 643.734 517.665
-478.104 622.094 626.911
-419.22 614.335 570.068
-519.328 618.652 664.581
-431.626 644.683 501.832
-488.903 622.405 625.544
-394.193 590.314 505.761
-570.658 622.883 586.134
-537.834 611.052 563.23
-459.554 589.912 557.158
-519.281 635.267 612.983
-432.487 643.093 565.713
-447.493 640.162 543.124
-515.857 648.689 551.165
-425.914 594.835 515.111
-428.07 599.712 587.629
-384.09 603.541 536.927
-431.425 639.514 565.957
-483.96 601.05 515.016
-437.411 583 534.477
-507.466 627.967 598.961
-528.634 602.477 566.711
-419.341 602.34 568.282
-524.785 639.078 614.712
-466.964 654.563 560.638
-436.779 632.778 551.663
-490.355 620.398 657.363
-571.792 595.239 616.799
-503.2 654.189 571.217
-423.825 621.141 507.809
-430.129 624.115 467.706
-545.089 642.206 601.242
-527.278 596.221 624.371
-461.573 653.772 587.795
-480.296 598.455 623.769
-417.624 624.476 473.99
-546.207 612.503 633.212
-426.411 621.756 591.665
-500.951 584.683 572.333
-387.589 608.432 534.093
-537.224 643.93 598.932
-464.553 650.23 592.362
-410.228 589.165 506.288
-434.067 589.786 580.931
-444.242 644.897 581.329
-429.086 608.343 603.466
-555.057 601.455 623.118
-523.805 597.926 579.541
-507.198 624.487 662.074
-469.345 651.086 512.225
-400.625 598.788 467.587
-385.123 599.184 519.113
-410.738 632.152 544.263
-505.962 612.221 631.99
-478.32 595.384 599.765
-408.805 608.963 581.059
-519.204 641.129 587.317
-432.265 584.474 524.18
-482.35 649.682 537.178
-434.541 593.424 558.239
-517.456 597.134 605.489
-446.454 630.082 484.555
-450.746 653.585 564.412
-413.009 600.757 540.427
-435.171 624.648 603.601
-504.374 582.955 572.997
-451.913 598.755 577.759
-429.244 608.172 603.457
-468.885 580.049 573.751
-464.116 595.837 512.571
-574.745 596.56 611.326
-518.55 641.666 584.137
-447.818 648.672 568.719
-481.563 608.296 530.13
-524.643 649.578 564.923
-464.661 584.257 584.922
-439.577 632.208 582.052
-496.244 631.013 608.541
-416.326 627.887 575.46
-465.031 592.47 578.96
-401.438 585.565 500.447
-423.324 637.693 545.661
-462.642 581.533 525.289
-412.31 594.396 472.738
-453.815 631.932 623.754
-486.379 604.477 627.504
-449.286 607.412 621.411
-442.338 591.24 584.818
-477.776 600.556 544.642
-456.615 586.691 559.199
-421.953 646.796 522.203
-518.273 615.338 663.292
-443.608 628.409 480.376
-508.675 617.1 636.575
-448.844 644.547 592.032
-530.981 587.384 618.288
-512.947 630.678 656.798
-463.664 655.975 553.635
-517.254 588.99 609.753
-516.786 616.938 657.561
-445.86 640.757 581.258
-548.555 590.321 601.053
-437.462 625.488 490.074
-526.889 611.211 653.215
-439.221 634.658 607.753
-495.062 634.645 604.598
-443.786 628.113 483.966
-424.617 630.949 541.32
-520.043 630.399 634.855
-484.082 620.006 634.27
-505.709 616.331 660.294
-431.705 635.726 486.233
-405.245 593.675 485.807
-433.655 622.093 603.406
-409.467 634.307 515.585
-486.144 649.501 587.044
-484.906 609.209 514.436
-533.848 589.705 589.945
-523.791 629.534 639.316
-495.435 638.095 585.47
-423.005 575.203 504.557
-507.612 589.546 552.95
-511.382 600.071 638.226
-415.223 586.094 508.993
-511.477 639.557 596.625
-387.805 593.269 537.196
-496.366 604.519 629.328
-450.702 581.913 503.91
-503.671 590.152 608.86
-519.382 600.009 549.233
-468.277 630.226 623.216
-519.77 596.763 605.417
-425.7 597.696 569.429
-513.588 628.985 626.631
-502.24 638.482 595.976
-446.17 632.721 479.027
-460.603 635.854 532.351
-518.414 598.228 573.633
-422.521 588.656 523.345
-463.395 614.07 627.801
-495.071 598.173 592.104
-437.631 620.258 602.802
-427.115 639.554 491.108
-503.255 607.124 557.981
-427.588 598.481 454.317
-413.648 597.636 461.902
-524.313 602.888 642.623
-478.212 601.737 546.244
-551.981 591.334 595.563
-566.225 598.923 610.889
-524.189 622.429 642.502
-467.52 606.25 627.9
-502.288 652.936 569.362
-431.263 635.54 526.835
-540.872 597.51 578.019
-491.672 642.739 595.539
-521.285 589.015 613.398
-458.406 602.404 606.955
-503.211 595.48 590.553
-490.098 619.438 656.33
-489.719 597.494 529.128
-420.872 592.066 546.292
-496.386 593.566 619.188
-430.756 600.724 582.499
-425.032 593.499 516.554
-571.701 602.351 623.142
-447.479 635.409 496.103
-457.835 608.439 629.836
-423.208 590.126 565.832
-484.682 647.015 536.037
-455.972 579.927 526.675
-581.629 634.617 603.915
-407.657 598.69 484.484
-482.832 611.249 531.105
-541.082 611.796 563.141
-428.651 627.964 603.544
-405.341 615.932 540.587
-401.279 596.393 502.598
-498.03 620.607 660.199
-513.696 618.772 647.691
-485.336 654.414 549.02
-505.216 597.896 638.266
-500.322 618.848 631.379
-493.869 622.922 625.792
-509.481 626.271 609.015
-458 617.572 632.588
-559.603 591.301 589.973
-529.93 611.376 652.394
-428.861 615.208 602.78
-546.016 613.95 633.773
-423.859 620.391 582.743
-533.772 597.241 582.718
-390.695 590.216 502.417
-494.39 587.997 591.641
-488.799 592.317 599.211
-433.066 590.844 565.69
-507.331 638.387 593.258
-453.006 604.712 603.486
-413.62 593.641 469.201
-506.777 615.473 661.641
-480.773 603.889 523.615
-473.397 649.147 510.024
-508.58 598.602 618.449
-424.775 609.771 593.775
-453.884 585.174 515.842
-430.655 587.966 510.184
-474.065 582.922 574.86
-457.285 649.99 539.501
-453.478 602.184 595.346
-503.291 639.128 589.633
-537.869 609.537 565.431
-443.172 634.937 598.884
-417.104 586.338 521.405
-524.827 609.803 643.506
-561.043 598.288 614.658
-513.37 618.271 665.634
-494.127 642.899 576.612
-479.06 635.186 612.288
-456.729 591.502 506.492
-486.251 603.619 510.146
-434.169 590.066 564.536
-525.123 627.817 565.262
-539.51 620.924 654.602
-413.471 622.541 595.398
-446.462 638.888 588.741
-461.979 642.02 588.041
-401.739 580.65 482.695
-520.091 642.359 575.311
-462.071 603.401 588.936
-411.113 599.642 570.881
-503.709 634.51 599.376
-527.758 588.055 568.771
-540.251 642.176 591.186
-440.003 623.31 485.175
-410.959 589.79 553.922
-394.651 605.954 482.074
-451.4 593.809 548.277
-496.835 626.457 540.928
-487.255 592.142 545.468
-496.761 641.345 578.002
-525.687 621.888 662.112
-387.719 597.581 496.284
-470.579 654.174 559.116
-419.186 627.551 483.108
-435.978 592.643 544.877
-476.752 637.358 533.448
-389.59 607.635 499.375
-443.059 641.415 505.312
-484.964 593.951 535.586
-434.14 638.614 571.113
-520.525 603.588 633.892
-493.832 602.382 567.544
-472.234 647.689 577.875
-478.327 610.046 629.244
-506.626 641.582 576.24
-466.782 600.333 509.224
-423.091 586.162 519.53
-473.59 647.657 498.04
-440.267 646.973 516.294
-588.854 640.862 616.515
-437.292 601.304 591.937
-474.291 592.486 558.86
-478.358 586.415 565.651
-391.811 604.984 542.416
-536.494 596.283 585.906
-474.45 600.316 624.528
-425.64 595.283 576.231
-566.109 592.253 588.271
-453.758 594.963 578.444
-436.33 613.386 601.357
-458.189 646.141 562.906
-469.35 602.475 592.462
-433.264 629.955 585.647
-479.187 605.589 518.523
-495.267 619.592 541.754
-521.595 628.581 636.944
-524.453 618.998 643.06
-456.498 648.973 540.107
-475.954 590.769 532.775
-467.948 588.728 541.124
-392.888 602.866 484.332
-434.851 631.488 567.265
-563.271 591.01 587.83
-394.594 613.927 496.984
-518.071 585.784 592.898
-485.03 605.8 563.473
-398.772 595.869 493.693
-498.777 623.265 625.886
-440.966 588.635 579.02
-504.198 616.985 661.874
-404.876 621.687 493.373
-425.195 592.175 567.948
-517.828 626.704 603.772
-414.751 599.51 476.469
-397.591 586.286 488.579
-464.169 645.523 554.76
-406.882 586.495 505.447
-437.974 650.426 527.922
-435.513 616.93 603.037
-424.977 625.156 606.341
-394.659 585.279 514.149
-500.967 601.511 646.908
-464.584 584.613 517.172
-556.938 590.914 592.51
-492.017 591.42 544.112
-427.826 587.026 501.282
-425.465 609.268 478.518
-533.429 639.508 582.92
-519.005 626.224 607.21
-542.87 597.775 572.723
-408.01 628.58 496.27
-536.151 594.484 612.026
-402.176 586.108 540.558
-453.029 638.698 524.657
-536.075 617.107 653.897
-438.649 629.185 473.105
-470.066 643.643 585.582
-482.251 610.852 524.903
-492.071 649.934 559.813
-402.482 609.911 564.823
-487.219 650.84 582.183
-401.424 586.412 481.684
-451.396 641.838 592.515
-514.258 593.699 602.813
-452.9 611.489 614.558
-434.043 628.866 577.648
-483.875 608.465 629.122
-554.588 596.876 581.33
-487.784 582.149 563.646
-451.419 604.639 594.988
-404.336 588.889 497.534
-427.323 593.746 557.319
-536.562 647.706 616.356
-509.446 598.686 631.838
-462.4 627.489 628.471
-410.035 594.423 473.772
-445.873 620.807 616.542
-497.098 604.965 536.868
-407.111 582.331 526.844
-498.116 645.528 573.243
-524.038 587.086 581.802
-547.763 601.148 629.906
-416.127 588.253 551.178
-412.645 615.782 586.572
-463.569 640.189 607.555
-497.211 589.839 600.969
-519.474 593.961 596.388
-468.128 647.707 566.031
-454.782 653.865 564.83
-510.761 630.978 646.916
-498.643 588.244 553.169
-501.914 621.207 633.744
-461.946 591.872 538.983
-441.913 634.383 583.96
-510.027 651.356 569.83
-444.052 616.206 609.339
-497.186 591.024 617.177
-412.516 632.976 523.541
-514.88 640.506 588.697
-399.95 596.242 467.614
-483.108 613.039 628.289
-517.491 627.998 596.527
-503.276 622.067 613.769
-391.69 609.677 518.118
-418.126 626.362 580.932
-441.512 653.928 516.715
-538.521 644.558 585.838
-419.131 625.031 474.473
-439.234 621.241 606.513
-466.922 593.736 584.46
-453.813 585.614 525.298
-487.592 596.379 609.391
-478.313 647.137 546.999
-419.755 594.201 564.896
-477.564 644.654 529.95
-510.453 649.022 549.373
-425.33 590.052 555.875
-499.383 638.211 597.778
-444.569 651.792 519.666
-495.95 642.196 592.529
-420.621 590.228 565.269
-521.524 642.34 591.098
-441.32 635.778 624.109
-439.551 594.574 568.885
-387.866 596.795 503.362
-454.708 587.487 513.46
-471.662 642.653 589.857
-434.183 623.263 612.81
-518.364 623.066 657.065
-446.459 629.043 487.041
-508.1 621.695 663.375
-497.369 599.696 539.339
-450.053 619.63 629.193
-488.816 620.689 542.38
-581.8 640.232 610.512
-437.116 626.388 500.885
-386.824 604.266 515.1
-398.137 601.166 511.063
-509.011 645.845 569.878
-455.99 641.543 493.054
-455.708 648.25 591.388
-427.812 586.867 481.497
-400.93 602.3 495.193
-392.765 614.361 519.206
-425.304 640.976 541.13
-434.447 628.117 575.234
-474.961 591.131 528.592
-454.112 642.162 518.65
-538.876 590.344 592.377
-451.7 608.979 627.492
-476.034 585.57 571.305
-427.646 625.844 584.254
-480.454 599.417 513.292
-416.371 619.471 468.862
-428.066 626.957 595.373
-524.181 643.35 591.972
-551.614 591.178 599.994
-506.586 614.903 658.482
-567.859 617.447 584.25
-403.93 611.58 523.456
-494.097 599.814 588.303
-402.063 589.355 472.206
-449.435 582.06 528.069
-456.825 644.793 582.054
-400.037 622.605 516.379
-404.946 608.972 574.349
-561.709 592.965 600.072
-491.218 591.426 596.012
-522.433 589.527 561.894
-517.068 626.337 661.424
-450.572 589.051 503.689
-428.091 642.83 545.577
-418.552 626.503 585.024
-444.098 638.781 501.285
-501.116 599.06 583.788
-493.328 599.526 590.864
-529.168 597.325 569.29
-538.047 589.884 581.221
-432.852 584.548 533.596
-493.98 652.787 549.619
-511.005 624.261 621.656
-497.156 588.277 595.084
-426.998 582.175 479.941
-508.98 587.24 589.405
-449.828 588.191 579.615
-491.537 597.771 599.19
-441.53 625.852 485.329
-503.47 591.347 548.553
-409.117 602.816 534.077
-447.635 606.904 620.136
-491.563 655.288 565.621
-411.634 595.645 470.551
-577.391 636.962 607.027
-463.365 649.239 592.239
-501.226 629.68 606.089
-484.483 647.127 596.739
-402.731 584.599 480.302
-542.257 642.319 584.119
-502.937 629.751 595.106
-467.594 653.472 495.859
-386.088 600.902 509.989
-446.49 579.182 507.649
-402.146 603.147 499.645
-512.409 586.045 580.536
-561.601 594.169 603.156
-487.779 597.694 618.433
-424.495 630.995 598.517
-423.994 635.065 552.337
-471.909 600.933 562.788
-472.923 639.987 603.622
-495.434 598.256 538.111
-433.589 595.12 567.324
-437.628 580.852 506.97
-446.262 642.656 501.776
-449.261 613.109 629.894
-488.476 610.534 553.309
-417.806 610.11 590.882
-578.075 607.422 582.755
-454.122 642.663 492.256
-472.205 596.531 518.45
-527.447 603.338 567.974
-508.097 594.002 629.627
-503.669 586.746 591.969
-478.413 651.883 589.501
-404.041 607.628 527.23
-499.684 630.343 602.003
-429.476 622.9 595.952
-441.727 649.051 534.612
-499.769 651.666 554.073
-430.429 610.34 607.439
-546.23 589.233 596.891
-406.394 587.246 545.973
-451.589 580.077 507.184
-503.849 598.395 572.629
-459.664 577.818 518.427
-406.076 591.253 486.447
-501.258 615.739 551.658
-460.742 590.488 559.195
-483.917 598.414 623.136
-520.985 598.672 617.271
-471.686 594.569 562.837
-412.201 583.001 475.292
-433.089 597.317 569.999
-512.715 634.024 584.333
-433.437 618.475 479.156
-485.397 587.672 588.542
-484.371 593.25 604.836
-401.191 602.345 541.748
-471.099 597.19 561.267
-383.446 607.757 535.661
-485.784 640.357 594.448
-497.614 615.854 660.906
-526.166 618.468 658.604
-506.722 595.309 591.602
-482.235 602.046 518.348
-450.144 579.005 510.17
-459.26 593.24 586.985
-407.25 586.875 539.287
-431.117 645.206 509.38
-521.237 615.576 638.135
-512.573 618.85 666.553
-514.205 597.073 611.186
-535.601 645.961 601.283
-518.628 586.052 586.572
-416.112 636.163 494.711
-487.743 599.135 599.32
-446.418 601.507 593.286
-509.337 627.498 633.17
-407.399 607.975 579.744
-509.334 605.806 648.529
-406.552 579.945 478.495
-522.204 601.886 641.816
-445.479 614.661 612.645
-514.478 586.287 558.74
-396.272 583.42 517.461
-509.213 591.805 554.661
-395.6 598.947 476.667
-444.692 628.005 488.3
-422.898 586.291 480.264
-462.299 617.238 627.628
-466.477 605.266 556.107
-494.366 602.878 566.374
-419.414 573.942 500.767
-404.309 614.219 566.259
-499.067 593.468 597.214
-401.43 612.282 479.157
-465.356 639.855 526.523
-439.186 631.849 599.122
-459.163 604.882 609.493
-437.563 584.825 535.898
-414.041 618.503 528.705
-533.65 644.088 611.595
-421.603 615.251 572.724
-417.84 596.863 547.403
-500.642 596.894 607.556
-410.553 634.583 536.534
-563.112 613.31 570.222
-446.188 587.711 573.3
-536.317 597.589 568.766
-473.628 605.36 620.104
-499.969 636.346 586.648
-484.902 642.529 535.65
-575.344 600.721 609.611
-483.411 604.358 545.417
-509.137 637.065 624.473
-420.114 625.007 536.826
-525.781 607.102 649.402
-509.142 615.846 627.475
-523.604 600.34 552.814
-413.196 620.569 472.342
-464.33 587.491 525.696
-403.014 586.999 533.294
-528.157 596.157 632.691
-461.178 589.443 540.236
-483.355 598.019 625.124
-470.189 589.488 525.208
-469.609 590.154 544.385
-544.719 603.389 630.711
-513.837 602.954 647.162
-466.836 595.298 512.76
-472.634 625.027 623.778
-511.696 595.351 576.012
-476.318 651.058 587.675
-487.635 601.597 621.709
-403.011 600.45 533.807
-470.485 604.961 628.432
-385.641 603.567 512.254
-517.731 588.612 586.077
-478.081 601.509 587.426
-440.943 646.695 545.716
-413.911 588.003 543.092
-402.202 620.083 496.742
-516.402 634.505 619.375
-429.125 647.835 516.137
-411.971 613.691 466.263
-410.613 603.119 577.714
-411.239 595.307 463.095
-393.529 595.364 487.312
-522.784 622.848 661.747
-454.753 612.647 615.331
-475.337 644.404 583.033
-550.842 591.119 610.948
-428.744 643.021 507.805
-490.325 610.685 556.802
-505.328 642.275 574
-561.425 592.488 580.324
-482.605 589.967 553.293
-550.216 597.526 572.664
-549.41 593.637 614.98
-491.508 610.604 548.908
-498.062 607.127 538.845
-408.454 608.229 465.263
-460.242 643.456 603.92
-568.358 610.986 582.087
-428.899 576.916 510.607
-455.929 590.694 559.009
-441.375 624.244 619.05
-408.152 595.629 560.15
-477.67 587.364 534.006
-505.587 598.034 631.118
-416.828 606.208 455.226
-484.577 645.526 595.702
-416.78 625.27 583.338
-468.507 585.342 535.877
-465.303 648.77 572.925
-442.856 596.725 569.375
-540.003 590.204 610.124
-407.576 583.739 499.38
-402.439 583.373 487.235
-432.67 646.629 536.914
-491.351 598.08 528.378
-475.199 593.481 516.486
-404.953 618.645 565.213
-401.391 597.295 465.815
-500.421 615.553 550.436
-439.535 575.128 510.228
-559.272 598.599 618.796
-514.008 594.242 596.477
-536.752 595.227 616.823
-447.582 596.343 593.793
-470.262 595.651 510.647
-462.912 648.857 577.696
-448.103 631.274 497.752
-442.69 605.389 597.828
-574.456 643.243 619.268
-488.359 653.975 579.686
-466.796 653.732 501.773
-442.629 635.11 559.921
-488.947 623.136 529.173
-471.611 598.616 584.211
-409.515 590.695 496.76
-517.891 596.715 551.561
-468.141 590.764 554.037
-414.993 612.551 593.281
-531.939 603.341 630.452
-447.928 649.194 562.22
-469.055 644.21 551.193
-493.987 626.073 618.521
-454.157 643.999 515.346
-490.942 606.043 528.244
-406.981 595.271 508.178
-553.841 610.166 631.828
-389.495 611.106 530.503
-467.464 590.996 522.479
-414.521 595.848 579.921
-515.083 635.559 639.573
-452.548 595.259 540.988
-436.207 639.095 584.583
-487.133 649.791 568.81
-470.01 651.537 488.526
-550.966 589.924 606.131
-523.608 637.918 582.455
-403.358 582.981 520.033
-447.159 642.266 557.857
-484.367 599.345 620.611
-449.132 581.751 525.707
-483.829 597.48 575.442
-454.571 649.77 527.941
-466.145 652.415 505.987
-489.172 612.333 639.195
-413.144 616.375 586.963
-459.774 592.899 510.417
-418.732 598.955 456.892
-418.483 592.042 538.502
-480.997 600.699 589.191
-433.257 590.843 542.537
-542.93 641.555 598.031
-421.603 616.009 592.153
-426.966 627.768 527.8
-556.282 595.935 621.419
-491.964 648.727 558.08
-424.158 589.714 454.781
-417.53 601.775 587.297
-417.307 590.567 555.413
-423.877 643.999 517.642
-508.596 637.858 607.884
-543.664 641.779 590.375
-482.868 609.704 630.538
-469.83 656.44 582.395
-515.99 619.855 655.819
-494.44 592.706 544.372
-572.537 598.132 610.424
-424.868 597.492 578.069
-524.812 619.21 634.103
-452.525 591.185 588.619
-525.201 591.814 597.253
-424.105 595.978 581.88
-440.266 587.44 542.563
-479.38 639.173 538.575
-437.405 593.852 538.643
-415.177 641.472 527.958
-410.027 591.973 499.161
-507.692 595.334 609.653
-479.649 593.047 515.226
-413.111 589.408 482.57
-437.584 631.951 564.178
-426.117 592.075 570.688
-419.412 638.753 500.292
-486.146 607.766 629.785
-429.035 600.403 584.786
-427.734 624.503 583.912
-429.658 624.77 594.354
-498.318 590.578 603.21
-525.297 591.195 562.9
-535.255 595.794 626.229
-494.33 645.314 586.649
-441.761 615.613 610.39
-513.815 638.216 578.948
-421.74 587.915 515.397
-418.601 617.312 570.345
-510.393 596.275 631.841
-437.138 652.183 511.234
-480.373 598.349 539.133
-438.736 622.133 608.4
-419.148 595.029 585.027
-456.522 642.61 498.911
-426.925 643.148 500.322
-506.192 640.114 584.204
-397.241 577.262 508.72
-489.111 609.615 558.537
-465.955 582.584 518.994
-459.469 634.342 528.168
-469.465 591.855 524.776
-455.869 603.774 598.475
-407.758 616.133 472.187
-500.997 621.734 662.075
-445.11 639.573 600.046
-524.077 631.909 597.124
-524.198 587.692 611.59
-412.877 594.514 510.884
-514.523 603.708 648.152
-417.428 587.482 513.732
-489.405 596.739 625.33
-387.047 598.657 505.3
-392.959 592.983 495.807
-514.193 621.037 646.448
-438.139 610.511 619.916
-488.642 599.782 576.911
-393.317 612.128 548.157
-407.125 621.258 485.12
-439.975 629.908 502.593
-415.964 602.715 459.468
-513.078 586.649 604.471
-497.781 612.376 639.969
-459.179 592.766 563.228
-400.802 625.791 525.767
-478.446 651.573 590.979
-487.218 613.646 638.695
-405.772 601.824 518.442
-521.398 592.325 591.585
-517.103 590.492 594.071
-553.322 588.322 588.656
-483.418 601.298 597.594
-451.26 586.06 516.319
-421.125 586.717 508.335
-454.142 649.956 524.364
-444.406 625.719 626.311
-457.724 593.631 577.921
-525.343 637.507 599.983
-472.959 600.887 608.403
-444.876 644.477 578.002
-475.757 648.919 579.99
-519.69 622.148 665.711
-484.136 591.752 544.517
-448.26 647.153 508.42
-408.125 588.016 477.812
-432.633 609.672 605.087
-513.526 602.542 551.15
-506.353 603.364 545.201
-443.807 597.516 571.738
-538.477 590.268 614.443
-476.55 645.973 529.09
-531.661 587.607 595.703
-450.936 648.105 544.937
-436.478 632.96 506.648
-530.201 595.402 568.005
-448.444 601.744 582.918
-424.681 592 454.831
-410.58 623.228 473.874
-443.018 646.539 557.751
-502.436 620.128 550.333
-457.884 590.981 551.796
-524.594 644.705 595.232
-463.875 591.064 558.266
-452.215 579.653 511.201
-407.983 622.377 571.49
-439.869 649.714 501.438
-479.79 636.234 608.675
-476.286 645.327 533.614
-457.253 604.131 611.752
-527.546 597.6 628.18
-527.568 593.498 601.217
-510.183 636.077 608.063
-423.908 586.347 525.213
-424.823 644.212 503.828
-523.547 643.665 581.099
-502.751 602.811 569.467
-383.147 605.725 533.993
-400.009 615.607 480.051
-538.052 607.881 554.814
-427.651 634.999 486.334
-419.734 622.615 528.557
-500.224 600.473 627.846
-451.068 586.969 573.188
-482.011 624.991 625.923
-528.904 589.436 564.855
-524.032 620.909 646.597
-425.907 611.532 482.081
-412.559 595.685 518.814
-487.132 602.887 624.657
-388.053 600.123 541.661
-391.233 610.638 556.22
-478.475 602.081 620.682
-563.081 602.301 628.915
-457.883 652.233 513.383
-403.552 610.397 544.984
-464.21 647.439 518.454
-472.098 649.446 564.683
-507.586 597.459 572.201
-433.089 641.516 561.918
-449.494 643.534 502.672
-559.093 598.429 616.434
-472.164 601.844 565.255
-523.802 586.556 562.187
-450.793 632.532 625.39
-427.177 593.667 513.13
-423.878 611.831 599.991
-404.849 596.417 502.092
-445.109 614.644 608.69
-471.168 605.129 548.025
-518.945 595.201 607.205
-494.96 598.938 638.573
-500.747 595.245 606.614
-449.648 651.818 574.894
-442.918 645.677 561.905
-542.222 604.542 630.498
-456.708 593.242 585.809
-529.784 647.813 604.922
-387.711 595.716 524.522
-503.107 596.268 610.356
-412.742 588.165 482.399
-547.879 596.447 619.324
-425.685 583.846 489.148
-520.787 630.704 609.863
-439.338 623.866 478.184
-410.468 596.524 478.798
-402.502 626.137 530.384
-527.039 639.174 579.651
-472.656 651.266 494.238
-468.223 605.535 600.889
-464.606 591.754 543.925
-394.771 587.285 513.939
-519.37 635.241 638.177
-484.187 644.018 548.043
-403.477 590.59 470.657
-471.482 597.266 505.574
-458.088 647.286 593.282
-524.598 638.088 602.313
-488.647 622.887 529.707
-455.977 654.33 494.498
-454.798 589.174 509.646
-405.038 611.356 469.406
-486.409 590.644 552.316
-434.53 641.129 522.998
-488.01 601.786 526.496
-411.282 596.945 578.887
-451.429 617.341 629.698
-455.215 595.879 583.324
-489.509 593.052 620.639
-431.117 591.861 452.267
-441.921 591.362 518.166
-473.776 598.1 513.77
-507.869 608.341 554.617
-569.087 599.323 621.924
-424.935 594.496 587.82
-416.992 596.16 581.181
-486.284 627.168 617.716
-393.377 614.801 543.347
-434.1 630.552 578.608
-522.307 614.785 639.992
-419.546 607.482 472.11
-469.65 651.742 582.969
-474.706 623.576 624.086
-439.922 629.568 620.275
-452.064 651.541 573.239
-492.728 593.661 618.622
-405.119 586.803 485.384
-495.582 618.029 527.954
-408.77 590.654 506.927
-386.973 596.084 540.356
-428.807 627.434 604.551
-533.536 592.591 604.719
-474.434 597.81 602.558
-464.732 596.532 586.891
-471.791 649.016 538.242
-532.904 640.956 602.801
-466.153 650.039 497.204
-457.411 604.807 594.86
-460.72 593.177 577.812
-490.35 648.824 568.857
-446.939 617.844 617.898
-420.544 588.349 509.408
-431.305 628.593 473.03
-427.679 578.04 506.465
-475.95 641.611 600.195
-409.612 604.77 462.507
-521.242 631.665 649.05
-489.055 609.913 545.526
-453.809 650.576 491.338
-401.698 621.576 548.713
-406.439 584.18 498.833
-424.736 613.443 473.939
-476.673 620.515 636.059
-451.792 637.331 535.336
-468.559 593.309 577.007
-446.181 650.667 560.139
-432.472 634.021 596.741
-479.978 605.972 515.469
-529.587 610.87 649.989
-438.247 645.297 516.516
-501.563 588.035 598.872
-537.539 587.589 587.499
-416.641 637.175 501.082
-544.633 600.483 586.424
-521.744 633.338 648.322
-474.678 602.172 628.427
-462.455 642.725 592.37
-416.98 585.755 481.531
-416.045 588.842 530.349
-469.221 645.759 582.774
-482.896 651.545 584.247
-531.368 608.736 642.253
-431.683 590.524 557.703
-519.312 627.898 626.576
-501.383 644.28 579.576
-502.099 599.227 582.679
-568.991 609.931 583.101
-405.97 611.473 515.189
-503.943 641.661 585.323
-519.39 617.943 663.157
-526.512 639.183 609.657
-485.02 596.639 585.509
-475.413 605.723 634.948
-398.85 587.198 539.548
-484.3 612.991 526.785
-499.822 617.729 623.01
-517.597 635.197 587.117
-457.911 591.574 538.852
-417.959 606.772 588.769
-446.172 639.296 567.81
-498.967 645.918 573.353
-436.89 608.033 612.112
-427.062 633.892 595.664
-425.2 611.632 474.323
-416.319 618.528 511.242
-488.436 613.879 518.518
-411.524 594.805 514.155
-423.362 632.842 593.202
-552.244 598.959 570.295
-450.08 588.718 533.104
-445.702 582.251 526.325
-530.646 601.444 559.216
-477.432 603.728 548.204
-545.961 612.852 559.205
-413.595 601.885 479.302
-409.481 588.265 489.968
-438.657 633.884 501.883
-439.54 580.178 497.844
-479.781 642.165 521.095
-453.854 647.957 486.256
-500.687 623.762 547.492
-467.809 652.78 507.452
-490.993 647.129 541.105
-409.012 590.576 488.969
-412.508 617.227 520.907
-567.385 602.868 625.4
-397.074 606.761 480.125
-419.073 586.835 477.012
-423.794 631.587 582.28
-424.398 602.312 457.694
-464.591 605.795 616.834
-442.132 627.475 613.846
-491.215 592.833 605.021
-428.962 593.839 581.833
-458.692 649.741 591.049
-417.396 616.228 506.946
-501.655 603.689 649.106
-396.667 600.629 474.224
-387.818 594.523 515.489
-446.583 586.214 544.986
-529.44 605.913 635.884
-528.506 593.278 583.915
-423.496 643.613 500.034
-432.703 627.868 607.684
-477.304 590.45 546.377
-455.139 585.734 537.529
-516.966 595.114 630.864
-483.718 599.839 524.919
-426.202 609.097 475.183
-519.875 592.889 602.039
-489.981 622.241 620.543
-474.719 643.15 592.345
-525.419 608.493 643.906
-480.322 653.45 552.18
-525.304 595.295 580.142
-395.64 611.928 490.448
-549.187 596.711 586.099
-488.485 622.826 620.117
-531.305 638.68 597.594
-433.944 625.05 506.586
-540.456 594.13 589.163
-550.227 599.29 576.57
-481.552 608.244 628.373
-513.854 641.435 600.128
-394.089 613.91 547.437
-458.181 655.68 500.177
-489.008 607.701 563.045
-452.099 633.826 622.6
-493.823 585.146 560.668
-421.519 638.529 492.369
-442.883 636.789 605.547
-543.197 642.028 604.266
-520.564 637.272 612.947
-426.97 623.044 512.361
-493.261 600.826 641.795
-516.394 635.983 636.568
-446.534 586.307 520.944
-481.124 600.133 596.739
-442.044 590.482 516.345
-500.484 631.946 594.361
-458.978 602.488 605.929
-490.88 615.536 517.454
-410.831 593.923 493.247
-496.859 649.733 545.58
-491.101 642.676 544.213
-418.305 618.161 570.257
-490.943 645.358 538.937
-425.244 628.262 596.662
-502.493 605.438 563.657
-492.416 616.228 523.235
-419.965 605.489 468.034
-410.557 617.539 585.633
-555.829 591.272 608.538
-533.154 599.379 585.419
-419.001 615.892 466.262
-500.997 590.69 610.062
-407.957 613.793 577.514
-410.91 593.04 561.406
-500.402 645.044 580.027
-532.62 637.357 590.301
-521.186 633.036 635.14
-510.395 586.482 574.944
-470.183 598.588 558.197
-456.467 611.138 631.142
-551.182 592.656 616.807
-448.327 641.562 574.689
-482.454 613.369 533.094
-406.457 583.971 531.056
-417.276 613.818 568.564
-410.001 588.399 480.447
-423.435 629.566 542.726
-492.061 609.671 516.894
-543.571 612.426 562.518
-558.77 618.564 578.066
-442.387 653.57 507.805
-511.766 637.265 609.45
-540.587 595.681 578.157
-413.296 602.337 579.461
-495.042 632.253 602.982
-510.537 584.184 567.084
-465.696 641.268 539.423
-430.749 634.695 614.908
-403.896 592.833 500.808
-525.352 645.397 600.093
-418.091 639.862 537.958
-444.718 589.109 524.351
-403.919 609.346 511.147
-438.433 608.554 608.739
-461.591 584.875 537.261
-396.582 619.365 540.588
-403.702 604.847 567.092
-421.954 593.51 518.356
-419.53 591.901 507.114
-521.465 632.001 591.815
-420.061 627.236 594.482
-461.372 591.022 535.603
-556.287 593.973 619.435
-416.618 620.128 513.158
-488.06 593.828 611.191
-578.205 595.126 605.166
-416.196 601.332 562.858
-513.682 620.575 612.847
-478.683 597.853 580.816
-433.648 620.131 488.428
-408.365 593.324 474.237
-442.685 647.148 575.392
-512.054 597.285 629.424
-488.926 607.32 516.621
-443.039 616.762 607.263
-417.546 635.055 498.854
-473.866 638.467 535.782
-532.94 615.018 653.486
-405.636 600.601 512.441
-481.73 599.472 635.827
-462.346 600.489 596.962
-452.693 648.961 588.805
-438.399 601.601 583.899
-492.785 593.659 621.924
-401.152 613.109 562.605
-444.093 618.926 625.814
-448.657 578.124 514.414
-446.153 622.442 626.298
-460.81 654.037 493.689
-431.397 647.767 495.91
-385.423 602.287 538.101
-443.032 576.808 497.906
-419.413 622.075 568.302
-403.364 607.396 504.147
-488.248 597.808 625.148
-456.768 580.471 529.02
-411.556 630.898 493.09
-435.156 609.324 606.691
-439.062 635.376 504.514
-539.499 646.668 609.256
-424.522 590.924 566.664
-463.892 593.143 582.121
-417.743 606.681 455.54
-485.274 650.453 587.126
-466.306 604.767 629.163
-554.238 593.925 575.095
-505.101 626.523 603.576
-477.746 637.956 537.091
-553.079 595.156 622.184
-463.28 653.65 493.484
-445.28 592.226 539.948
-429.04 620.104 489.905
-433.671 616.613 478.535
-487.024 644.669 536.954
-454.427 586.028 571.884
-556.448 590.95 609.71
-444.791 592.009 561.935
-428.587 578.98 510.783
-504.923 628.117 601.233
-424.599 631.815 543.939
-433.669 629.447 476.828
-507.924 608.255 557.04
-517.821 601.367 567.134
-507.506 602.443 633.071
-458.438 580.741 529.463
-402.152 585.996 477.461
-517.777 584.903 595.242
-477.662 597.59 515.684
-461.015 609.265 619.412
-512.847 629.836 646.937
-445.413 593.992 587.612
-540.376 649.976 615.735
-537.109 648.045 612.026
-466.29 615.063 632.735
-470.195 645.306 518.183
-482.575 637.168 605.089
-411.819 601.342 576.402
-427.077 624.361 607.346
-445.25 648.402 571.63
-410.549 617.233 526.218
-489.309 592.422 616.577
-510.359 609.605 554.168
-438.666 640.661 587.767
-502.073 590.372 605.493
-562.283 598.151 618.585
-525.916 621.246 645.057
-403.504 587.385 473.772
-443.377 589.185 512.681
-500.76 588.088 548.376
-529.883 591.281 565.698
-551.792 591.489 594.581
-473.949 656.234 576.623
-493.076 596.109 608.17
-526.244 616.11 652.918
-478.564 637.031 609.653
-503.549 643.292 574.348
-545.786 619.95 644.026
-485.451 616.728 637.446
-482.253 600.596 638.871
-392.681 600.286 486.305
-465.294 605.446 551.935
-541.703 641.375 591.864
-456.585 626.6 633.293
-432.872 629.801 618.786
-449.687 605.798 620.367
-421.666 587.223 475.463
-521.453 641.638 590.997
-468.714 604.514 598.983
-480.135 622.727 626.311
-415.048 598.652 550.733
-426.857 628.168 565.594
-462.761 643.624 599.795
-394.595 591.043 486.333
-534.904 604.948 554.088
-464.427 593.748 583.444
-467.528 644.956 549.55
-468.846 639.278 527.731
-404.262 628.911 529.351
-389.486 611.655 543.406
-550.703 590.357 604.584
-564.743 590.523 589.437
-412.582 585.577 526.477
-412.962 618.594 535.691
-508.456 587.612 586.242
-538.613 598.121 619.241
-489.594 614.669 514.911
-438.654 614.26 608.569
-449.497 600.1 594.296
-473.936 645.417 527.337
-434.809 633.644 602.207
-541.648 594.994 619.242
-476.879 582.724 579.56
-488.632 654.467 560.954
-434.938 592.548 538.573
-428.653 635.707 575.95
-440.183 627.497 494.494
-399.5 595.654 489.591
-452.334 639.607 598.229
-499.215 590.854 616.859
-439.497 637.241 598.127
-441.504 615.209 612.116
-400.779 602.31 512.973
-532.703 587.091 596.237
-429.026 630.256 614.471
-522.104 590.171 595.479
-457.855 622.235 634.849
-494.252 610.438 632.296
-500.828 595.673 628.861
-508.791 651.831 562.173
-476.727 601.97 612.336
-525.004 645.6 571.919
-442.414 577.399 498.734
-491.992 638.058 598.606
-462.364 647.759 517.914
-402.69 583.362 528.817
-478.338 639.336 536.737
-418.738 620.506 571.939
-435.754 621.496 598.103
-411.615 597.517 539.134
-424.749 641.902 533.16
-472.692 626.628 624.936
-484.431 607.899 510.617
-404.558 608.77 508.034
-473.622 590.503 547.925
-515.47 594.168 555.471
-411.368 589.197 552.052
-453.012 590.037 511.689
-395.856 584.637 493.653
-408.636 589.374 476.384
-462.526 588.466 540.297
-405.205 602.48 493.337
-432.712 633.766 484.586
-479.656 631.248 618.027
-501.544 584.078 565.62
-509.77 607.368 559.344
-434.864 633.46 557.496
-509.005 634.047 584.22
-519.859 646.226 601.157
-477.269 649.421 581.603
-430.656 587.019 504.893
-390.003 612.946 534.04
-475.791 591.264 525.313
-519.915 646.359 564.665
-466.107 646.014 556.281
-474.27 650.339 538.815
-426.667 606.04 595.546
-500.301 594.752 546.591
-439.895 642.058 551.256
-458.635 647.276 512.562
-402.733 579.706 498.954
-547.07 599.825 620.315
-537.303 617.569 647.895
-432.377 623.948 607.1
-465.253 617.23 629.926
-508.531 635.757 613.841
-422.766 608.234 598.079
-415.903 634.412 526.915
-498.804 602.268 630.695
-485.588 611.012 520.112
-493.4 612.099 511.835
-502.696 593.181 549.808
-465.282 649.686 514.69
-408.514 594.35 512.939
-415.823 619.783 517.96
-491.308 607.18 518.813
-494.898 653.076 553.766
-454.054 627.817 631.783
-390.378 609.578 540.951
-509.375 615.897 642.451
-465.945 603.01 549.313
-387.329 598.307 537.112
-503.847 601.156 633.935
-492.135 597.782 607.319
-502.772 639.646 582.931
-520.023 590.608 615.877
-402.186 582.116 516.227
-409.847 616.423 532.697
-510.086 635.091 629.753
-532.186 645.107 579.056
-476.654 600.961 612.035
-395.56 618.717 537.196
-553.028 599.503 624.957
-485.085 656.384 575.135
-557.984 593.199 582.127
-532.19 585.445 605.834
-456.16 627.474 624.509
-386.532 598.058 538.875
-405.388 614.424 565.498
-509.7 620.586 642.162
-472.169 591.072 564.248
-512.021 645.435 567.33
-484.496 596.501 613.459
-454.795 585.286 560.305
-425.791 633.61 589.71
-539.557 621.042 654.612
-512.701 648.083 559.304
-447.576 618.749 627.807
-436.874 623.512 600.048
-445.244 636.454 591.198
-426.642 589.128 565.07
-523.839 596.989 611.691
-470.334 649.553 540.762
-522.634 584.245 592.982
-395.931 598.549 474.097
-467.6 643.923 599.506
-475.24 585.049 569.279
-551.013 595.944 593.342
-440.094 634.85 571.825
-469.492 655.36 566.869
-482.956 604.254 547.852
-426.231 623.754 582.511
-447.055 646.246 552.157
-515.35 643.121 580.771
-414.464 635.09 506.511
-531.3 647.629 564.012
-485.13 597.306 625.698
-501.915 594.98 593.559
-396.756 592.123 478.778
-400.171 619.284 499.282
-414.841 625.986 593.231
-459.085 652.954 512.145
-430.97 639.538 556.723
-411.382 591.439 507.316
-499.453 588.71 595.654
-467.388 606.428 552.207
-451.997 642.207 558.446
-460.502 648.954 515.83
-424.14 593.998 561.236
-487.022 628.873 619.066
-389.367 609.685 513.933
-426.768 584.211 490.916
-466.685 582.932 578.335
-520.186 630.446 619.198
-440.28 638.885 545.606
-401.443 598.127 502.412
-421.519 640.057 517.608
-409.238 582.673 525.156
-513.777 635.283 652.254
-432.452 641.633 564.418
-502.128 589.698 551.217
-459.056 594.672 587.524
-394.315 587.999 533.105
-411.878 599.136 463.724
-426.228 644.818 514.947
-559.856 591.675 596.645
-454.098 585.448 507.63
-460.565 592.346 583.097
-535.198 643.348 604.302
-542.309 614.297 554.223
-436.48 593.439 542.409
-556.354 589.558 588.548
-566.92 625.26 587.648
-470.005 610.511 626.588
-532.386 598.695 628.626
-475.592 641.864 594.314
-487.746 584.696 560.082
-534.77 637.767 590.543
-454.619 610.391 618.385
-421.889 590.305 558.244
-494.522 597.783 606.641
-510.897 610.663 632.303
-400.484 597.727 553.407
-397.92 608.724 560.581
-421.668 591.15 547.2
-434.2 613.162 601.036
-415.08 600.78 579.259
-418.524 604.189 474.12
-501.649 620.339 547.139
-485.866 609.79 641.169
-506.88 627.627 601.104
-509.467 618.628 663.303
-430.1 636.262 575.629
-437.782 632.663 622.119
-443.709 630.916 627.723
-421.312 604.13 581.991
-444.717 645.117 551.559
-493.206 642.626 579.734
-476.827 597.998 607.502
-443.147 624.092 623.558
-476.292 601.502 598.654
-483.696 608.856 627.58
-410.196 628.432 492.111
-584.714 642.21 620.657
-503.603 627.724 636.833
-459.639 647.772 491.975
-452.027 585.349 568.431
-429.608 590.08 509.535
-562.98 614.891 583.263
-495.809 618.705 623.844
-421.904 617.787 577.046
-487.091 621.984 629.524
-440.095 602.225 595.879
-438.444 618.478 605.855
-432.048 601.95 588.411
-487.781 618.628 635.523
-482.783 656.785 564.42
-474.453 650.077 544.003
-507.71 632.708 593.535
-456.477 589.356 557.626
-447.92 639.794 541.852
-541.179 598.628 577.319
-527.103 641.286 578.125
-479.138 597.933 532.283
-505.741 596.448 632.625
-467.543 648.183 562.677
-476.571 583.363 576.826
-410.357 594.124 496.401
-479.908 599.508 610.812
-388.787 601.964 496.772
-503.792 614.049 639.866
-470.45 605.572 629.113
-487.007 650.37 542.678
-408.708 603.289 464.87
-428.917 584.374 481.901
-509.496 597.232 629.702
-520.623 633.784 637.068
-422.18 610.876 482.248
-474.239 642.55 609.07
-481.782 599.53 515.416
-508.514 587.329 578.878
-498.405 655.883 571.43
-440.242 631.139 611.767
-424.89 582.881 522.507
-420.171 579.576 528.709
-387.337 599.309 501.04
-526.226 616.477 650.036
-440.443 578.528 498.633
-518.737 590.589 594.103
-489.606 607.515 564.074
-472.201 646.724 605.187
-464.682 648.892 595.959
-486.623 622.941 626.291
-422.314 613.184 587.953
-480.793 598.105 609.398
-580.129 641.439 615.248
-417.943 638.262 509.478
-408.656 608.243 582.678
-454.967 608.025 627.934
-418.756 611.534 564.062
-487.629 596.604 624.975
-502.088 600.818 643.524
-439.938 611.752 615.735
-405.622 603.914 496.094
-559.28 593.354 594.078
-559.344 591.948 603.877
-499.88 611.39 549.231
-469.132 647.741 581.253
-387.069 603.387 504.255
-412.432 584.445 508.773
-491.946 613.61 516.359
-430.812 639.7 489.317
-430.653 583.449 511.439
-558.227 598.418 621.516
-399.716 604.339 530.98
-540.602 602.076 569.154
-408.73 619.042 578.299
-447.79 650.147 527.1
-533.658 588.737 571.751
-446.364 578.771 499.595
-387.506 595.407 510.558
-508.977 600.771 544.178
-490.407 626.397 616.789
-431.019 602.224 590.141
-492.992 654.156 561.104
-569.671 610.162 578.481
-521.907 599.509 640.815
-420.35 627.459 483.513
-450.165 613.46 616.06
-427.13 576.689 511.064
-476.62 604.684 619.084
-456.72 636.768 612.527
-463.039 648.275 531.586
-416.308 615.622 595.535
-489.224 595.433 615.534
-495.071 594.746 625.594
-513.263 642.962 573.744
-395.949 618.264 523.91
-480.115 648.773 594.399
-402.313 604.068 529.164
-427.376 585.721 492.375
-462.311 646.257 560.725
-425.242 631.55 598.016
-392.565 616.37 528.688
-405.082 584.947 534.855
-460.418 648.776 584.35
-410.043 625.085 577.333
-483.777 610.846 526.958
-528.691 598.803 560.61
-499.464 590.261 612.84
-475.257 603.606 616.645
-492.165 633.483 598.151
-457.228 643.448 551.844
-504.64 650.39 574.627
-435.209 641.565 518.198
-538.915 598.988 627.886
-505.04 646.5 550.207
-431.286 629.865 470.789
-510.903 607.594 551.125
-398.178 583.129 495.643
-514.772 634.024 654.008
-450.623 625.196 629.75
-443.038 635.708 501.75
-447.968 634.11 617.348
-449.895 649.397 577.028
-458.07 590.19 541.649
-470.158 597.525 584.818
-566.504 597.54 609.942
-434.009 585.496 519.134
-423.782 602.438 594.021
-455.036 585.056 521.839
-460.868 645.16 553.557
-468.263 650.7 496.499
-444.272 651.633 527.028
-426.288 586.171 502.564
-459.525 584.743 573.004
-508.354 627.175 618.442
-405.665 618.83 478.455
-532.554 590.198 601.769
-457.696 584.313 547.857
-422.283 643.804 506.854
-474.684 602.181 625.18
-477.904 588.652 536.943
-445.587 614.957 611.259
-519.593 584.468 562.243
-470.236 642.387 596.187
-402.312 583.039 481.925
-452.084 648.985 534.791
-504.49 635.861 628.246
-400.99 611.072 562.4
-453.483 651.043 510.875
-544.682 590.799 592.281
-541.397 613.953 641.538
-519.662 627.264 660.618
-464.932 581.387 516.358
-445.294 652.313 527.187
-470.28 640.232 607.062
-502.316 606.071 646.865
-413.716 594.722 566.724
-413.264 587.628 513.26
-495.48 613.153 543.632
-525.74 595.021 576.64
-519.508 640.82 609.713
-420.048 589.008 539.262
-418.745 580.299 532.461
-446.269 640.169 522.932
-441.516 648.289 542.193
-419.121 580.465 506.455
-430.595 620.048 492.06
-530.323 639.858 602.192
-431.113 593.931 560.632
-464.004 604.92 556.589
-565.404 622.064 585.022
-535.628 641.078 587.362
-399.622 605.245 537.655
-524.029 618.469 647.41
-570.1 591.665 598.346
-450.78 655.782 505.685
-469.206 597.512 550.379
-470.867 650.179 505.787
-523.324 583.222 598.916
-525.671 595.723 621.619
-507.59 623.2 619.152
-494.459 625.727 535.087
-544.619 589.095 593.909
-477.702 600.602 519.056
-518.721 633.972 648.377
-543.308 609.392 562.397
-403.422 581.886 523.234
-431.434 622.266 507.808
-449.48 650.672 529.285
-431.011 621.515 500.262
-439.328 645.348 513.192
-437.083 632.589 592.915
-418.149 601.352 456.708
-417.394 590.994 568.97
-427.502 613.383 481.073
-416.239 594.746 572.09
-460.068 651.461 514.254
-459.502 595.372 509.034
-420.974 622.788 523.501
-423.466 631.663 575.366
-559.626 592.17 585.096
-499.369 597.391 540.519
-475.016 590.166 536.8
-424.988 614.319 471.159
-434.708 640.212 517.122
-411.795 615.855 468.078
-442.804 621.101 623.55
-416.02 622.612 599.064
-425.702 616.488 496.692
-436.89 643.392 573.295
-406.412 582.919 504.973
-487.209 594.611 611.548
-470.384 601.235 563.527
-492.606 619.351 625.839
-522.231 584.377 594.172
-403.865 608.985 526.832
-507.984 630.369 616.039
-526.059 594.746 608.259
-558.154 595.599 578.496
-504.426 615.92 624.397
-516.941 621.856 649.196
-464.612 639.807 523.383
-465.752 588.928 525.724
-457.575 641.056 589.432
-437.835 626.778 494.966
-447.172 648.243 550.929
-420.292 583.463 531.777
-548.683 589.434 603.677
-438.952 612.188 603.71
-504.185 626.69 611.677
-413.969 589.725 467.747
-501.795 608.061 548.185
-416.987 621.35 539.068
-497.377 622.733 661.195
-490.837 605.751 640.386
-539.952 587.159 580.575
-532.768 610.736 643.131
-528.214 613.875 656.655
-520.233 629.741 610.749
-508.492 641.815 580.275
-501.056 602.31 633.201
-444.888 601.315 593.173
-495.26 604.652 629.237
-400.077 619.107 505.904
-428.284 627.49 473.964
-483.7 618.002 637.946
-460.325 608.975 630.728
-395.661 618.575 523.188
-438.715 628.569 499.157
-423.786 589.674 550.276
-469.673 648.32 581.618
-518.761 597.417 632.737
-460.049 593.133 585.188
-506.623 597.92 582.735
-523.452 594.097 602.945
-433.013 612.738 606.087
-471.944 603.172 594.17
-443.798 584.056 497.721
-515.915 642.668 573.792
-446.103 646.451 551.096
-550.546 594.352 621.274
-521.789 622.938 630.348
-414.894 633.324 499.196
-462.759 588.208 522.128
-465.766 654.437 584.806
-543.676 592.433 606.048
-457.744 586.577 523.475
-497.509 621.442 528.445
-415.176 637.007 508.872
-457.766 580.4 532.619
-498.339 623.189 546.131
-475.615 640.09 603.447
-522.879 626.069 640.435
-445.632 623.663 616.99
-392.606 607.927 488.703
-525.756 632.371 598.513
-464.231 608.79 630.526
-440.465 591.435 526.804
-421.888 628.639 578.77
-428.801 588.171 544.36
-427.786 639.37 547.958
-512.68 630.738 647.739
-428.04 635.576 563.55
-413.721 600.525 478.087
-519.091 630.037 657.023
-475.255 643.113 515.178
-503.678 637.57 597.599
-419.851 587.007 557.683
-436.164 589.796 525.187
-468.889 612.539 626.142
-447.062 648.812 567.257
-466.944 604.601 556.462
-516.89 634.909 585.823
-527.363 605.954 632.903
-403.041 625.055 516.811
-417.895 587.096 524.187
-441.151 578.641 505.139
-522.488 623.16 638.467
-532.284 608.77 562.378
-563.617 596.464 603.766
-482.078 623.912 630.672
-414.765 607.171 486.353
-437.67 640.714 581.378
-413.722 623.278 586.927
-540.17 590.963 593.129
-468.003 605.761 629.139
-416.524 603.091 554.862
-516.742 640.206 582.277
-401.909 580.83 483.66
-514.07 585.276 600.778
-457.33 588.754 505.958
-518.023 624.866 666.284
-401.821 598.704 555.169
-421.935 628.298 581.375
-515.502 599.253 618.696
-474.578 604.026 560.803
-451.081 644.483 565.079
-408.411 624.712 483.174
-490.603 582.335 561.382
-572.889 591.983 599.552
-465.492 645.828 582.619
-423.338 586.879 495.344
-506.469 651.986 564.834
-526.962 646.278 601.104
-445.089 583.323 525.564
-537.165 597.461 628.21
-516.605 640.58 611.314
-443.178 627.518 624.201
-468.835 653.702 552.709
-443.562 644.463 489.569
-410.561 598.142 512.423
-449.412 585.021 518.869
-491.111 581.877 569.681
-515.368 635.242 645.07
-389.936 603.923 501.054
-435.534 586.499 536.945
-484.748 628.489 617.739
-494.116 605.262 563.491
-522.728 625.122 561.925
-513.241 593.745 627.569
-444.308 589.428 504.637
-468.013 611.34 625.971
-469.661 645.006 510.762
-503.34 643.132 571.977
-417.718 596.766 545.715
-481.301 586.886 560.433
-420.755 592.602 510.881
-414.061 613.155 506.862
-484.931 639.544 600.249
-477.565 604.995 516.815
-515.505 618.271 654.46
-531.326 594.386 613.575
-456.118 620.765 626.009
-425.094 594.007 567.892
-496.158 652.792 555.937
-437.866 582.875 502.04
-464.564 584.882 528.932
-463.722 647.674 571.869
-424.415 621.24 590.163
-430.451 642.241 557.47
-419.024 605.363 469.859
-412.239 598.147 521.757
-540.928 645.333 596.482
-466.471 655.037 580.937
-507.197 635.669 610.673
-431.509 630.205 533.834
-471.254 589.435 529.021
-535.044 643.061 602.288
-485.943 618.294 525.848
-550.254 597.796 590.746
-443.2 611.86 623.02
-437.908 637.847 599.047
-466.833 594.164 508.523
-454.515 656.792 496.847
-409.751 612.557 513.714
-451.801 635.919 493.183
-448.96 640.521 557.523
-571.646 591.822 594.772
-477.965 648.004 597.165
-482.511 627.889 622.722
-553.964 591.622 606.327
-531.375 599.81 629.712
-477.184 594.868 516.311
-493.955 586.052 583.87
-507.966 588.532 607.356
-409.202 615.258 521.05
-503.655 600.145 543.149
-504.871 606.8 635.033
-482.53 610.915 555.416
-491.428 627.802 613.662
-427.973 641.64 497.07
-455.782 642.378 550.877
-534.503 610.681 555.872
-479.799 619.868 628.341
-491.747 586.904 585.724
-575.399 639.379 609.413
-466.793 642.951 519.54
-405.567 624.282 559.786
-523.126 601.759 631.727
-533.525 586.138 606.415
-412.044 635.209 505.64
-444.006 624.203 626.703
-427.038 630.1 536.312
-411.562 601.685 535.698
-458.143 654.628 577.536
-409.805 600.153 573.454
-529.646 588.13 588.547
-491.55 621.632 629.46
-425.366 627.829 517.07
-451.265 585.661 552.203
-531.399 602.121 553.43
-486.147 625.489 619.224
-431.982 586.642 543.762
-560.647 599.779 619.798
-477.487 643.977 541.417
-451.322 601.905 596.835
-534.273 618.179 654.432
-445.102 594.746 566.473
-492.912 593.757 620.44
-439.74 636.159 541.713
-427.728 598.502 575.73
-422.7 588.12 483.796
-482.739 598.191 588.051
-568.432 589.527 588.452
-510.289 597.774 626.888
-523.257 625.226 646.328
-447.751 633.067 491.777
-559.581 593.413 614.857
-438.769 580.884 507.589
-510.099 596.948 625.051
-404.52 610.163 508.69
-511.146 624.709 658.063
-429.075 629.541 514.27
-445.091 625.524 615.006
-515.437 650.025 572.898
-556.089 599.909 624.348
-444.522 591.363 588.457
-521.01 595.487 625.164
-496.814 635.803 600.73
-417.995 604.775 457.632
-394.829 593.351 483.928
-413.97 607.791 495.504
-443.153 601.07 592.771
-570.089 643.371 613.608
-434.854 645.349 545.79
-441.11 586.145 574.6
-423.185 588.828 480.022
-459.21 639.118 522.827
-538.689 589.383 595.968
-464.864 592.952 555.717
-453.194 636.492 609.803
-413.242 600.515 576.058
-426.018 576.718 512.696
-505.195 582.101 571.227
-496.666 639.252 596.49
-487.952 597.033 580.378
-412.342 596.643 529.463
-457.159 608.29 617.682
-529.587 599.904 585.433
-533.164 597.124 564.633
-424.892 624.72 517.719
-452.907 589.62 557.102
-423.844 614.545 497.401
-415.355 615.989 501.456
-422.914 618.914 583.008
-459.636 606.305 628.649
-421.113 624.566 530.154
-473.263 600.31 612.386
-428.942 643.219 548.535
-401.315 627.699 529.204
-547.845 599.788 569.791
-468.799 648.349 561.078
-490.082 623.269 620.729
-416.652 619.864 514.048
-431.706 631.766 618.638
-462.426 596.776 586.975
-489.044 635.172 604.961
-411.09 621.338 473.849
-470.511 650.042 507.434
-506.737 598.809 639.426
-520.567 645.795 602.58
-485.3 656.422 570.02
-488.822 611.334 511.379
-566.717 590.581 586.778
-510.446 603.258 547.733
-468.472 584.227 580.249
-387.74 606.466 519.328
-449.118 635.305 606.001
-537.158 594.958 610.746
-475.8 587.921 541.564
-469.393 614.505 628.511
-474.716 650.454 588.754
-444.435 604.146 619.459
-406.978 575.457 486.971
-412.871 590.894 567.081
-488.229 649.532 587.154
-472.106 587.82 538.493
-417.421 633.656 519.835
-411.647 601.807 535.482
-549.331 593.041 582.819
-432.886 632.505 611.396
-517.429 586.079 582.466
-422.342 630.031 482.058
-459.614 587.944 558.154
-402.815 578.091 493.191
-444.455 638.172 575.937
-554.827 595.837 613.345
-429.427 625.683 583.477
-475.584 608.725 637.99
-410.329 583.537 531.87
-438.192 636.224 545.648
-471.367 647.34 522.307
-536.659 588.147 587.562
-483.451 603.1 621.013
-490.787 620.52 657.23
-501.62 612.407 640.801
-476.041 604.434 618.239
-445.744 580.256 497.06
-505.539 633.902 601.197
-425.552 577.763 504.155
-470.055 600.386 608.59
-441.816 635.691 557.343
-532.498 590.197 603.45
-477.271 654.888 570.833
-487.679 593.749 605.294
-519.777 646.945 599.742
-472.91 623.497 626.74
-507.25 630.945 640.662
-385.072 596.405 526.43
-421.901 592.717 556.052
-441.929 636.249 586.815
-409.353 595.48 501.296
-439.07 613.979 603.894
-526.717 596.886 618.646
-568.924 616.848 585.49
-499.267 647.801 546.568
-445.377 592.766 560.524
-498.189 592.232 620.43
-522.307 634.605 636.311
-458.74 653.057 555.932
-505.112 599.728 616.402
-405.965 603.247 531.464
-496.888 626.156 617.13
-428.914 630.861 531.863
-426.975 588.053 495.786
-527.329 618.555 664.201
-417.227 587.56 481.188
-475.259 645.163 511.94
-555.139 590.006 610.806
-432.302 635.431 574.457
-446.845 595.658 590.038
-468.405 586.633 539.515
-575.356 593.014 606.792
-430.302 632.814 611.631
-538.616 646.806 608.185
-538.092 612.757 562.417
-519.231 604.914 646.581
-461.115 593.143 584.182
-528.386 633.027 593.678
-466.243 619.721 635.313
-403.678 586.943 477.011
-456.97 642.388 543.49
-540.05 590.84 610.14
-525.112 591.889 595.747
-464.259 601.436 545.673
-448.077 639.751 602.498
-410.73 588.507 545.602
-513.582 639.092 589.138
-509.238 651.62 569.538
-415.609 584.697 478.572
-412.511 633.073 517.18
-423.543 621.293 467.545
-491.138 601.473 567.827
-439.023 601.854 594.762
-496.011 597.845 580.227
-414.153 594.203 521.674
-416.121 607.989 588.835
-445.312 599.477 579.56
-466.027 588.457 540.104
-396.114 613.924 560.477
-499.191 607.004 544.606
-518.487 595.245 551.213
-527.859 646.992 569.098
-515.97 598.03 620.592
-459.891 578.537 518.534
-545.223 610.571 630.223
-441.815 603.443 594.073
-457.606 641.763 543.089
-478.622 608.289 550.817
-425.772 634.148 581.008
-516.638 630.783 658.346
-543.905 608.702 561.991
-491.727 596.066 617.672
-482.472 593.274 518.306
-501.423 593.48 598.909
-440.528 650.297 524.461
-485.174 583.5 576.409
-501.251 632.17 605.647
-444.253 638.21 504.594
-409.86 616.597 532.764
-467.598 604.863 559.983
-446.953 617.628 614.879
-503.703 600.446 615.834
-437.977 628.284 470.636
-431.19 612.631 605.469
-430.433 594.108 453.763
-427.768 609.506 605.607
-416.67 625.248 586.567
-431.247 629.421 582.001
-522.768 592.627 559.129
-533.787 603.171 559.018
-452.649 642.155 587.51
-508.845 594.36 599.112
-458.194 623.038 627.161
-394.366 617.49 553.567
-488.454 605.435 526.986
-471.021 610.417 628.965
-426.165 579.544 491.665
-508.017 612.356 644.841
-496.604 581.083 565.745
-503.811 597.439 578.827
-461.906 649.596 574.307
-510.889 589.93 556.195
-400.435 619.924 562.55
-410.184 625.741 569.246
-400.373 600.169 561.938
-479.02 604.33 562.81
-518.825 619.901 619.482
-518.895 632.117 606.721
-579.346 636.878 603.344
-454.661 618.63 624.46
-514.312 636.676 633.737
-444.875 630.007 497.36
-401.503 594.405 499.134
-407.144 624.751 565.048
-414.155 623.412 476.606
-492.31 609.77 557.921
-452.183 596.766 563.431
-418.966 596.122 564.492
-399.642 614.259 485.006
-507.407 586.903 581.188
-474.771 654.398 574.452
-419.12 596.489 582.324
-448.251 598.967 594.22
-487.308 586.666 559.593
-466.641 641.463 601.117
-490.284 627.837 613.041
-441.328 623.484 614.686
-517.593 603.948 636.246
-500.32 599.963 582.342
-439.36 612.401 618.068
-454.267 639.722 537.286
-446.142 607.868 625.804
-400.135 580.937 509.354
-426.428 584.901 525.297
-530.162 609.436 651.282
-482.373 603.317 543.206
-416.461 608.899 557.515
-463.779 630.985 620.683
-393.863 613.522 495.67
-401.729 613.32 473.127
-525.85 605.679 647.976
-397.972 583.204 515.59
-528.104 593.242 628.467
-442.095 646.173 566.197
-483.296 644.933 578.048
-561.802 594.172 614.038
-448.78 579.086 506.919
-435.196 579.105 516.71
-444.836 636.191 587.629
-547.913 598.192 579.584
-441.723 650.482 498.714
-436.537 628.626 617.959
-465.461 650.975 511.867
-429.926 609.254 598.461
-513.946 597.714 592.425
-490.978 581.038 572.72
-430.829 584.259 507.192
-420.617 586.489 549.045
-418.675 641.491 535.421
-422.181 623.33 470.839
-526.742 594.18 580.083
-417.438 624.621 552.356
-421.907 623.754 516.872
-425.574 589.255 528.049
-484.595 632.048 611.663
-442.745 619.872 621.68
-422.077 618.184 576.549
-392.887 592.213 533.635
-457.016 584.502 551.905
-431.63 596.255 563.684
-401.602 590.785 507.277
-457.61 651.014 515.358
-493.361 638.439 584.853
-399.614 619.168 515.122
-461.268 648.166 570.14
-491.165 602.857 564.288
-436.389 644.153 568.636
-446.457 637.289 526.176
-399.223 596.267 474.314
-436.069 608.343 607.656
-444.92 636.335 603.597
-476.286 593.234 515.762
-421.661 583.731 472.951
-395.551 587.034 498.383
-510.96 599.564 639.034
-418.15 626.839 588.366
-532.874 596.951 621.569
-419.871 597.973 459.216
-462.481 626.07 629.578
-508.21 637.221 601.013
-558.472 595.86 622.894
-411.13 596.107 575.026
-484.916 605.586 626.813
-461.771 651.688 516.511
-444.36 586.299 555.116
-394.095 610.187 559.88
-454.584 649.827 584.312
-456.349 634.041 526.255
-444.285 640.537 597.123
-516.141 634.415 585.011
-449.137 642.741 550.379
-477.911 592.913 536.635
-512.619 634.271 644.074
-523.305 632.676 634.735
-441.565 591.796 514.235
-493.945 615.454 528.442
-447.197 635.15 602.481
-445.439 578.442 510.818
-496.234 598.806 633.283
-433.802 634.936 480.518
-515.052 597.817 622.044
-462.31 649.929 498.544
-504.567 600.312 646.649
-397.663 595.267 475.368
-521.565 596.187 628.176
-399.296 618.729 513.395
-459.168 589.118 546.252
-398.754 586.97 533.925
-501.345 584.618 577.653
-480.127 637.381 609.728
-526.596 593.075 563.324
-403.366 597.324 511.75
-432.384 593.68 559.516
-499.386 596.965 615.956
-497.884 591.907 607.945
-526.35 615.167 660.993
-405.195 614.94 525.18
-495.779 617.888 505.185
-468.955 642.507 589.291
-534.077 642.544 609.865
-447.371 644.678 485.761
-476.953 613.669 637.024
-487.121 648.844 542.891
-486.008 612.461 536.407
-445.896 616.666 613.533
-576.242 596.255 606.99
-490.739 607.263 516.745
-416.84 628.498 480.245
-459.635 652.164 571.993
-455.687 582.21 510.671
-450.112 637.855 488.244
-406.436 627.965 537.555
-466.514 605.176 630.374
-468.53 607.436 630.332
-506.088 632.125 591.901
-494.431 649.541 559.939
-392.918 612.615 551.7
-390.225 604.919 506.568
-427.134 618.352 468.558
-446.588 636.064 596.376
-415.963 615.228 470.389
-482.361 601 510.66
-510.276 630.46 635.064
-464.998 656.405 582.108
-536.168 644.176 613.762
-429.249 583.259 521.316
-481.565 650.346 566.877
-458.149 651.696 584.317
-520.396 628.285 622.816
-449.296 648.314 556.243
-388.697 600.311 498.987
-485.529 615.25 638.057
-467.712 601.58 609.806
-576.59 594.707 605.253
-445.666 643.491 484.638
-448.439 648.107 492.075
-448.28 584.841 569.232
-423.244 593.14 512.772
-521.24 597.778 572.534
-407.027 593.47 557.432
-437.469 613.912 611.666
-476.39 654.258 577.152
-461.417 644.526 604.857
-518.021 633.323 644.478
-488.761 597.834 600.504
-489.312 594.754 618.715
-545.11 615.084 636.003
-502.727 626.966 608.478
-424.282 593.593 560.719
-428.066 590.233 552.723
-508.734 609.537 643.728
-432.419 580.252 519.602
-514.91 640.891 586.227
-531.106 615.242 655.933
-422.668 635.737 570.195
-404.307 602.653 544.013
-473 647.125 521.615
-470.879 598.544 605.063
-433.736 637.569 520.866
-429.107 585.554 526.076
-438.1 637.083 481.61
-466.19 647.785 507.755
-442.636 622.565 621.539
-521.64 621.343 650.033
-438.472 633.18 611.155
-495.925 610.533 554.535
-512.841 600.524 548.826
-455.087 633.684 618.721
-427.737 637.09 560.687
-423.139 619.332 583.605
-486.806 643.229 541.579
-482.845 656.983 577.774
-498.833 613.965 551.468
-477.976 652.187 558.153
-425.472 634.767 580.76
-481.508 591.479 556.129
-428.042 635.219 590.021
-534.466 640.341 595.148
-550.025 591.224 601.413
-409.462 603.351 487.317
-509.188 631.092 641.529
-444.979 633.789 612.197
-515.291 638.751 614.367
-398.28 597.568 505.077
-398.921 621.693 520.813
-476.238 588.806 528.03
-509.39 624.653 661.918
-443.167 635.765 500.8
-460.856 641.531 520.224
-446.9 645.202 589.124
-477.154 585.248 579.87
-484.802 642.629 587.408
-519.806 646.1 566.067
-420.984 589.395 483.593
-439.401 589.265 570.916
-527.534 615.844 661.736
-526.831 595.666 593.72
-533.15 596.949 625.464
-469.685 592.283 554.681
-550.368 624.988 569.753
-438.707 593.881 556.896
-395.536 607.447 560.71
-417.853 628.533 559.255
-415.62 626.92 479.957
-454.555 604.137 601
-481.26 584.346 570.757
-528.451 595.192 569.422
-533.091 615.627 650.565
-490.476 616.81 508.049
-548.971 596.959 617.362
-452.051 612.933 618.296
-500.509 656.242 572.505
-452.387 653.843 494.731
-446.271 647.691 506.774
-458.683 606.199 616.483
-515.018 607.426 559.199
-422.437 616.875 596.328
-416.578 596.742 541.211
-492.384 598.294 596.076
-454.715 651.333 506.433
-452.239 639.109 494.365
-484.01 645.877 545.594
-397.384 587.787 538.065
-524.918 616.854 664.491
-417.751 630.032 556.199
-438.03 636.253 600.772
-476.285 608.45 553.087
-485.575 627.393 623.742
-514.637 629.829 596.082
-515.928 624.479 648.272
-497.825 588.224 556.12
-534.274 620.168 664.09
-443.982 639.019 484.542
-516.928 583.533 599.344
-477.566 650.503 534.554
-520.548 633.523 646.77
-548.871 599.751 583.351
-415.249 630.227 559.762
-481.267 609.255 558.021
-462.93 588.368 532.343
-513.002 633.3 644.75
-484.141 644.297 534.879
-461.633 589.969 518.532
-424.294 631.18 548.948
-421.213 594.774 516.522
-465.131 608.819 632.908
-446.183 605.568 599.027
-426.405 584.021 532.708
-566.042 597.832 605.352
-579.473 643.414 616.643
-462.924 649.013 495.008
-471.169 625.21 631.075
-508.708 636 615.242
-486.207 597.987 605.773
-522.892 626.43 615.145
-459.259 641.346 598.266
-529.421 620.144 661.682
-462.449 651.854 544.328
-409.586 623.437 484.648
-568.162 597.233 604.236
-431.152 630.37 614.515
-422.484 622.303 571.962
-511.592 608.471 646.638
-426.015 621.416 596.031
-497.423 625.658 622.27
-478.502 648.005 558.482
-389.882 597.137 492.738
-436.86 577.506 516.51
-417.704 596.817 552.584
-493.788 645.124 575.888
-440.075 619.765 607.647
-460.423 644.401 560.979
-571.208 598.523 610.422
-560.982 590.801 594.636
-467.097 586.078 531.815
-479.367 598.034 530.853
-432.868 618.25 605.465
-456.908 594.359 508.735
-407.056 593.625 483.925
-440.466 582.628 501.166
-434.039 589.721 557.884
-432.341 635.724 518.071
-571.457 599.15 623.933
-508.372 597.268 591.222
-442.463 637.672 564.625
-490.275 630.477 607.631
-522.205 642.066 594.73
-482.519 641.998 599.453
-478.645 645.854 546.034
-441.896 592.678 544.262
-444.8 629.712 490.922
-484.927 644.447 581.397
-482.57 654.198 555.585
-474.791 651.659 572.103
-451.446 588.962 530.548
-506.248 594.052 604.658
-500.313 653.297 561.935
-535.973 591.706 619.458
-408.146 588.301 468.169
-405.335 608.603 465.784
-487.223 621.758 627.836
-413.434 606.261 461.59
-476.228 637.96 537.199
-425.788 584.586 504.601
-478.219 600.66 523.373
-465.242 618.254 633.347
-441.023 616.391 606.002
-427.066 634.672 554.246
-498.134 627.973 616.722
-455.214 593.971 586.868
-420.855 626.228 556.382
-432.398 616.379 598.111
-548.276 591.721 587.961
-487.251 640.504 598.638
-459.882 645.096 517.935
-408.617 586.899 542.004
-482.954 644.189 535.949
-496.932 621.125 544.549
-538.398 647.939 612.183
-442.302 641.597 593.826
-427.696 595.586 567.231
-460.747 644.654 573.356
-413.744 596.295 463.984
-396.953 601.949 474.336
-451.831 647.212 586.136
-492.94 633.783 597.085
-481.14 609.257 515.296
-454.748 587.289 512.79
-483.777 612.447 639.754
-502.781 619.865 619.597
-524.893 642.77 587.209
-482.903 592.218 528.134
-436.017 632.766 581.454
-460.917 642.482 587.382
-416.862 593.945 494.877
-414.606 631.818 547.899
-527.527 640.474 588.742
-405.089 585.798 493.628
-516.296 597.011 631.69
-420.811 606.827 591.871
-432.55 591.868 570.154
-444.691 638.767 484.165
-437.421 592.28 532.945
-433.964 590.708 569.446
-454.898 647.741 586.468
-429.706 631.185 515.487
-469.86 622.201 635.888
-537.963 642.418 583.36
-438.391 648.562 500.181
-416.556 623.207 471.273
-408.161 628.369 507.687
-488.394 620.164 633.603
-506.311 647.609 556.027
-485.652 622.857 623.021
-487.841 619.506 634.433
-447.4 583.554 544.394
-489.074 623.195 618.791
-420.701 594.961 514.854
-493.392 654.913 575.668
-522.284 647.014 600.117
-518.975 646.88 601.308
-434.069 587.522 543.953
-452.425 644.91 513.04
-463.191 637.74 523.496
-504.73 630.631 606.204
-407.183 608.697 500.957
-421.557 622.939 568.776
-431.672 599.119 589.424
-520.752 610.08 657.22
-434.718 612.026 610.906
-417.309 583.474 476.213
-518.731 628.611 630.932
-489.708 606.121 544.559
-393.913 605.102 486.917
-490.741 593.51 621.672
-408.397 615.78 518.951
-441.324 643.62 490.447
-422.479 593.926 569.367
-438.451 646.372 574.73
-408.016 616.089 546.92
-385.254 597.273 535.904
-500.479 605.819 541.61
-424.521 594.626 571.16
-438.826 632.222 502.196
-479.203 610.463 637.266
-483.863 623.661 619.846
-508.235 632.637 605.499
-481.614 636.165 602.81
-529.113 591.026 599.059
-466.401 602.671 589.861
-468.363 628.926 623.503
-545.343 590.827 576.358
-485.883 602.259 514.835
-460.937 647.482 567.231
-523.539 639.535 613.314
-415.413 597.53 458.153
-419.251 594.552 556.58
-454.236 586.681 569.721
-476.579 591.879 563.647
-536.133 644.47 578.761
-441.199 585.881 536.855
-439.755 611.88 608.636
-539.951 594.264 590.142
-403.821 577.897 491.854
-527.784 642.913 592.302
-403.502 580.949 522.149
-426.733 625.718 476.66
-535.999 588.945 612.21
-490.322 607.049 528.123
-452.888 642.121 602.098
-529.451 589.651 619.921
-472.148 602.033 610.717
-513.417 651.337 572.789
-415.737 597.81 552.321
-517.604 595.023 605.891
-457.345 645.34 596.24
-481.074 597.888 534.627
-476.176 645.556 522.873
-414.466 597.774 471.893
-405.411 610.211 513.186
-508.63 653.181 572.441
-512.949 648.791 563.685
-491.754 625.419 535.62
-500.946 598.153 538.281
-438.266 623.343 474.115
-443.188 588.296 580.165
-518.02 635.535 607.632
-543.329 609.173 561.757
-432.164 634.747 597.278
-407.235 582.614 521.611
-438.446 599.769 571.419
-437.836 636.749 602.397
-550.62 592.654 581.729
-544.573 593.547 590.436
-520.681 647.919 578.257
-448.798 652.382 516.569
-421.395 590.885 551.428
-404.457 604.286 522.917
-507.212 594.742 608.092
-420.248 626.125 551.576
-540.811 647.486 617.104
-462.287 635.116 529.955
-451.793 641.813 500.815
-394.156 587.938 533.866
-411.507 633.599 517.891
-509.793 631.481 625.695
-446.549 640.115 568.102
-396.762 615.259 510.154
-500.366 625.472 616.874
-420.361 593.431 455.89
-461.052 602.7 589.686
-474.333 602.152 601.697
-440.304 634.142 603.641
-557.353 609.338 578.019
-434.76 589.411 570.309
-463.847 607.726 630.3
-521.078 623.013 652.308
-445.551 640.399 483.16
-444.172 587.298 502.225
-427.426 629.408 600.194
-464.132 642.206 601.473
-541.561 614.988 556.423
-484.385 607.399 562.946
-517.043 640.422 578.471
-509.401 633.038 636.52
-494.614 596.387 602.996
-411.82 606.296 460.992
-497.102 582.439 566.07
-529.874 618.775 654.768
-484.678 595.427 613.612
-504.286 589.454 603.251
-446.706 637.893 601.326
-524.918 639.888 608.875
-448.041 600.41 592.137
-510.722 592.268 617.133
-403.029 574.692 484.72
-505.226 638.351 591.282
-470.853 591.785 543.871
-418.461 625.025 600.682
-569.075 596.525 597.124
-503.574 597.572 589.142
-408.498 583.113 508.823
-462.632 604.923 625.963
-499.945 651.832 550.577
-413.85 597.768 551.053
-402.415 612.309 529.035
-401.4 619.748 558.586
-463.814 587.251 562.521
-498.839 585.314 563.499
-523.808 605.893 560.189
-436.1 572.666 502.045
-429.345 582.399 502.506
-478.751 584.01 578.739
-408.436 578.064 475.108
-396.818 614.247 561.71
-430.233 636.912 586.204
-486.477 606.483 627.555
-575.481 611.405 581.424
-534.248 584.808 581.93
-517.698 634.326 652.827
-517.885 621.351 666.013
-509.021 648.675 548.244
-409.103 629.774 504.075
-469.946 640.257 608.795
-492.933 644.526 543.059
-527.776 605.394 557.032
-399.646 591.908 483.496
-441.698 635.407 584.425
-513.671 614.765 662.804
-500.02 610.447 632.985
-468.433 594.096 575.828
-561.882 614.34 582.923
-418.489 637.023 519.778
-524.702 638.06 613.146
-499.738 593.173 595.193
-556.147 599.997 619.26
-414.245 594.146 498.296
-402.596 603.784 499.984
-516.863 614.673 650.837
-413.246 604.835 490.249
-513.158 611.575 646.617
-473.827 650.751 497.818
-468.894 597.956 569.071
-414.822 616.944 591.22
-473.884 641.998 524.473
-470.255 585.497 530.109
-447.077 591.087 538.143
-537.81 644.981 596.347
-486.464 622.81 628.284
-527.961 602.585 631.996
-447.537 592.657 548.134
-422.545 629.813 579.987
-523.327 603.938 632.406
-539.989 587.783 573.734
-400.669 618.423 507.743
-498.984 593.089 623.141
-446.025 603.326 596.791
-439.671 586.772 554.278
-454.653 593.31 543.397
-522.343 607.29 649.285
-490.03 605.436 629.524
-407.447 606.363 549.844
-445.125 653.593 505.433
-466.567 591.474 592.12
-435.091 638.342 574.568
-435.538 622.557 490.085
-444.365 641.826 503.361
-469.044 612.381 630.791
-492.322 587.935 589.252
-443.061 632.105 613
-396.78 615.047 490.867
-476.451 589.437 551.328
-561.678 596.285 606.773
-408.981 595.589 514.002
-440.393 642.618 587.25
-454.507 643.487 515.583
-492.024 596.512 537.414
-508.637 649.194 573.079
-506.348 598.935 570.577
-456.134 610.841 630.511
-459.063 654.807 579.409
-497.129 617.532 659.966
-541.436 648.432 612.477
-420.21 594.221 547.083
-459.902 651.144 505.961
-496.572 614.191 638.797
-558.938 615.786 578.675
-401.85 600.274 537.827
-451.618 598.035 587.927
-530.666 615.47 658.733
-446.563 604.72 597.212
-465.632 604.825 624.019
-474.02 587.177 590.609
-423.786 602.844 593.506
-522.42 613.732 659.41
-425.157 624.742 577.777
-517.222 607.87 649.073
-462.513 651.182 516.655
-450.348 591.563 551.059
-494.367 610.342 641.874
-450.657 643.389 550.504
-411.32 630.352 544.471
-500.779 597.016 590.316
-510.991 647.416 577.497
-393.266 616.026 536.277
-418.885 589.49 529.952
-449.181 645.586 514.621
-491.658 652.736 549.468
-486.4 641.187 584.254
-524.248 590.344 594.587
-456.708 602.778 592.387
-406.034 628.204 529.464
-452.017 651.703 523.56
-421.03 622.08 522.248
-457.557 651.419 549.598
-536.596 587.92 601.424
-460.441 651.497 492.739
-411.989 603.224 541.098
-397.91 616.319 504.452
-421.273 595.719 564.785
-507.372 595.882 610.477
-501.604 645.819 583.305
-503.872 612.528 553.613
-513.65 616.399 623.27
-405.951 612.736 520.739
-479.569 600.515 588.42
-417.086 640.728 532.61
-446.162 617.809 626.759
-424.093 624.844 577.258
-400.987 599.093 563.382
-492.321 597.932 533.332
-447.711 586.629 560.695
-516.463 604.165 649.824
-480.869 599.284 609.873
-499.861 592.916 544.439
-430.772 636.765 591.53
-494.671 585.78 582.218
-417.187 621.961 469.399
-459.476 640.72 598.465
-488.917 606.208 522.03
-478.625 645.475 516.556
-465.148 647.248 587.208
-554.576 596.139 591.146
-491.01 635.727 603.796
-502.133 584.812 569.926
-438.198 602.626 590.672
-466.822 605.92 547.34
-510.535 585.833 564.316
-412.039 634.052 539.334
-503.633 589.634 600.62
-460.622 608.403 618.487
-434.598 624.25 609.083
-426.436 613.414 601.978
-454.938 593.852 538.368
-443.904 635.991 599.316
-504.12 604.149 543.534
-486.564 604.545 543.491
-525.388 648.584 563.766
-412.756 627.982 566.868
-432.092 622.101 492.692
-476.8 595.313 597.949
-474.867 648.715 580.108
-487.428 591.916 596.778
-505.679 588.741 551.629
-493.918 657.398 569.54
-476.491 599.045 527.707
-497.97 591.368 616.706
-484.722 605.737 624.386
-428.865 644.738 540.211
-451.2 641.204 597.517
-452.31 651.1 519.313
-441.174 624.682 485.58
-487.591 605.621 543.946
-476.657 605.315 635.471
-561.434 613.279 581.431
-424.984 588.628 494.669
-412.499 628.797 558.326
-503.634 593.282 597.735
-413.75 590.849 468.632
-482.17 633.471 617.466
-431.459 634.822 543.782
-498.506 606.049 643.941
-488.751 608.25 518.738
-399.86 581.564 485.592
-462.719 652.059 549.474
-429.659 649.806 525.565
-430.197 582.153 498.862
-406.898 575.289 487.627
-488.545 594.18 619.325
-409.695 611.56 554.045
-431.639 582.776 520.191
-478.197 618.683 635.737
-435.029 583.373 507.633
-584.139 641.126 616.532
-424.91 647.598 524.494
-497.307 646.92 585.019
-442.782 632.572 605.723
-445.985 647.552 513.161
-459.399 652.733 583.009
-406.181 582.305 507.732
-420.695 626.753 584.031
-499.487 654.912 562.879
-427.292 610.498 604.623
-403.287 602.002 515.262
-409.353 602.229 518.37
-501.879 633.682 599.628
-480.975 597.853 580.764
-383.621 599.265 524.4
-398.367 596.734 552.929
-414.077 586.302 524.561
-435.948 631.781 570.068
-424.902 634.843 594.2
-480.859 606.239 517.226
-451.289 595.868 561.511
-496.847 631.507 604.18
-416.184 584.982 476.935
-410.537 597.808 570.244
-417.499 590.66 507.223
-420.034 614.569 599.045
-478.479 637.96 534.864
-429.818 614.394 478.915
-477.045 590.71 548.376
-484.898 610.756 642.311
-413.43 600.358 543.578
-451.448 590.282 536.672
-553.282 598.841 618.766
-471.619 637.898 529.482
-442.626 628.191 496.955
-398.893 580.338 494.385
-569.473 592.192 588.793
-466.752 603.987 604.514
-489.698 619.207 528.701
-462.976 623.131 627.793
-423.628 630.279 586.357
-423.915 581.676 516.038
-542.486 644.698 597.259
-414.625 602.35 455.332
-470.613 594.117 594.515
-516.934 628.77 661.68
-501.808 599.564 630.552
-467.72 589.517 591.539
-547.423 591.023 583.64
-444.202 648.182 561.126
-469.168 582.173 576.727
-408.566 593.51 500.271
-390.792 602.566 547.611
-526.516 625.086 566.348
-531.952 603.055 554.214
-473.657 646.756 603.017
-409.089 600.897 573.292
-437.48 598.648 589.276
-420.739 596.519 588.466
-440.513 632.289 589.427
-527.992 634.533 597.074
-480.753 600.211 590.002
-487.934 635.73 602.026
-451.276 594.012 542.114
-541.841 597.158 616.719
-527.395 616.135 662.85
-407.146 614.465 537.078
-468.133 652.167 489.338
-495.46 620.136 545.885
-478.461 647.763 553.176
-417.319 589.136 565.284
-420.818 624.082 545.645
-431.519 630.421 566.113
-491.545 597.877 630.84
-467.445 608.701 629.563
-452.592 652.207 518.009
-529.43 598.48 589.168
-484.238 603.625 624.722
-465.507 629.061 627.423
-492.722 630.231 608.103
-578.411 637.511 602.512
-481.892 599.49 622.83
-504.192 630.226 605.005
-488.237 587.43 586.268
-472.946 604.851 617.282
-464.208 647.462 599.553
-454.916 606.097 624.228
-513.125 618.22 616.535
-488.438 654.366 555.651
-425.121 579.964 494.898
-409.041 583.245 507.821
-455.553 655.377 495.278
-403.15 603.493 568.134
-529.028 635.562 594.62
-439.095 609.417 619.442
-414.036 594.895 511.724
-487.015 615.829 523.305
-516.827 614.558 626.835
-478.103 595.131 536.562
-454.617 585.442 550.827
-439.229 618.494 608.903
-495.981 618.855 655.344
-454.842 587.539 528.708
-531.528 591.964 605.79
-421.23 580.453 528.823
-472.298 652.162 498.297
-439.554 587.52 555.568
-517.331 591.043 611.137
-466.879 651.858 588.346
-436.44 646.33 540.375
-417.775 633.899 553.32
-546.023 648.986 602.381
-418.959 623.525 543.56
-523.789 614.139 640.398
-543.075 592.309 607.335
-415.963 623.264 598.291
-522.837 627.921 646.319
-528.154 646.686 601.917
-444.824 580.846 499.168
-411.938 601.493 458.044
-461.049 655.263 494.67
-474.594 598.058 584.037
-497.796 652.992 575.042
-513.102 626.847 621.011
-456.728 588.721 552.424
-575.649 594.903 593.361
-401.171 594.043 467.535
-535.179 590.485 590.137
-407.654 593.529 481.672
-543.642 641.533 592.728
-472.856 648.873 561.404
-522.088 624.832 611.337
-427.783 633.916 484.765
-391.431 606.163 506.797
-461.949 604.139 602.884
-464.165 598.723 509.976
-438.259 634.736 556.191
-396.335 586.543 531.51
-492.159 612.282 536.639
-423.537 635.253 564.636
-433.836 631.936 605.686
-496.442 618.392 509.033
-532.826 586.823 609.037
-386.93 602.48 507.197
-427.074 603.438 582.409
-449.122 642.133 596.202
-466.759 585.325 584.422
-446.251 590.924 534.438
-497.673 627.526 608.997
-386.156 604.9 509.133
-470.431 584.46 580.291
-487.648 584.854 578.097
-525.811 632.218 593.804
-446.175 616.064 627.926
-521.763 594.805 628.941
-514.342 631.659 657.85
-469.656 648.433 517.547
-437.268 640.466 487.157
-483.322 618.622 526.227
-517.473 601.022 635.403
-444.274 648.76 564.877
-504.419 602.277 544.634
-416.366 597.797 583.923
-538.384 591.16 591.927
-474.025 648.531 551.552
-585.92 638.574 610.642
-463.51 595.98 585.048
-393.094 601.581 485.787
-387.613 602.438 542.109
-475.497 633.635 617.316
-418.912 609.359 482.517
-502.705 588.356 552.636
-528.731 636.678 591.236
-518.581 630.27 606.556
-570.807 620.333 585.322
-475.164 642.362 540.923
-490.378 645.94 574.246
-461.538 650.501 512.403
-441.822 638.966 484.45
-440.678 586.62 562.622
-511.72 596.456 592.471
-472.512 601.453 610.264
-480.966 603.861 543.125
-549.418 591.14 603.2
-399.391 596.692 468.981
-429.474 644.187 548.939
-412.929 628.637 571.372
-412.973 629.825 491.844
-451.975 640.262 575.576
-525.03 592.864 622.521
-463.468 587.174 526.092
-539.802 645.726 597.688
-525.524 634.39 592.498
-531.881 591.134 620.023
-494.888 641.459 595.081
-443.005 595.278 587.435
-412.005 618.723 517.089
-482.835 610.422 527.937
-403.493 580.027 507.101
-410.988 617.636 471.829
-522.317 596.296 579.003
-467.83 590.66 541.643
-410.093 591.012 515.355
-510.443 596.056 575.752
-525.653 601.753 629.625
-427.105 643.273 532.93
-405.597 609.466 524.853
-447.876 579.381 501.287
-563.034 613.742 571.923
-447.165 592.952 588.642
-479.848 644.086 519.253
-477.985 599.409 604.071
-527.434 618.346 663.287
-390.408 609.901 550.243
-571.791 640.522 612.716
-418.404 642.025 528.405
-427.219 623.139 602.832
-479.836 640.84 605.348
-481.839 583.332 580.723
-470.886 645.284 580.84
-416.333 629.705 569.073
-418.235 622.449 514.224
-516.457 619.954 653.863
-466.688 647.325 560.882
-491.184 598.141 593.579
-546.229 619.569 640.166
-439.091 594.358 550.239
-484.271 652.745 541.975
-427.813 593.879 455.767
-493.457 604.402 532.316
-511.374 643.816 571.89
-470.414 589.674 550.706
-445.264 646.715 579.395
-409.957 583.242 521.583
-454.03 612.083 626.212
-433.558 602.887 589.068
-458.488 628.179 626.088
-471.898 582.033 576.218
-482.014 651.809 566.653
-447.969 606.539 616.915
-449.723 636.184 496.721
-401.402 601.515 539.393
-505.539 614.966 637.849
-533.781 601.702 630.718
-472.963 654.598 552.304
-493.976 637.897 587.021
-407.655 615.242 515.71
-432.863 603.194 590.52
-478.386 644.573 599.159
-475.528 646.189 576.102
-489.114 596.93 625.012
-471.833 649.741 600.032
-535.448 599.147 570.452
-487.724 614.443 522.192
-449.226 638.89 597.347
-423.46 611.858 573.485
-534.605 590.741 604.408
-534.091 591.017 607.765
-396.584 617.8 544.079
-401.472 618.518 484.55
-397.563 598.567 510.466
-490.601 628.745 616.946
-411.138 599.526 574.181
-531.197 593.308 623.098
-473.216 643.707 579.897
-432.222 593.672 576.877
-455.673 579.82 515.655
-510.307 624.048 619.663
-528.277 644.016 608.095
-449.279 646.285 504.706
-428.387 605.044 589.285
-463.393 607.733 629.512
-395.335 606.287 479.781
-419.013 637.336 542.24
-473.226 592.289 526.57
-555.742 603.708 629.911
-552.631 602.541 629.645
-471.052 602.304 606.982
-472.273 640.356 609.207
-463.757 642.572 593.38
-405.938 600.295 567.228
-497.595 647.617 553.928
-467.362 594.003 580.867
-438.885 593.543 531.455
-447.121 640.625 552.741
-530.136 644.352 595.383
-466.273 646.902 581.462
-483.67 637.187 602.061
-435.533 622.059 597.433
-548.928 592.306 614.049
-405.879 600.217 529.976
-515.058 598.921 551.247
-458.949 606.262 613.194
-553.168 592.496 592.779
-517.863 594.285 618.742
-478.469 601.671 523.856
-448.76 605.935 596.514
-411.316 617.693 541.105
-482.924 590.612 557.327
-478.125 603.562 619.153
-567.911 595.547 617.107
-447.235 655.156 500.124
-428.187 646.615 542.267
-432.324 608.38 604.527
-479.814 625.003 626.6
-432.46 626.11 592.354
-411.474 597.216 532.742
-415.411 599.232 584.99
-479.262 606.634 623.831
-567.632 600.924 623.862
-423.026 603.005 596.508
-520.85 602.342 551.655
-446.689 590.56 535.16
-509.599 613.897 661.618
-490.884 645.656 543.71
-431.352 640.119 489.111
-423.12 589.773 555.379
-485.466 621.167 624.158
-443.343 599.527 573.515
-480.289 610.159 554.668
-418.887 609.964 593.418
-473.991 587.176 538.295
-390.614 595.378 507.448
-435.224 636.073 600.282
-489.883 638.896 592.7
-428.476 619.65 502.699
-498.709 618.434 633.552
-474.174 636.432 608.525
-482.846 586.035 582.154
-484.676 585.321 559.581
-486.223 624.724 626.903
-521.071 610.651 655.876
-428.225 585.631 533.513
-482.397 619.583 536.22
-477.067 601.297 506.243
-453.261 645.672 575.235
-499.884 601.655 627.173
-521.106 641.665 585.104
-401.082 615.965 488.21
-473.668 644.611 517.282
-392.481 614.751 540.715
-495.267 653.792 557.665
-465.129 606.09 628.544
-434.586 593.265 547.706
-481.576 621.166 632.675
-405.859 626.461 540.055
-426.403 593.577 511.256
-520.026 594.099 588.341
-391.599 591.236 511.396
-465.986 651.838 506.379
-412.581 603.815 486.066
-543.113 613.044 553.959
-507.332 587.424 579.623
-517.483 643.802 579.614
-552.721 603.113 573.103
-469.229 648.326 586.44
-566.512 592.369 596.681
-455.02 633.184 619.197
-403.074 621.404 564.788
-496.394 619.784 507.49
-452.014 641.914 584.749
-511.765 629.634 628.281
-428.257 604.371 589.474
-518.374 598.597 567.872
-452.976 620.229 632.993
-450.123 647.865 536.845
-512.178 634.706 638.92
-451.553 603.469 600.428
-415.809 629.661 558.49
-454.835 648.411 585.997
-486.002 635.65 604.969
-520.237 597.046 551.435
-506.478 587.628 605.47
-504.23 617.376 656.846
-440.92 587.388 506.419
-449.935 657.995 501.884
-462.776 586.421 563.031
-531.257 645.312 609.407
-539.999 599.484 572.404
-418.133 631.924 564.545
-570.697 644.302 612.199
-516.493 611.822 653.705
-517.879 628.611 654.707
-559.713 619.795 579.605
-506.363 604.613 547.621
-459.552 585.98 573.304
-510.12 640.26 601.347
-410.729 594.151 534.096
-450.226 585.291 572.78
-502.937 623.697 662.647
-545.594 598.879 620.361
-540.444 591.408 616.37
-497.032 590.08 613.815
-482.059 609.99 525.157
-491.733 596.788 625.501
-475.369 598.128 581.219
-404.321 598.307 485.077
-400.525 593.642 470.645
-391.97 594.439 548.018
-387.536 609.777 533.064
-467.579 640.592 604.118
-479.731 588.536 587.364
-489.527 650.385 585.371
-440.95 622.592 620.702
-455.767 609.496 615.015
-469.783 589.278 541.098
-496.6 612.356 541.114
-463.049 631.994 624.739
-398.164 608.179 484.956
-429.237 629.388 561.081
-487.088 591.816 548.698
-440.543 588.343 518.886
-489.274 647.96 557.873
-455.718 606 615.343
-405.681 584.156 514.452
-491.278 620.331 543.806
-407.332 629.473 510.383
-490.629 641.87 583.091
-415.826 591.465 561.274
-458.2 623.033 634.299
-459.953 644.528 574.414
-427.617 632.54 542.354
-477.945 648.642 535.005
-544.759 593.421 619.332
-562.912 597.739 613.294
-423.616 633.371 552.75
-464.72 581.997 521.39
-411.762 601.286 483.388
-451.066 635.172 615.186
-400.275 619.78 540.881
-523.654 608.664 642.911
-471.274 651.604 540.175
-482.683 599.486 600.079
-513.171 585.01 590.914
-440.526 638.699 485.322
-394.228 618.786 534.852
-462.266 588.688 510.72
-469.476 651.857 508.465
-525.771 595.923 622.989
-434.507 631.9 581.582
-424.92 625.007 607.449
-463.509 596.337 508.391
-513.673 637.227 619.973
-446.755 636.706 529.769
-401.422 591.316 480.505
-457.683 601.276 600.085
-412.182 592.845 514.55
-413.761 606.364 489.034
-476.466 590.049 553.508
-492.517 610.229 515.709
-476.017 596.911 529.891
-456.433 595.793 580.943
-514.614 635.267 649.024
-515.168 597.996 619.767
-414.515 594.558 526.643
-552.613 594.978 594.571
-489.906 619.163 624.945
-483.172 643.037 544.173
-498.356 617.203 547.713
-420.982 625.265 586.105
-488.027 604.453 524.4
-437.693 633.939 563.497
-530.188 594.333 608.726
-510.549 588.553 589.338
-479.439 591.952 559.49
-452.724 643.874 480.932
-518.394 630.227 594.548
-438.259 633.402 504.906
-485.179 641.386 589.698
-472.028 601.517 605.366
-444.108 619.904 611.064
-444.252 609.676 625.396
-440.628 630.317 607.055
-521.029 647.277 602.812
-525.998 620.04 666.878
-467.779 614.343 632.892
-469.573 652.072 513.393
-411.016 617.565 518.462
-495.696 632.499 598.448
-524.129 597.406 558.685
-524.874 647.859 564.5
-451.553 594.292 545.031
-415.13 594.639 538.247
-510.471 635.179 638.84
-435.836 630.594 586.385
-450.325 634.954 611.351
-482.604 594.223 519.186
-496.184 611.81 541.806
-531.732 601.151 564.757
-430.09 644.884 536.04
-525.494 597.763 566.504
-443.279 637.528 527.373
-545.807 599.989 582.448
-401.97 605.065 513.697
-460.396 587.106 504.521
-424.512 579.573 515.766
-503.379 618.536 621.953
-448.676 637.919 536.805
-413.506 625.686 598.39
-539.918 594.222 608.708
-521.404 641.015 587.429
-431.923 636.456 593.464
-411.38 594.52 498.224
-541.096 589.209 609.148
-529.741 601.639 637.173
-406.318 615.928 549.287
-532.972 640.409 593.979
-506.043 647.067 559.349
-444.361 644.031 583.967
-431.289 642.211 491.915
-460.807 650.908 543.295
-474.955 648.105 530.581
-422.646 634.829 547.936
-422.517 585.891 495.084
-552.704 596.661 583.734
-493.176 609.257 512.389
-545.93 600.691 582.163
-523.92 632.947 592.724
-423.703 624.632 567.202
-457.943 647.708 594.484
-427.023 619.327 467.016
-426.366 613.961 602.12
-571.84 599.687 614.102
-460.879 645.269 600.74
-496.981 618.62 518.106
-501.99 605.524 543.72
-532.038 645.819 612.011
-451.757 631.26 628.44
-485.271 583.545 570.885
-502.758 622.6 624.888
-450.464 641.171 603.238
-498.656 597.102 616.521
-405.111 598.462 464.691
-480.65 589.087 537.483
-422.887 634.016 575.366
-450.839 656.064 504.911
-505.888 636.932 626.176
-455.154 640.947 486.103
-398.006 619.121 548.87
-457.963 645.366 595.907
-431.229 627.128 594.925
-445.151 637.179 500.472
-508.399 628.204 634.498
-491.056 634.316 597.29
-476.316 605.572 507.931
-522.341 633.964 635.989
-403.337 608.347 542.154
-476.967 608.515 629.865
-519.941 594.054 622.392
-524.819 598.884 625.956
-536.393 649.884 615.797
-545.994 606.343 563.789
-447.96 646.836 589.679
-476.973 601.045 597.873
-517.084 633.352 632.314
-439.306 641.29 515.581
-520.969 597.756 611.117
-549.722 602.978 572.916
-535.089 609.699 559.876
-571.171 595.254 603.922
-515.572 586.751 576.174
-534.42 594.528 625.951
-462.351 649.578 588.9
-403.373 601.201 537.101
-514.078 622.972 657.621
-466.773 653.639 492.818
-389.213 608.398 515.575
-524.613 645.581 578.137
-514.797 594.405 629.763
-518.437 605.521 559.853
-509.887 614.352 627.484
-543.99 591.364 616.692
-500.346 610.213 641.794
-504.26 633.084 592.54
-401.265 619.475 482.843
-475.081 649.076 569.415
-454.122 647.942 489.833
-419.443 619.19 510.588
-460.156 635.578 528.44
-505.549 612.012 637.186
-520.737 621.127 656.106
-412.06 581.041 475.959
-505.492 594.467 596.736
-448.114 600.87 594.859
-498.98 646.666 569.285
-472.398 648.421 578.256
-570.742 644.075 617.092
-410.651 589.188 481.941
-434.611 609.092 604.691
-552.957 592.986 618.29
-457.714 613.968 625.337
-510.221 627.156 628.278
-467.073 642.43 604.15
-540.996 614.499 641.783
-479.71 629.467 619.119
-562.986 592.744 583.835
-487.668 632.219 615.944
-472.588 650.694 486.595
-425.868 595.16 567.852
-411.468 626.012 578.484
-526.654 602.408 640.448
-416.96 621.752 538.167
-418.487 619.971 598.982
-473.415 592.134 526.17
-439.91 593.482 531.898
-545.541 647.045 604.067
-456.155 605.607 613.805
-459.273 587.074 511.827
-525.754 584.133 601.687
-500.86 593.304 545.084
-448.653 650.243 577.799
-444.042 635.162 620.736
-394.639 619.011 527.165
-441.429 642.559 580.374
-526.952 591.618 625.699
-453.952 600.388 595.206
-491.982 637.62 592.188
-523.698 639.551 603.181
-533.981 611.107 649.244
-440.964 614.647 608.948
-416.424 599.754 456.783
-525.957 630.093 599.689
-415.157 624.034 593.244
-523.896 612.633 654.238
-399.552 620.902 547.72
-496.595 599.341 641.084
-488.902 602.245 525.68
-495.418 597.233 538.067
-426.805 640.345 543.383
-536.223 585.007 583.709
-410.259 623.674 478.697
-527.497 613.593 648.62
-486.891 656.722 576.211
-445.258 588.339 526.832
-419.102 592.036 550.609
-429.015 633.791 540.538
-458.627 649.971 524.604
-508.897 606.846 553.587
-525.228 618.927 636.788
-498.577 630.371 605.065
-402.4 621.837 555.119
-458.159 635.281 612.259
-506.481 633.197 625.506
-458.003 636.128 524.311
-477.964 640.489 597.435
-503.805 654.853 570.999
-525.807 618.386 644.237
-544.171 645.793 617.781
-450.079 637.15 605.297
-400.775 613.828 472.041
-540.516 644.472 593.645
-401.557 622.983 507.352
-570.508 593.26 589.728
-498.534 656.854 572.303
-449.754 639.054 579.318
-547.292 602.711 572.539
-519.412 586.528 559.106
-548.145 596.435 615.077
-476.853 592.883 557.625
-523.123 613.51 659.665
-395.548 617.118 505.986
-503.165 591.817 612.012
-505.409 593.843 620.705
-482.013 595.83 606.3
-475.356 604.639 547.453
-383.562 608.56 531.998
-523.463 586.13 564.339
-468.949 625.858 626.843
-415.139 600.794 460.316
-421.731 615.605 574.161
-457.583 651.442 517.789
-511.685 648.784 547.398
-459.31 585.407 522.565
-430.758 626.5 512.351
-487.56 604.845 626.573
-398.278 614.263 489.217
-460.973 650.717 544.008
-472.463 642.915 583.247
-401.994 624.773 534.522
-544.881 615.136 635.762
-498.928 595.527 604.623
-448.025 585.898 552.789
-477.999 592 543.57
-434.72 645.728 493.446
-441.509 587.582 539.162
-414.423 628.525 571.893
-478.604 635.589 610.64
-469.125 654.584 583.833
-507.932 602.111 637.777
-548.732 590.958 594.159
-504.952 647.13 548.166
-472.989 647.239 576.578
-445.111 646.6 581.266
-427.796 637.42 555.503
-445.503 592.096 537.282
-499.625 588.957 598.943
-482.205 606.568 561.281
-506.142 648.071 550.778
-473.139 642.551 590.093
-439.417 632.131 571.879
-504.464 633.072 629.937
-483.102 642.3 597.481
-406.78 621.366 481.043
-425.483 634.171 581.824
-463.601 592.933 568.717
-483.426 593.985 609.828
-419.239 592.998 458.61
-438.242 648.836 504.092
-542.068 642.942 601.293
-401.116 606.583 540.989
-444.565 612.593 623.238
-521.284 597.527 555.39
-427.944 607.196 592.133
-480.199 592.097 518.821
-526.535 599.688 556.52
-442.721 615.846 607.587
-490.095 620.831 542.988
-405.14 602.403 535.832
-457.095 623.121 626.451
-440.647 606.459 613.169
-545.777 596.249 614.88
-419.837 593.357 545.945
-449.336 611.426 627.282
-400.584 620.537 503.458
-459.731 580.174 530.855
-416.781 629.258 573.511
-501.296 590.547 604.685
-525.622 604.601 633.612
-560.452 590.314 602.84
-528.634 618.194 658.578
-456.498 655.812 564.994
-446.297 626.558 627.773
-442.075 580.63 518.797
-424.349 621.262 585.93
-495.351 582.402 564.425
-478.976 652.802 550.189
-502.011 612.587 631.641
-469.958 613.132 632.657
-427.209 622.12 605.197
-389.063 592.817 507.432
-390.59 600.551 546.842
-524.832 598.86 627.517
-540.518 598.018 577.404
-421.371 595.147 456.677
-433.7 588.058 556.476
-511.774 586.399 598.692
-404.516 626.925 541.371
-465.086 641.661 537.492
-519.85 619.303 623.371
-431.651 595.641 556.861
-487.944 649.006 584.303
-527.282 646.692 601.291
-507.855 594.443 605.123
-563.04 598.977 610.685
-522.047 636.938 599.529
-511.268 647.045 558.335
-404.663 610.418 520.006
-556.306 595.649 594.038
-430.764 624.669 580.858
-455.284 650.873 583.355
-425.114 594.398 558.962
-523.131 613.506 643.558
-505.334 619.713 619.16
-425.65 585.47 533.108
-486.491 612.873 513.044
-418.4 595.931 551.117
-496.42 645.759 545.592
-491.961 621.342 627.476
-544.818 609.314 630.133
-439.49 650.415 532.296
-532.554 641.8 594.444
-405.753 623.264 481.067
-518.958 598.835 577.04
-530.907 593.321 593.417
-458.688 599.902 588.277
-452.008 592.185 559.784
-506.105 593.395 595.756
-513.605 613.852 646.699
-433.566 623.55 468.802
-456.442 647.638 507.467
-465.723 651.349 594.201
-399.666 607.469 538.246
-457.396 595.232 565.954
-415.31 594.055 577.563
-422.368 582.207 493.354
-432.414 646.264 497.241
-517.166 598.378 636.68
-407.018 624.273 494.317
-417.577 600.914 563.454
-462.388 650.604 492.49
-501.844 596.877 631.769
-421.343 593.847 556.719
-497.291 587.213 558.549
-516.107 634.005 619.374
-566.613 594.618 612.464
-538.451 641.607 581.292
-522.227 603.626 554.14
-491.47 608.503 520.555
-523.359 627.072 642.731
-418.674 582.523 508.374
-429.253 594.748 571.929
-425.88 629.732 555.915
-437.009 635.143 614.965
-401.6 601.577 493.896
-448.156 639.15 483.069
-487.752 633.454 608.981
-467.996 630.442 620.608
-467.071 598.445 546.725
-421.645 583.866 499.912
-464.233 583.978 577.433
-553.033 595.261 620.034
-432.578 643.001 554.441
-441.174 610.637 615.568
-533.681 641.729 599.639
-408.647 629.505 530.138
-506.173 626.814 606.352
-439.937 583.652 499.097
-546.04 592.805 614.724
-515.506 591.995 615.376
-469.677 587.97 540.935
-481.611 627.045 622.351
-406.106 608.527 501.494
-446.543 650.878 579.712
-457.027 647.679 486.495
-547.356 595.977 590.68
-474.963 605.643 633.068
-430.381 618.746 605.045
-498.023 589.397 546.979
-455.287 644.135 489.257
-534.647 609.58 560.894
-437.332 627.808 471.381
-478.572 592.268 595.072
-399.189 584.125 492.643
-490.738 619.846 544.155
-424.218 632.064 542.625
-421.116 590.373 550.459
-449.55 627.421 629.721
-419.907 588.025 529.568
-454.32 588.861 511.617
-519.589 630.205 659.378
-491.775 636.122 595.111
-424.424 624.533 601.095
-395.129 598.225 480.858
-449.628 592.467 549.51
-511.06 585.992 574.724
-411.876 614.3 513.303
-558.651 597.12 607.691
-530.689 602.917 630.996
-437.301 592.16 531.124
-477.207 593.267 593.318
-391.109 610.392 517.018
-481.57 598.281 512.159
-412.384 625.448 583.831
-511.827 635.756 613.211
-504.103 630.086 637.06
-519.746 601.628 641.49
-446.639 580.017 504.672
-530.074 595.539 625.891
-510.198 645.392 564.995
-435.115 629.867 508.461
-472.855 654.703 581.031
-543.796 611.272 555.11
-458.891 588.586 529.769
-572.848 593.236 590.084
-407.31 604.177 540.113
-521.273 584.152 602.591
-419.971 578.778 512.277
-511.62 621.522 613.815
-479.763 626.167 622.806
-530.23 611.512 651.795
-442.577 616.831 615.97
-400.021 590.062 548.857
-405.368 613.111 532.397
-522.668 622.835 664.995
-495.492 590.601 606.887
-508.339 609.818 634.995
-403.027 611.064 543.619
-544.429 601.365 570.775
-401.942 595.826 507.471
-444.501 587.77 575.652
-554.272 598.44 595.266
-513.274 609.567 634.656
-516.946 611.955 647.586
-462.036 590.703 547.887
-413.222 620.77 534.701
-483.575 597.526 581.878
-400.389 597.642 489.002
-524.455 610.737 651.215
-497.279 614.1 636.705
-488.683 648.264 560.952
-486.763 596.401 607.999
-449.489 632.313 616.763
-464.371 653.028 584.066
-412.511 600.725 528.858
-415.013 587.628 545.166
-421.639 594.902 521.875
-512.702 624.019 639.292
-445.44 651.459 498.602
-500.541 591.425 614.559
-474.158 638.733 608.984
-493.109 590.822 600.864
-518.008 620.911 620.176
-444.842 607.853 619.714
-509.985 625.6 604.036
-577.823 642.836 615.964
-403.845 584.435 504.607
-428.598 617.808 596.461
-518.838 591.084 594.587
-433.951 574.746 507.399
-492.066 650.522 548.571
-517.913 600.832 568.588
-502.77 589.265 549.146
-557.332 595.819 610.201
-485.385 623.589 622.748
-502.134 630.904 613.823
-442.508 608.817 619.693
-551.834 597.9 615.227
-393.542 593.796 549.204
-432.358 623.955 505.533
-512.172 624.546 659.777
-469.355 584.2 527.598
-569.793 601.797 624.637
-524.053 604.317 556.834
-471.393 606.375 617.051
-469.111 647.143 504.075
-528.289 638.852 598.454
-472.821 651.933 512.931
-441.931 630.663 622.037
-503.051 648.694 573.056
-423.658 627.015 601.356
-465.993 645.905 559.358
-465.397 626.808 630.163
-381.555 606.563 530.175
-493.432 619.202 540.724
-511.188 599.052 620.264
-387.744 609.543 533.733
-477.221 586.924 565.872
-448.114 649.306 577.991
-490.261 609.071 543.691
-398.42 597.757 476.39
-430.877 630.32 596.924
-469.383 591.924 545.029
-524.408 620.542 635.943
-409.134 610.69 463.996
-518.945 645.363 568.321
-511.096 632.381 630.714
-462.659 653.927 550.487
-522.207 640.167 616.5
-513.949 620.008 644.491
-440.396 623.619 605.762
-430.122 631.031 619.376
-427.405 593.894 512.289
-477.877 645.206 517.322
-525.55 589.862 616.859
-435.756 650.199 533.133
-525.281 592.136 598.855
-502.313 624.883 636.04
-512.453 650.124 555.481
-421.958 587.121 554.349
-428.882 616.501 489.809
-411.356 604.279 546.087
-528.637 617.807 661.758
-412.345 578.74 474.978
-468.86 598.45 511.098
-421.232 645.741 521.467
-451.91 643.709 577.664
-479.649 597.858 613.564
-486.669 582.166 573.218
-452.25 635.405 527.647
-475.499 654.893 574.465
-442.13 643.529 521.821
-412.132 604.975 487.677
-541.262 592.504 591.187
-520.909 626.674 629.459
-476.499 591.827 533.79
-402.975 608.28 470.693
-484.143 590.908 555.816
-518.922 649.945 573.784
-462.604 646.953 567.114
-475.803 610.497 551.605
-428.87 629.243 523.039
-473.37 647.8 514.429
-440.702 624.963 619.273
-467.701 605.598 603.56
-470.328 647.133 603.808
-409.208 597.641 510.122
-418.983 636.087 515.324
-445.906 580.253 501
-510.785 601.931 645.116
-409.186 583.934 505.21
-424.541 623.034 569.134
-516.596 609.308 636.247
-413.968 596.558 574.251
-516.196 585.998 590.514
-420.361 605.833 592.265
-518.936 625.96 659.758
-472.925 608.985 550.364
-507.935 601.277 619.672
-527.071 599.788 574.315
-516.183 646.747 601.786
-481.146 600.996 601.416
-514.814 583.584 561.363
-486.457 593.718 599.679
-403.64 614.465 479.462
-483.743 652.714 550.546
-411.119 599.172 538.308
-444.81 579.16 514.194
-440.889 623.174 480.985
-489.699 590.413 595.041
-470.791 620.33 636.458
-420.035 588.163 478.498
-427.758 620.652 604.748
-430.186 587.226 540.406
-426.805 621.048 506.288
-422.111 610.632 579.702
-469.482 583.757 519.536
-411.185 616.272 546.105
-468.584 600.333 512.583
-409.448 583.874 472.16
-399.278 603.304 511.967
-503.982 608.748 643.434
-472.974 603.201 602.06
-388.074 593.308 532.372
-436.22 625.44 615.096
-530.639 603.452 636.95
-493.213 649.971 583.193
-426.427 641.305 540.177
-526.052 601.517 630.693
-497.622 608.09 641.697
-423.12 582.159 525.071
-515.513 640.326 590.019
-435.769 602.189 576.815
-536.867 591.727 618.165
-535.371 610.344 560.205
-402.316 623.953 539.702
-549.624 608.393 567.794
-506.823 650.691 572.591
-474.347 625.334 625.705
-412.594 585.25 529.551
-492.444 599.028 578.166
-426.188 607.689 593.157
-398.447 604.288 510.136
-446.449 582.509 496.455
-510.694 588.595 608.019
-429.218 639.552 488.948
-421.497 595.829 544.132
-466.086 650.656 569.352
-510.263 650.029 571.338
-420.841 623.633 517.908
-433.086 623.208 472.997
-407.099 590.727 481.488
-384.188 599.793 529.759
-483.316 648.704 569.815
-406.538 588.05 489.728
-427.817 611.878 474.918
-403.407 589.108 474.089
-464.51 589.277 543.843
-481.708 598.637 576.916
-447.042 639.935 589.529
-493.354 621.66 627.887
-514.313 622.937 642.643
-387.832 604.379 507.703
-499.98 630.96 597.263
-430.322 598.786 455.862
-532.387 604.206 632.514
-509.601 592.923 596.424
-416.854 617.551 508.591
-399.901 619.911 536.889
-405.423 604.829 496.109
-476.581 617.24 628.495
-416.129 606.897 478.128
-399.227 616.678 483.548
-503.15 596.028 617.525
-532.244 597.905 626.212
-456.405 646.089 566.536
-531.234 588.958 583.987
-515.927 597.619 581.56
-423.541 629.75 581.674
-458.958 610.224 619.04
-484.617 633.37 608.013
-436.461 643.935 560.999
-402.486 589.665 482.066
-457.726 607.515 618.026
-516.158 640.884 577.695
-432.997 633.047 619.424
-458.881 651.011 519.317
-499.337 632.084 604.362
-512.05 595.449 548.151
-424.993 584.596 533.336
-496.614 615.953 507.487
-398.412 581.417 483
-473.72 594.861 525.664
-411.817 635.555 505.934
-415.742 641.997 528.739
-419.881 583.056 473.343
-498.109 646.089 550.845
-499.206 629.159 607.06
-450.918 603.985 596.669
-521.699 585.169 563.154
-468.545 595.042 582.678
-490.207 649.455 567.764
-488.968 621.914 622.83
-422.273 626.911 554.09
-461.252 586.943 548.916
-518.176 618.648 621.356
-444.219 593.611 549.886
-390.53 601.495 549.548
-462.132 593.17 566.976
-454.27 590.646 515.097
-545.287 592.16 583.109
-505.327 621.731 663.168
-468.694 610.423 630.401
-437.397 637.631 534.532
-448.531 636.118 602.111
-547.166 605.281 568.642
-471.165 652.61 501.81
-490.903 591.71 603.424
-420.637 592.946 554.533
-474.308 586.757 523.843
-447.247 585.761 572.06
-449.693 606.284 623.346
-410.704 584.951 518.631
-507.567 593.964 599.999
-440.152 645.843 546.219
-522.467 625.526 631.313
-416.427 620.613 469.336
-513.637 627.171 604.218
-452.777 585.326 563.323
-424.587 581.026 523.563
-473.484 648.342 581.54
-439.341 614.17 610.351
-466.068 619.672 633.84
-514.246 648.885 553.652
-402.349 624.396 538.487
-411.065 585.525 521.743
-515.213 618.874 647.548
-474.155 646.46 515.762
-509.831 593.332 594.712
-388.277 595.088 493.364
-515.819 621.914 660.729
-444.121 648.871 533.698
-398.094 605.018 475.089
-425.447 587.059 541.466
-464.575 588.337 552.656
-450.997 626.549 629.647
-415.125 612.887 595.884
-570.379 594.199 598.392
-476.533 648.027 535.703
-450.979 650.757 511.621
-469.07 651.282 505.414
-513.479 599.356 549.666
-407.212 604.752 539.628
-538.678 592.964 617.336
-481.586 644.999 520.596
-436.581 591.191 581.655
-472.545 642.353 597.527
-431.683 611.472 605.695
-405.298 605.812 530.948
-500.655 588.2 553.672
-461.831 622.535 635.67
-571.282 591.972 601.546
-409.958 592.303 491.376
-502.33 630.046 607.249
-402.337 628.782 525.942
-499.636 633.279 590.584
-410.474 606.032 551.024
-442.495 577.218 496.515
-437.3 618.306 607.732
-489.226 615.627 506.19
-501.445 629.279 605.078
-405.156 622.772 562.705
-473.592 652.673 551.555
-570.092 597.378 608.967
-474.857 655.742 572.407
-494.146 623.605 615.134
-499.1 648.121 544.504
-411.227 608.853 585.371
-475.81 644.11 526.43
-396.658 610.337 559.698
-463.475 654.972 490.154
-495.081 632.311 602.043
-536.829 589.732 599.881
-473.401 645.406 549.268
-531.077 643.235 597.642
-452.225 649.155 577.653
-481.547 591.052 535.9
-400.211 587.253 538.785
-454.09 641.07 490.972
-407.39 589.629 550.616
-424.308 612.686 578.71
-403.356 596.279 466.14
-504.06 591.158 612.676
-462.525 637.895 525.709
-483.802 636.334 611.414
-515.333 627.746 597.043
-481.01 607.539 512.944
-449.596 636.246 527.402
-439.663 611.284 610.972
-515.055 641.659 599.386
-423.617 625.038 539.261
-418.539 601.309 568.444
-411.901 585.993 474.276
-554.465 591.254 593.021
-518.938 644.436 604.691
-534.24 603.211 556.42
-428.427 594.104 453.927
-523.562 593.821 590.582
-530.696 591.779 595.533
-428.037 583.953 493.423
-440.753 577.736 507.91
-520.191 623.515 662.531
-420.3 604.645 589.023
-458.037 649.082 529.921
-481.822 608.38 638.986
-554.894 610.099 576.908
-489.86 650.234 580.316
-412.727 607.715 490.636
-473.283 603.872 508.555
-520.275 601.537 642.146
-408.993 614.158 536.842
-418.408 626.896 581.672
-382.199 604.943 533.811
-507.699 613.716 638.351
-468.832 593.515 556.324
-517.697 641.125 606.581
-424.971 587.549 505.263
-422.911 603.734 597.936
-424.504 633.867 554.653
-435.903 594.254 583.146
-482.764 597.754 516.033
-469.601 640.869 592.919
-421.008 623.177 564.321
-458.586 647.45 593.616
-511.084 602.702 647.935
-429.353 621.192 505.178
-472.242 595.692 575.526
-460.97 646.261 512.385
-404.694 576.528 493.08
-511.736 620.662 642.326
-401.587 611.459 515.958
-466.976 642.218 606.995
-487.844 596.695 617.589
-458.407 587.539 507.835
-410.736 623.097 482.585
-516.981 631.497 591.683
-480.534 590.051 553.731
-488.557 620.144 529.36
-452.111 590.78 508.037
-493.027 622.975 544.902
-447.559 595.434 592.465
-432.997 614.667 597.787
-525.728 622.941 624.67
-513.39 632.596 650.943
-520.813 628.553 651.607
-533.747 646.716 604.632
-530.401 587.043 616.807
-436.461 637.735 483.387
-425.848 619.924 466.939
-552.114 601.333 572.112
-423.716 583.392 525.035
-410.24 608.975 500.685
-490.901 620.408 633.091
-445.689 629.367 618.542
-507.584 598.044 613.151
-398.054 586.248 503.651
-514.946 598.465 613.364
-460.059 624.357 634.641
-473.328 627.233 626.797
-430.585 589.352 551.844
-542.237 643.352 590.1
-511.745 614.778 645.978
-405.314 576.04 486.816
-418.789 627.348 482.076
-435.4 652.581 511.219
-425.443 592.728 523.418
-557.962 595.088 610.82
-454.257 640.18 496.917
-437.827 607.44 606.62
-522.854 627.998 621.238
-549.152 597.375 620.92
-450.043 615.209 628.048
-443.742 649.578 534.817
-517.072 596.815 623.856
-563.382 608.364 582.464
-528.154 614.884 658.128
-402.825 618.64 492.953
-439.146 610.494 613.828
-439.85 622.557 483.154
-461.954 585.199 584.113
-423.608 595.931 581.271
-573.192 645.339 616.365
-448.722 638.874 603.528
-410.883 592.109 491.683
-461.91 584.778 533.497
-467.622 651.976 511.175
-441.501 644.874 558.789
-415.006 600.221 553.423
-423.604 604.083 590.838
-442.601 583.627 501.624
-406.891 611.856 509.338
-442.399 637.585 540.214
-492.983 609.465 532.446
-549.98 592.237 600.158
-524.549 591.474 622.798
-464.093 648.05 537.531
-390.2 593.701 530.518
-437.644 584.122 505.66
-453.078 598.2 594.383
-492.247 604.741 562.957
-513.511 585.524 603.127
-398.778 615.834 494.522
-441.089 587.563 510.898
-502.232 654.344 572.998
-505.346 588.628 597.529
-406.202 605.489 577.478
-402.307 610.667 539.399
-391.465 606.882 548.713
-398.255 583.665 530.086
-526.438 634.21 598.474
-536.001 642.1 603.248
-466.451 623.686 628.647
-416.41 630.884 485.077
-524.446 588.254 614.549
-459.575 608.104 614.12
-403.281 592.523 488.68
-460.543 633.77 617.776
-450.019 652.603 509.177
-487.387 617.482 523.393
-460.899 582.351 525.684
-423.573 614.88 488.182
-495.183 632.695 599.606
-418.398 594.256 558.831
-507.528 586.947 595.395
-498.442 595.75 614.828
-416.865 633.824 520.422
-479.523 605.309 624.394
-463.021 607.724 628.717
-401.976 621.045 502.787
-545.325 648.197 604.345
-410.575 629.025 496.783
-449.422 651.826 494.866
-522.624 602.687 642.909
-544.544 602.12 631.357
-431.047 630.788 479.622
-437.319 593.211 562.971
-434.844 643.941 491.282
-512.939 627.049 625.21
-523.059 630.815 602.65
-476.568 592.622 595.643
-479.142 602.677 526.767
-443.974 619.102 608.049
-454.676 652.622 515.83
-569.276 593.243 610.216
-410.533 583.35 534.059
-462.059 585.769 584.807
-411.372 595.921 561.502
-522.413 631.826 643.138
-463.576 642.751 607.471
-451.162 643.206 596.104
-491.772 604.683 641.945
-494.573 632.54 600.528
-536.76 590.523 617.877
-462.654 581.773 530.298
-463.442 652.743 546.425
-421.111 600.626 459.826
-572.208 596.816 611.137
-459.228 588.075 505.112
-420.869 588.566 484.907
-526.383 586.125 574.549
-500.684 599.009 621.657
-497.958 643.092 576.196
-427.79 587.636 502.39
-523.22 621.585 622.655
-444.16 634.776 614.438
-479.95 632.518 616.491
-407.487 606.404 576.948
-488.602 633.508 605.007
-425.303 583.534 525.553
-467.706 654.936 569.423
-399.554 622.57 534.923
-495.181 591.994 608.957
-493.738 594.994 622.96
-416.778 586.916 482.089
-437.491 589.716 567.832
-513.683 594.43 594.555
-467.656 624.349 634.98
-522.535 628.204 604.02
-540.04 602.316 568.434
-399.989 599.225 501.883
-427.935 593.345 564.307
-519.091 614.646 632.987
-436.805 619.952 481.704
-512.352 624.731 665.72
-509.131 630.573 635.544
-502.615 591.298 613.879
-490.847 639.159 583.151
-474.29 603.157 562.725
-538.486 589.308 615.78
-429.104 585.753 513.622
-390.355 598.33 544.591
-442.468 644.681 577.625
-408.639 616.444 519.142
-482.918 654.039 552.668
-514.039 601.959 640.004
-444.765 579.955 508.771
-430.154 630.137 600.432
-456.873 603.317 604.286
-424.897 620.991 504.707
-508.27 592.213 597.009
-410.831 598.782 480.003
-414.422 589.031 566.042
-435.752 631.085 605.679
-475.819 605.733 622.602
-497.255 610.979 541.691
-527.109 599.616 633.02
-401.649 620.227 513.866
-494.568 620.49 534.225
-478.829 597.111 574.319
-544.231 611.756 554.565
-507.271 588.605 608.164
-464.617 639.301 611.812
-437.999 633.471 604.764
-457.662 635.514 527.158
-503.196 638.33 580.971
-518.137 640.341 617.719
-530.594 643.289 577.722
-468.078 605.956 603.063
-438.675 592.383 546.576
-546.015 616.666 636.11
-495.798 650.693 563.937
-403.604 609.503 567.756
-547.829 614.922 558.791
-508.302 651.302 563.155
-498.672 616.314 637.239
-422.957 584.359 472.231
-425.962 580.011 500.976
-426.315 644.779 532.8
-409.949 612.361 467.896
-520.188 584.66 562.439
-501.377 591.437 610.655
-435.086 634.435 608.689
-440.799 650.65 497.657
-477.978 642.298 528.549
-443.188 644.715 580.625
-459.805 587.686 510.599
-523.471 624.071 624.486
-497.018 597.895 590.167
-516.504 593.046 597.061
-505.477 615.553 635.312
-434.625 586.99 537.785
-408.36 599.302 529.487
-516.207 605.683 555.046
-483.274 589.908 593.569
-413.748 606.779 460.726
-429.059 595.112 577.086
-430.808 646.585 531.698
-479.729 638.046 606.724
-409.656 604.625 549.634
-482.668 638.403 599.806
-537.273 641.278 597.091
-474.24 649.377 511.805
-451.293 630.155 629.611
-408.034 629.882 548.067
-426.196 629.374 523.488
-580.39 591.572 593.942
-426.473 635.71 560.783
-452.355 594.633 568.464
-509.129 600.061 615.374
-454.866 591.281 508.626
-499.764 649.828 549.153
-524.053 590.611 618.661
-476.078 615.649 636.912
-426.43 597.444 455.641
-485.386 594.497 618.957
-524.775 624.157 618.075
-551.449 596.776 584.59
-486.214 618.394 538.734
-489.558 607.331 640.253
-482.658 617.007 530.373
-418.391 633.87 492.681
-488.915 593.529 607.367
-518.256 584.033 601.613
-477.959 585.756 532.131
-501.218 619.995 551.562
-398.061 611.255 487.384
-405.535 582.815 511.321
-490.27 613.478 514.273
-512.155 638.414 618.668
-438.489 608.315 617.954
-410.771 604.729 484.443
-486.457 596.275 602.898
-424.547 630.077 484.726
-531.115 588.213 584.765
-483.05 605.334 563.026
-443.083 592.059 556.075
-415.221 620.664 520.394
-382.891 605.627 520.479
-509.04 607.982 557.472
-453.859 620.78 632.438
-479.284 636.538 611.682
-496.192 654.884 561.803
-515.197 596.787 633.359
-410.482 603.791 541.266
-412.914 627.518 577.331
-504.149 584.67 576.901
-456.74 578.475 527.516
-548.992 594.717 612.352
-520.728 612.572 660.503
-496.54 596.413 591.789
-524.606 620.113 629.805
-519.591 592.952 602.325
-502.241 635.937 624.512
-501.337 589.139 600.571
-518.04 608.554 636.893
-449.998 598.516 581.098
-484.661 628.431 619.258
-422.902 614.806 599.644
-498.595 597.861 633.53
-461.583 614.99 630.138
-525.754 640.916 579.689
-481.016 594.266 608.15
-523.496 631.057 646.449
-390.439 588.18 498.449
-441.232 582.407 523.752
-424.239 593.885 454.79
-510.633 627.636 622.691
-480.49 646.49 597.75
-541.513 642.031 595.972
-451.891 641.288 595.2
-483.628 597.785 621.083
-397.093 601.369 507.408
-405.223 626.984 495.336
-476.493 595.967 529.932
-423.351 641.835 515.865
-512.837 597.895 586.629
-570.458 593.216 607.324
-568.666 594.691 610.995
-423.062 595.426 458.499
-521.765 632.416 614.636
-416.684 631.442 489.302
-559.038 594.376 604.002
-406.176 591.065 492.397
-509.59 593.976 601.11
-507.443 595.203 545.021
-491.825 604.977 627.22
-388.952 596.445 515.332
-413.398 582.114 533.639
-518.187 631.809 649.791
-483.78 641.93 541.984
-565.528 594.372 610.527
-431.378 587.191 510.873
-471.995 652.835 555.51
-430.245 623.348 601.308
-487.851 607.706 542.006
-470.942 628.717 623.926
-505.776 629.968 598.679
-407.695 621.433 569.764
-502.655 631.846 606.617
-404.49 614.767 544.945
-543.907 619.047 640.248
-473.996 639.82 531.613
-507.294 606.329 647.841
-407.177 632.281 541.277
-483.114 598.641 586.46
-450.916 651.356 494.83
-491.317 648.024 559.596
-510.956 625.501 638.449
-422.017 600.047 587.644
-553.216 621.092 640.522
-412.793 598.712 461.228
-502.264 605.623 545.424
-393.338 597.752 545.278
-447.305 639.686 589.687
-513.265 632.432 656.086
-436.452 587.234 553.673
-407.54 580.694 499.103
-452.699 637.488 609.267
-421.343 623.486 472.11
-500.642 605.846 644.602
-522.719 590.977 595.194
-516.095 638.152 578.809
-418.653 606.362 474.993
-539.865 588.365 586.797
-451.23 584.994 535.678
-448.961 601.927 595.336
-488.663 606.051 548.328
-423.937 588.729 553.814
-455.238 587.882 561.15
-495.464 603.885 641.042
-534.088 585.156 584.04
-419.245 612.966 494.801
-522.504 592.365 591.318
-556.899 607.607 578.95
-416.714 619.791 523.477
-437.308 591.839 581.669
-529.64 601.431 630.097
-536.838 644.98 575.158
-503.785 584.106 569.756
-429.884 632.982 596.132
-410.281 632.229 514.675
-401.905 607.844 468.778
-556.935 591.6 605.6
-481.073 599.83 626.494
-446.609 635.742 617.366
-490.039 593.92 539.959
-456.843 579.107 520.143
-577.743 643.133 617.002
-401.586 581.182 509.17
-428.905 625.668 579.36
-423.864 590.587 507.955
-519.894 588.147 577.036
-441.336 632.571 600.625
-551.858 590.885 613.456
-442.019 637.656 479.19
-517.469 606.564 650.166
-446 592.969 551.092
-480.993 598.919 629.222
-452.187 612.927 618.265
-419.127 624.164 530.982
-460.488 648.125 539.628
-569.085 602.636 622.046
-503.933 618.721 626.855
-518.975 630.094 631.051
-516.574 635.916 625.176
-538.075 623.988 662.804
-396.133 623.828 520.13
-426.258 581.54 503.722
-494.574 599.503 571.145
-487.204 596.534 582.493
-462.211 582.299 521.4
-543.149 597.475 578.061
-550.664 623.796 570.077
-415.164 606.916 456.145
-473.679 655.906 566.6
-442.199 638.261 599.329
-476.912 651.612 579.479
-479.485 651.8 569.53
-511.282 601.61 621.151
-430.736 586.346 535.673
-416.345 607.875 467.913
-420.345 626.835 478.861
-425.022 611.359 481.077
-458.594 592.869 562.798
-418.463 642.846 527.452
-499.09 619.792 625.657
-499.979 645.529 547.259
-539.131 591.202 596.283
-550.331 594.696 619.146
-523.126 585.368 594.296
-428.435 621.426 468.87
-485.894 590.627 591.426
-509.589 587.047 603.295
-542.962 616.085 555.454
-455.862 645.312 597.172
-443.333 606.81 617.59
-541.58 646.706 602.451
-428.189 645.218 531.317
-500.235 600.044 581.523
-535.384 589.665 601.227
-552.359 593.994 574.282
-408.112 591.208 513.215
-446.092 598.846 592.954
-430.418 634.199 543.031
-510.464 598.323 632.208
-505.563 594.908 593.116
-396.421 585.362 515.995
-570.557 609.402 579.161
-571.199 624.486 587.071
-469.02 605.024 631.372
-485.632 637.467 600.233
-419.448 583.507 530.742
-429.844 596.729 456.237
-410.633 627.637 564.456
-507.686 630.345 606.559
-476.395 585.178 566.938
-458.621 655.947 565.366
-470.173 590.015 516.283
-549.562 596.067 614.506
-463.075 588.021 532.75
-492.93 616.237 544.093
-398.819 625.579 528.208
-388.219 610.683 528.716
-534.143 642.044 578.082
-524.912 601.044 640.265
-429.339 636.892 568.932
-418.394 610.475 468.283
-544.729 616.422 556.189
-440.492 645.549 574.167
-514.522 594.812 599.011
-506.594 647.265 549.234
-414.143 635.391 526.348
-409.542 588.844 551.581
-533.911 593.129 625.065
-412.692 614.811 501.671
-402.019 593.31 496.2
-475.112 643.684 605.301
-489.187 649.789 546.748
-517.983 605.981 552.19
-534.359 641.642 577.618
-559.57 595.508 621.385
-403.436 624.876 496.5
-532.31 647.392 601.822
-473.613 645.073 527.419
-486.206 605.775 518.619
-432.948 588.571 523.259
-481.108 624.277 622.857
-482.188 619.047 627.808
-408.806 598.281 522.727
-526.563 586.941 603.346
-481.101 633.736 611.097
-519.318 606.643 649.848
-475.018 597.467 607.524
-523.676 636.091 587.178
-512.764 587.814 577.258
-470.832 643.018 585.116
-493.907 648.852 561.075
-494.419 591.646 617.984
-389.471 602.689 545.216
-442.655 617.962 612.623
-397.259 620.346 535.799
-401.072 614.719 480.234
-450.909 641.658 571.729
-412.245 592.674 471.417
-503.579 604.447 563.817
-487.954 624.084 532.719
-416.721 607.721 483.764
-461.213 650.261 589.797
-477.562 623.392 629.338
-524.695 639.246 605.651
-520.859 640.517 617.41
-465.796 630.982 626.992
-426.753 634.008 556.289
-418.84 588.823 522.467
-454.002 579.239 515.992
-405.742 585.993 492.641
-534.706 644.254 583.012
-439.149 615.752 615.587
-470.91 650.133 510.816
-438.9 638.484 506.083
-484.195 652.546 546.153
-421.888 620.201 507.765
-515.865 629.38 648.375
-530.53 609.46 563.124
-450.465 603.687 597.996
-509.904 627.606 628.652
-513.482 635.595 650.231
-460.579 584.124 567.445
-439.319 641.039 589.423
-478.156 599.83 604.161
-418.522 599.845 583.628
-425.527 594.893 455.66
-530.485 641.476 579.82
-517.434 626.221 603.617
-505.865 637.635 623.708
-539.61 588.352 602.115
-561.705 598.453 618.149
-515.043 606.975 635.69
-499.766 650.219 565.165
-454.85 641.367 498.019
-510.87 611.566 644.066
-390.69 593.536 510.734
-566.318 595.402 615.041
-440.457 579.964 516.106
-420.685 601.491 576.213
-491.17 633.329 598.946
-431.491 612.419 603.957
-465.595 602.019 608.311
-507.866 598.906 588.685
-447.918 608.688 626.005
-474.133 603.498 562.667
-426.818 617.967 493.824
-470.785 651.035 513.259
-492.877 629.325 610.904
-526.009 605.357 647.191
-458.167 650.589 547.349
-471.026 597.067 541.555
-474.282 627.225 623.737
-390.659 591.861 517.41
-405.739 625.85 507.967
-464.194 611.259 629.556
-500.427 599.195 642.84
-403.96 575.534 488.603
-446.123 587.719 522.781
-391.621 607.599 541.342
-470.144 649.117 573.742
-464.353 647.537 505.663
-449.176 647.494 555.677
-452.085 596.371 563.041
-446.338 585.207 546.8
-432.924 622.814 605.117
-487.429 622.293 621.537
-404.24 597.306 559.132
-439.286 616.474 624.779
-434.304 582.591 528.484
-518.646 599.684 630.262
-409.465 612.111 513.84
-408.07 582.407 480.112
-485.063 630.902 617.78
-478.585 598.428 523.985
-550.16 592.744 597.898
-504.27 607.066 643.571
-475.126 638.425 606.352
-464.935 646.977 601.644
-498.33 598.678 642.187
-504.026 597.936 579.729
-452.051 647.111 593.071
-504.73 629.796 631.681
-406.487 584.163 532.3
-492.291 591.502 606.841
-513.393 596.095 625.057
-468.951 651.102 497.048
-438.684 643.69 514.655
-508.363 632.925 643.061
-468.909 590.667 550.018
-403.828 612.798 531.899
-458.786 647.125 538.848
-397.136 591.792 489.381
-533.209 589.678 613.037
-385.192 602.046 535.298
-452.949 635.264 525.061
-440.565 588.977 545.086
-440.399 593.272 585.096
-459.502 626 630.248
-486.314 610.437 536.437
-469.987 581.585 573.922
-494.222 617.564 546.578
-545.953 605.397 567.659
-521.342 628.869 648.986
-477.289 588.348 539.913
-466.724 593.755 514.659
-508.556 584.611 597.98
-433.405 582.805 520.407
-467.424 596.424 509.394
-490.317 585.57 557.712
-418.811 590.112 482.668
-515.714 615.592 624.967
-483.121 618.253 535.953
-411.405 632.437 524.928
-418.791 610.948 485.83
-426.666 605.783 594.025
-407.378 618.934 476.713
-406.321 623.563 565.177
-443.453 644.64 487.297
-467.583 590.102 519.56
-538.492 595.293 622.299
-456.714 584.353 546.392
-419.581 586.884 554.354
-422.316 603.626 597.301
-390.187 610.254 553.659
-448.793 648.561 571.263
-474.934 638.404 610.817
-409.938 632.596 522.074
-432.6 583.345 526.493
-417.142 627.854 577.138
-528.805 607.846 647.258
-403.915 602.05 522.483
-489.72 596.404 617.494
-485.407 656.157 563.85
-476.31 598.94 523.56
-513.34 587.848 575.885
-418.542 623.29 547.795
-436.743 627.505 590.343
-563.413 598.826 608.906
-443.555 586.985 542.133
-437.754 622.519 603.349
-569.745 610.019 581.386
-433.328 633.914 533.252
-437.788 594.356 582.098
-428.566 589.61 546.632
-473.16 647.946 601.197
-467.634 608.652 617.923
-447.487 634.015 622.39
-555.617 592.02 580.493
-472.104 585.855 528.146
-503.665 597.178 587.041
-451.43 644.534 516.834
-499.06 589.371 549.465
-532.781 641.754 582.825
-460.492 615.979 633.275
-567.697 592.667 597.645
-424.204 586.428 527.471
-398.809 600.984 563.286
-486.206 633.46 604.187
-541.017 615.756 643.535
-397.609 618.908 515.377
-473.406 612.764 626.943
-466.417 599.025 508.7
-513.76 630.354 657.037
-517.041 641.125 591.139
-504.394 622.23 620.584
-426.28 604.73 593.977
-492.892 622.11 659.782
-531.043 599.633 582.492
-508.36 606.405 552.835
-432.771 645.552 499.443
-491.574 623.547 536.146
-522.786 630.882 641.779
-500.987 593.734 600.008
-492.288 605.701 530.019
-454.774 588.789 515.492
-451.76 610.439 628.455
-470.765 647.343 550.203
-560.488 594.582 604.265
-450.723 642.787 566.744
-468.8 602.942 624.779
-407.431 616.301 525.148
-453.846 649.834 523.324
-465.119 649.505 517.093
-440.499 639.426 485.993
-407.91 608.539 467.216
-431.694 629.04 617.436
-434.629 613.928 600.703
-433.767 624.501 612.52
-422.309 637.405 511.064
-573.85 603.432 625.025
-398.638 613.009 485.261
-448.965 649.747 570.893
-461.94 586.594 551.587
-453.393 596.561 562.787
-395.242 600.905 481.802
-498.638 596.768 542.09
-440.93 617.007 606.024
-532.739 642.386 592.826
-455.545 643.506 602.905
-445.671 597.771 592.553
-413.913 628.361 560.401
-458.379 641.993 536.165
-442.601 638.12 484.247
-411.382 610.671 588.354
-396.082 590.758 547.715
-459.238 655.265 563.495
-422.455 588.959 565
-423.341 602.288 590.171
-540.375 618.729 643.798
-491.892 595.642 613.612
-498.06 588.818 580.896
-403.277 613.063 472.265
-512.326 639.147 620.686
-444.169 588.731 506.306
-522.552 597.565 612.64
-424.722 588.488 457.101
-434.923 649.39 529.228
-387.128 604.916 553.893
-431.777 628.929 606.083
-439.416 635.718 583.32
-552.625 597.458 624.049
-408.412 623.291 477.241
-520.006 624.062 660.001
-456.135 586.379 526.834
-397.038 613.154 488.22
-431.177 634.94 542.074
-430.852 604.314 588.532
-505.541 605.377 548.183
-409.809 583.455 478.899
-394.423 602.376 561.762
-467.779 591.792 592.761
-469.179 595.226 584.11
-483.504 650.605 566.599
-453.096 628.131 629.023
-388.258 604.648 540.309
-524.698 597.834 583.583
-401.94 575.883 492.952
-516.596 603.177 644.034
-486.893 646.71 571.236
-532.699 620.353 661.854
-445.089 634.415 588.308
-497.62 617.711 656.064
-458.846 629.425 624.895
-473.533 608.784 557.788
-560.191 593.063 616.415
-453.409 630.631 628.731
-475.157 655.707 566.108
-475.13 643.621 581.64
-401.254 628.641 527.635
-398.299 621.921 532.696
-439.807 629.869 622.757
-451.837 592.533 541.855
-551.319 615.934 633.276
-522.051 609.197 652.24
-398.139 594.649 492.582
-506.274 642.354 571.443
-529.37 647.454 568.897
-534.67 588.926 594.004
-454.029 582.474 511.026
-477.245 617.319 637.632
-409.211 613.485 581.074
-489.381 639.399 588.572
-502.508 607.456 561.014
-479.271 599.26 615.848
-408.034 601.618 573.397
-401.079 617.215 480.65
-525.35 616.274 650.184
-448.288 638.845 543.063
-588.198 640.248 614.816
-481.509 612.049 629.768
-527.252 594.425 603.432
-513.943 626.161 660.442
-411.277 628.165 556.325
-528.279 592.607 597.534
-525.516 587.177 571.985
-542.047 643.602 588.544
-504.704 586.087 594.15
-507.836 616.073 662.212
-451.226 652.288 556.283
-475.879 645.438 521.676
-458.356 588.153 520.537
-494.705 626.858 536.895
-401.288 597.621 508.515
-478.038 646.217 571.732
-436.278 608.386 605.792
-425.605 592.257 512.421
-495.807 589.486 594.906
-459.144 603.932 596.882
-431.062 629.189 571.901
-431.463 646.252 541.642
-497.224 622.481 625.599
-404.421 589.497 470.74
-495.636 646.243 539.297
-489.754 614.239 515.891
-463.26 584.492 537.855
-411.068 611.418 503.855
-443.817 645.81 509.844
-510.392 620.87 632.204
-451.026 606.972 622.574
-449.011 636.059 603.932
-473.896 644.852 544.907
-482.669 597.105 627.283
-418.457 601.824 467.188
-510.681 614.975 656.65
-480.636 651.151 584.905
-494.742 621.721 629.448
-419.534 645.935 526.889
-449.124 634.199 608.033
-505.725 648.307 573.731
-523.541 586.526 585.96
-444.942 609.792 623.61
-451.398 634.384 495.503
-424.404 583.239 506.941
-459.106 612.611 622.12
-424.406 599.822 578.057
-560.811 593.254 596.455
-399.341 583.493 504.847
-408.386 594.433 558.575
-443.88 639.779 484.964
-578.362 634.117 602.397
-489.73 616.055 541.49
-426.349 636.214 581.106
-518.861 597.781 628.453
-429.346 587.981 498.319
-399.034 585.775 486.558
-517.308 648.796 574.757
-483.244 583.917 560.352
-517.742 615.244 656.497
-414.714 614.198 504.603
-440.484 649.847 507.354
-522.45 596.798 624.96
-498.714 594.157 603.658
-564.088 591.03 600.755
-491.689 601.5 569.625
-445.951 584.928 529.506
-499.101 646.196 548.72
-491.601 617.208 658.642
-402.189 582.134 526.712
-432.251 647.651 533.386
-407.665 624.577 488.054
-539.312 591.649 614.376
-425.581 593.095 554.311
-418.538 631.733 486.227
-447.088 637.766 500.184
-398.517 607.974 536.909
-483.116 609.648 517.924
-473.539 603.434 589.501
-424.275 607.946 590.434
-535.642 585.626 580.731
-496.814 625.903 623.81
-504.261 620.466 624.633
-424.084 634.897 556.812
-436.119 595.326 585.935
-439.844 650.909 499.062
-486.293 595.211 615.18
-402.225 589.146 498.213
-533.26 596.892 589.224
-524.341 595.836 602.976
-428.391 614.992 598.28
-430.614 593.836 576.241
-542.34 643.378 607.931
-456.837 645.939 513.866
-498.792 582.531 566.947
-489.03 600.674 633.562
-527.002 598.337 577.93
-482.381 645.257 546.547
-466.129 645.793 560.881
-413.005 623.103 597.829
-456.362 607.427 625.084
-526.014 589.27 621.396
-494.191 599.268 640.356
-455.14 593.965 578.873
-507.023 638.804 623.218
-462.294 587.393 549.137
-397.468 618.189 500.117
-431.235 632.5 519.455
-473.759 659.943 572.089
-459.454 585.325 578.6
-515.08 626.605 658.506
-552.531 592.687 577.252
-477.031 598.92 520.52
-402.429 605.508 515.644
-413.708 614.331 504.557
-454.383 604.956 620.326
-394.806 595.599 481.864
-419.747 608.852 570.578
-460.235 593.378 573.645
-426.729 627.674 478.136
-519.032 585 597.48
-556.025 602.008 625.423
-554.886 598.239 616.187
-481.093 600.625 603.54
-508.421 609.531 633.47
-419.792 631.77 554.88
-493.068 652.26 551.98
-421.121 588.823 553.392
-556.203 601.242 579.521
-515.554 622.633 653.716
-441.253 620.191 609.818
-412.574 620.646 533.943
-438.21 582.748 516.647
-455.439 580.256 512.546
-433.335 622.109 468.537
-421.161 634.955 563.63
-488.684 642.764 595.243
-487.333 616.841 540.795
-489.675 627.668 619.198
-510.26 632.059 628.246
-511.881 594.654 620.58
-492.282 619.979 630.248
-437.084 586.719 541.307
-407.887 585.886 477.921
-487.801 621.519 622.044
-462.885 587.691 554.172
-430.363 601.465 583.792
-515.256 642.811 571.804
-478.544 637.27 605.755
-465.491 641.085 603.006
-430.906 598.527 587.858
-420.794 596.516 540.167
-423.296 585.284 475.209
-424.701 580.54 491.91
-474.144 602.124 630.763
-504.729 597.396 627.119
-462.176 624.738 628.522
-561.018 595.51 582.023
-425.71 631.558 527.689
-420.823 604.777 580.884
-498.841 616.523 635.459
-492.164 601.115 628.577
-424.379 621.409 581.491
-464.814 636.234 526.99
-519.866 615.962 661.428
-466.953 648.028 503.693
-415.395 636.759 540.881
-435.624 615.646 606.173
-442.416 608.482 618.387
-460.803 642.619 607.808
-475.197 636.982 533.08
-479.255 599.054 628.347
-455.671 642.371 512.331
-503.865 601.886 542.37
-422.072 631.505 567.527
-513.635 646.058 552.504
-467.418 592.986 562.009
-466.616 645.984 551.076
-559.256 595.686 618.268
-488.616 589.595 555.548
-428.329 581.329 520.698
-451.828 580.093 517.571
-516.325 596.658 606.523
-452.213 586.643 513.009
-531.236 591.919 622.455
-450.004 637.313 498.81
-459.685 627.944 629.261
-454.792 594.778 578.453
-438.503 586.379 510.337
-460.513 585.848 586.495
-405.51 591.109 468.574
-456.732 614.148 630.477
-413.929 591.144 527.232
-563.855 595.964 599.87
-508.385 604.922 649.511
-462.052 586.907 513.502
-568.102 597.768 615.031
-489.053 652.736 549.553
-480.859 651.947 567.792
-468.801 650.462 535.404
-426.406 608.241 597.891
-458.317 646.986 491.141
-531.982 595.563 620.198
-389.132 591.037 500.2
-434.508 632.492 511.548
-406.585 614.372 552.45
-402.118 621.536 510.592
-419.568 590.801 484.082
-399.342 598.904 467.315
-522.256 632.235 594.681
-394.357 595.692 547.329
-506.353 598.816 623.189
-487.569 650.468 545.984
-449.231 585.524 563.883
-406.464 610.47 511.583
-467.639 599.898 601.415
-446.701 636.477 584.027
-503.855 637.51 581.858
-449.559 621.162 620.266
-458.728 649.178 526.541
-440.063 642.772 551.115
-496.904 632.399 602.248
-447.207 649.605 507.85
-513.414 602.104 647.369
-578.835 643.729 610.316
-474.688 646.565 504.926
-542.217 644.751 611.543
-426.491 630.185 539.204
-470.032 654.607 576.508
-502.743 640.103 593.282
-413.095 588.334 469.889
-434.958 626.06 612.286
-405.652 602.164 534.389
-424.006 631.681 576.108
-495.141 644.314 575.499
-397.207 602.709 560.763
-446.497 597.831 572.851
-493.579 621.742 537.359
-466.747 645.466 604.274
-536.553 594.433 622.463
-394.153 595.137 486.337
-505.829 622.793 613.156
-413.078 619.158 527.938
-472.984 649.329 582.37
-535.126 587.167 610.728
-413.091 638.406 533.705
-471.732 589.099 564.693
-510.002 586.441 592.674
-486.264 586.4 585.231
-437.925 646.031 491.821
-415.842 614.162 502.153
-540.623 591.379 573.44
-508.19 636.604 622.783
-454.91 653.591 560.119
-400.62 610.807 474.427
-512.99 642.625 570.534
-407.787 630.968 523.839
-406.202 610.766 508.039
-418.591 584.331 477.473
-473.131 644.166 604.481
-528.757 642.371 594.813
-428.922 645.743 545.674
-442.48 637.389 547.872
-386.054 603.341 508.659
-442.676 624.856 487.254
-441.651 585.886 538.3
-416.692 628.859 566.527
-459.662 649.107 487.182
-448.234 590.483 538.34
-479.017 600.342 570.26
-442.355 642.932 591.544
-492.358 611.363 534.364
-491.155 592.067 608.237
-531.194 589.446 620.781
-385.91 595.657 531.912
-429.331 645.804 542.689
-495.761 631.206 598.373
-385.759 597.785 531.619
-510.613 589.132 609.552
-492.914 652.087 552.234
-418.202 594.778 575.984
-503.024 598.939 586.929
-390.135 593.794 536.759
-510.033 635.276 618.947
-501.13 608.347 642.884
-474.539 587.53 539.615
-531.88 609.924 642.091
-483.435 614.364 628.722
-444.531 634.594 571.589
-418.383 624.57 539.954
-492.334 645.557 589.573
-441.047 632.108 580.638
-485.956 649.584 560.483
-439.343 630.39 619.492
-436.392 634.834 481.672
-462.549 617.067 632.777
-424.435 587.559 505.819
-495.746 617.848 542.829
-430.108 591.226 568.132
-526.949 605.062 637.792
-532.746 609.239 567.623
-437.235 634.894 483.092
-417.006 606.733 477.549
-410.648 599.331 529.876
-513.383 607.076 647.369
-438.716 643.6 560.168
-562.164 600.722 625.437
-489.143 646.772 549.224
-489.307 624.609 535.392
-500.574 625.894 661.679
-538.494 643.073 577.074
-453.549 587.584 505.846
-509.872 650.14 555.726
-436.596 629.346 619.601
-523.395 624.378 643.915
-536.912 630.626 565.576
-483.81 646.125 574.362
-492.895 618.73 537.19
-452.647 617.9 631.328
-508.421 620.085 615.638
-478.258 604.44 636.793
-426.142 623.47 586.326
-400.575 591.5 548.511
-515.042 597.224 607.746
-493.488 617.134 522.732
-452.516 650.903 526.963
-437.769 635.223 618.559
-524.506 607.758 641.997
-440.524 578.472 514.939
-481.028 641.329 594.005
-401.651 594.95 553.289
-464.648 622.312 627.435
-386.828 600.373 538.905
-403.099 613.619 478.176
-428.158 629.215 602.26
-435.455 627.402 505.824
-471.52 597.917 599.982
-506.741 600.599 642.41
-416.875 601.812 468.934
-406.184 603.846 570.937
-419.264 587.379 551.047
-447.807 610.714 628.938
-443.381 630.529 607.923
-526.537 591.73 622.211
-524.864 643.562 610.83
-423.143 626.843 561.022
-402.578 590.483 550.346
-447.076 606.827 620.211
-426.742 625.086 602.101
-525.945 640.56 582.157
-459.054 634.92 529.658
-459.911 635.021 617.669
-423.388 612.031 593.65
-445.584 652.031 499.422
-420.529 601.571 570.472
-460.015 615.557 630.124
-511.514 637.993 597.613
-452.808 596.544 564.841
-473.032 602.421 624.968
-536.718 587.156 598.731
-423.229 588.19 554.078
-432.029 629.139 618.829
-460.768 649.919 507.596
-519.177 647.931 559.462
-484.856 607.76 638.581
-487.018 645.929 573.16
-517.301 630.632 591.368
-443.694 642.237 591.704
-527.322 595.287 613.783
-486.224 601.366 635.599
-512.019 626.85 642.045
-477.375 639.191 537.397
-492.485 620.347 527.706
-471.656 585.03 527.963
-463.293 602.335 590.645
-452.417 642.291 575.128
-414.232 633.004 544.871
-429.549 622.419 606.278
-454.257 652.064 518.493
-492.522 610.712 551.24
-418.251 583.911 532.883
-509.017 632.65 631.114
-571.324 599.64 621.166
-446.644 615.424 626.279
-410.769 584.121 519.761
-443.144 585.89 533.778
-526.141 634.004 592.962
-498.936 580.738 567.031
-400.768 616.952 490.077
-412.862 635.015 537.336
-413.841 604.721 483.578
-485.663 615.281 523.139
-397.232 576.984 496.067
-440.756 641.883 590.674
-416.64 584.774 508.055
-475.044 650.032 487.079
-423.519 575.356 501.248
-520.483 628.993 607.515
-479.175 601.319 621.137
-410.291 597.702 534.634
-454.179 586.864 517.505
-421.819 640.923 499.421
-560.299 593.459 590.045
-443.036 642.774 592.717
-488.617 607.288 524.333
-402.265 610.768 512.535
-390.096 596.466 537.847
-414.69 633.936 541.523
-425.87 604.094 587.102
-413.32 597.638 469.447
-462.401 597.261 595.463
-434.396 580.664 525.856
-483.124 582.49 561.644
-497.72 656.434 571.34
-446.645 624.075 618.579
-538.607 588.517 580.657
-421.781 629.147 579.057
-460.276 652.251 506.705
-432.148 596.567 453.308
-472.261 597.058 601.707
-499.633 620.444 661.648
-498.192 602.429 626.088
-396.643 593.918 481.93
-427.93 611.341 476.375
-423.678 632.101 557.645
-426.768 589.862 498.648
-467.513 648.068 528.264
-536.682 642.369 610.005
-445.724 623.798 625.799
-412.27 626.637 483.296
-426.884 595.332 458.184
-470.205 651.681 505.196
-504.231 602.375 647.776
-416.704 592.653 508.509
-468.023 650.087 594.157
-409.465 604.972 461.266
-507.713 587.188 591.766
-420.414 638.743 538.804
-456.849 590.7 508.194
-522.592 641.095 608.591
-506.78 621.507 657.062
-488.777 629.208 615.29
-523.763 586.371 569.058
-385.856 598.207 514.609
-414.89 601.463 515.801
-385.445 602.676 515.752
-427.481 644.763 499.766
-464.558 617.652 627.37
-476.07 600.1 590.711
-503.166 603.135 634.631
-485.047 636.862 605.333
-460.412 606.373 618.69
-562.264 593.74 610.596
-498.714 626.951 543.98
-494.631 623.846 541.466
-475.037 590.288 518.965
-462.35 587.066 530.163
-542.984 645.174 615.856
-466.618 648.496 517.79
-567.597 592.736 609.057
-503.222 585.453 584.117
-384.116 603.591 538.672
-452.127 580.461 523.681
-524.729 640.141 614.26
-449.771 636.194 526.711
-460.809 609.777 627.498
-527.569 641.781 582.696
-478.296 607.366 548.763
-419.217 594.432 518.565
-495.388 618.245 626.416
-450.394 591.85 555.604
-556.629 607.148 579.942
-440.196 613.586 609.221
-434.034 595.836 567.709
-510.374 630.776 646.313
-424.023 594.303 564.583
-517.796 611.449 661.82
-424.918 612.135 483.349
-406.837 631.116 509.984
-525.749 618.785 642.948
-386.083 598.163 527.747
-448.782 650.762 555.492
-483.482 596.071 523.336
-411.45 585.808 472.316
-447.217 648.083 574.35
-472.194 602.526 590.347
-450.421 647.431 586.791
-414.401 606.401 463.82
-443.116 621.683 611.885
-510.497 620.069 638.425
-455.823 588.012 505.892
-441.987 637.409 542.253
-509.88 646.082 550.308
-404.054 583.142 484.321
-432.157 591.952 546.551
-564.922 597.1 602.395
-418.786 601.972 567.947
-422.285 590.621 549.64
-541.412 644.045 610.01
-505.615 634.449 615.731
-449.188 652.909 562.742
-487.832 620.919 526.034
-439.677 631.284 623.783
-519.455 635.57 646.761
-449.204 613.915 618.435
-494.179 617.052 505.339
-517.482 590.903 611.949
-551.669 597.477 624.145
-488.147 626.498 620.758
-450.803 599.318 585.201
-439.786 575.948 508.079
-411.253 636.417 530.882
-473.988 602.365 593.576
-457.477 588.305 518.014
-509.56 619.153 635.201
-516.048 599.138 637.417
-472.912 638.554 612.333
-447.693 639.895 580.534
-426.226 634.259 594.355
-505.889 620.956 614.61
-419.982 594.903 561.47
-508.541 636.802 607.536
-417.589 614.454 598.906
-412.336 598.329 510.489
-398.561 604.22 562.03
-483.28 598.697 602.073
-403.816 598.737 509.256
-508.208 624.395 633.955
-511.711 645.399 564.125
-494.002 636.429 587.399
-506.851 654.109 569.751
-477.289 587.893 525.09
-454.719 601.433 596.664
-451.916 641.86 591.878
-436.112 621.525 480.442
-577.143 592.54 599.662
-468.001 655.085 563.444
-407.534 606.641 462.051
-404.589 613.551 471.104
-491.548 629.248 615.994
-457.171 586.593 564.681
-557.224 591.011 598.267
-444.518 587.363 545.569
-471.837 602.985 593.104
-580.803 635.618 604.702
-526.751 599.029 558.161
-468.589 582.04 571.906
-499.817 596.367 591.819
-447.329 632.209 489.967
-412.729 619.478 530.952
-413.656 632.309 497.669
-460.634 646.638 583.991
-535.239 595.761 627.763
-392.144 613.805 501.229
-552.515 595.918 613.116
-497.238 647.112 577.391
-523.948 596.925 580.937
-405.32 584.905 516.939
-398.818 599.046 471.696
-404.541 606.877 525.189
-519.627 632.896 590.362
-530.946 598.41 630.01
-431.908 636.389 584.27
-520.021 642.115 580.68
-471.494 600.199 545.892
-524.306 622.642 619.146
-472.561 650.351 595.422
-492.478 617.51 529.021
-556.198 593.423 579.487
-497.424 648.087 581.154
-394.577 613.504 497.939
-411.079 591.78 467.281
-394.959 585.666 508.039
-430.374 629.251 562.457
-429.328 634.425 585.792
-444.783 606.499 600.552
-447.799 640.663 581.975
-520.697 603.054 553.836
-425.022 579.645 495.037
-461.139 644.775 554.858
-556.804 597.899 581.277
-465.133 604.718 628.786
-551.053 596.971 588.357
-473.445 614.494 634.209
-485.668 633.335 609.967
-418.37 611.244 488.94
-522.831 585.64 597.127
-522.622 596.345 627.223
-493.99 624.711 624.18
-495.701 598.793 536.748
-533.954 595.606 568.526
-471.394 655.008 574.715
-484.469 609.512 515.068
-449.074 638.181 580.666
-417.709 620.348 569.283
-469.061 603.143 626.51
-553.799 596.996 615.895
-438.882 575.295 506.119
-514.357 616.222 647.6
-445.519 646.07 504.81
-524.14 593.417 601.93
-427.975 624.598 473.533
-458.04 638.946 536.214
-512.553 636.126 636.057
-529.61 606.293 568.445
-408.274 598.481 567.434
-500.42 647.081 568.054
-506.106 597.743 619.388
-534.843 603.604 563.487
-488.765 598.76 597.35
-439.332 628.708 618.667
-526.842 595.222 627.342
-459.713 584.697 537.506
-495.429 623.262 660.898
-420.689 618.62 595.205
-511.262 602.998 647.031
-409.072 583.529 530.543
-475.19 642.79 538.648
-575.603 603.285 623.384
-510.298 601.392 620.69
-516.006 612.329 653.886
-454.098 641.338 600.439
-487.846 589.503 591.942
-414.445 606.332 464.558
-561.546 590.827 607.185
-467.324 584.142 517.934
-397.373 621.077 551.609
-505.523 642.575 570.341
-494.051 598.126 592.1
-487.802 657.243 575.508
-498.598 606.714 543.886
-430.102 632.539 516.57
-418.353 594.455 524.624
-449.665 613.358 612.926
-447.444 649.736 561.744
-528.692 588.574 614.767
-426.171 627.964 522.198
-415.064 585.207 532.376
-522.403 645.429 606.881
-492.109 598.855 575.489
-388.647 607.611 508.591
-478.356 613.568 628.166
-485.772 638.552 595.742
-467.55 587.402 540.85
-498.63 645.572 547.458
-438.314 640.378 512.562
-411.988 609.211 584.26
-514.751 649.311 556.973
-558.347 596.644 581.936
-557.325 592.306 599.422
-417.938 586.892 549.72
-413.585 594.193 469.722
-485.148 632.675 615.098
-522.685 627.532 618.191
-504.933 623.935 638.31
-459.909 609.259 631.936
-458.226 642.274 603.07
-515.091 615.849 663.921
-460.516 603.366 623.11
-482.39 608.775 516.656
-413.718 600.407 547.947
-468.753 652.35 486.02
-446.994 592.154 561.395
-435.258 617.174 602.318
-506.334 585.342 562.713
-463.796 593.009 509.101
-499.465 647.885 554.889
-404.499 591.341 485.157
-485.868 600.059 621.069
-412.125 630.008 499.548
-400.835 599.989 501.416
-453.154 635.649 613.065
-405.388 622.089 567.057
-439.416 638.39 591.54
-563.465 593.064 598.317
-500.14 599.597 614.843
-509.862 607.758 637.521
-507.088 595.839 603.495
-436.559 631.395 573.66
-475.308 601.562 574.726
-453.509 616.818 622.021
-405.826 585.993 494.033
-568.866 620.849 584.947
-420.434 585.11 544.216
-532.402 605.392 555.693
-518.561 588.457 579.499
-510.413 623.349 662.921
-518.03 587.572 591.01
-449.418 611.273 616.498
-471.798 640.04 605.028
-443.425 578.691 496.227
-410.292 595.659 478.62
-532.903 639.173 594.301
-550.867 593.418 595.089
-520.041 631.531 595.833
-465.998 632.891 618.044
-387.159 602.71 504.482
-402.759 599.478 561.118
-558.301 600.934 621.843
-464.711 644.613 545.505
-519.544 616.854 626.215
-411.918 595.108 531.876
-412.563 604.531 535.435
-507.651 631.265 618.566
-491.027 636.407 600.135
-414.348 597.398 459.638
-432.481 599.474 572.453
-422.113 627.302 535.912
-512.595 628.078 641.498
-520.282 600.976 575.438
-436.407 622.715 485.236
-444.511 575.312 496.015
-447.547 585.855 512.556
-390.093 616.148 530.007
-430.795 628.57 561.005
-533.303 608.426 555.865
-538.477 641.495 589.781
-495.05 595.09 628.317
-493.801 595.644 628.513
-390.723 606.913 546.038
-423.234 629.86 547.049
-495.963 591.519 609.726
-432.911 619.81 486.014
-534.836 606.882 555.137
-389.063 596.087 493.098
-457.408 589.688 557.311
-384.827 606.643 517.2
-413.678 590.61 475.898
-415.586 631.163 549.132
-508.073 594.486 605.335
-463.838 583.027 515.989
-510.317 620.892 624.816
-456.861 600.991 597.138
-443.706 646.721 547.686
-496.174 622.462 656.602
-482.18 647.457 534.575
-404.297 598.511 501.869
-448.14 643.092 503.419
-572.544 609.551 579.557
-488.285 647.278 555.291
-508.29 648.209 548.141
-529.137 587.57 612.281
-529.617 616.084 661.807
-416.608 632.785 491.63
-511.391 597.398 609.252
-519.806 635.41 586.718
-485.474 583.215 564.896
-503.451 595.961 591.833
-483.164 598.255 573.295
-516.21 640.318 594.502
-428.889 583.065 531.102
-505.42 620.864 623.727
-496.425 644.291 588.906
-447.66 590.715 535.442
-517.737 631.556 632.254
-449.323 596.399 571.135
-409.447 626.969 562.856
-470.11 654.081 588.906
-433.777 629.91 584.924
-486.91 652.528 581.477
-432.081 617.737 479.411
-406.304 595.417 507.444
-506.818 613.722 628.061
-431.678 636.195 579.905
-465.714 583.351 527.218
-514.38 604.879 637.733
-432.058 638.637 570.692
-495.124 590.863 555.724
-458.068 643.598 549.347
-411.126 630.306 551.629
-402.088 582.023 514.952
-493.107 612.641 514.172
-500.097 597.276 577.453
-413.435 586.686 512.247
-440.712 637.718 594.233
-409.325 588.873 546.106
-492.043 627 619.606
-513.526 595.648 549.002
-415.763 620.791 561.532
-484.946 652.841 553.882
-515.41 638.201 579.258
-438.221 579.729 525.864
-475.878 588.24 533.393
-440.836 592.125 558.019
-412.14 595.348 530.394
-521.641 592.161 620.165
-508.717 603.775 647.388
-423.789 634.821 569.588
-517.994 619.671 558.506
-392.521 610.181 543.753
-500.413 653.974 559.041
-470.622 604.751 547.98
-457.399 641.596 596.948
-406.999 590.002 507.998
-428.037 580.792 499.543
-511.705 597.315 591.03
-556.616 589.153 590.508
-515.986 592.448 614.991
-419.752 625.026 532.034
-490.266 592.92 599.328
-417.293 630.98 557.384
-397.426 581.798 507.259
-435.923 624.328 493.388
-410.131 601.846 571.579
-503.75 620.454 660.992
-443.272 631.338 498.808
-514.229 615.446 626.291
-432.071 589.238 554.139
-400.17 599.918 468.447
-486.153 600.592 569.724
-437.193 639.917 580.168
-563.886 591.157 591.817
-501.467 653.966 568.012
-485.561 603.505 536.079
-449.697 638.618 604.351
-513.141 609.704 559.404
-506.493 599.627 544.179
-469.951 603.41 607.578
-439.453 651.165 516.814
-470.16 645.191 582.724
-439.101 637.358 598.024
-458.794 580.811 532.344
-470.415 589.71 547.18
-418.171 597.132 459.96
-386.094 599.418 510.579
-440.449 654.023 509.537
-421.131 608.379 474.474
-503.869 586.552 556.153
-453.882 653.599 504.055
-392.547 591.161 524.706
-555.975 594.633 586.177
-486.548 646.616 574.679
-555.609 592.459 606.834
-459.079 583.15 515.147
-494.234 597.182 536.471
-445.675 639.927 538.59
-395.996 592.801 550.285
-469.274 600.426 554.55
-500.649 618.127 621.694
-454.301 612.742 615.748
-516.876 603.199 645.595
-466.52 638.251 534.007
-504.614 617.653 622.371
-484.714 583.863 573.401
-388.874 602.512 494.08
-467.644 585.951 566.644
-425.384 632.347 617.259
-469.898 595.273 513.729
-448.898 642.133 561.756
-418.762 632.459 554.686
-487.512 646.245 536.159
-441.431 634.342 611.698
-515.769 625.137 664.462
-471.581 603.037 605.028
-492.501 644.393 544.676
-448.724 638.224 595.791
-430.497 634.992 527.18
-453.646 631.057 624.976
-405.306 581.532 477.706
-420.262 622.944 514.39
-433.841 636.207 589.622
-442.877 620.33 608.679
-427.195 620.75 503.192
-461.792 631.756 623.753
-447.148 586.172 541.862
-507.328 612.07 555.278
-453.227 648.371 529.159
-413.168 590.817 529.011
-481.321 593.202 520.984
-422.194 612.005 473.684
-467.284 597.7 547.545
-455.806 640.559 537.044
-420.366 604.833 592.977
-461.938 646.862 600.875
-476.138 648.502 509.157
-499.42 625.247 613.931
-404.784 620.407 480.317
-506.537 590.243 606.247
-440.626 581.9 522.326
-446.254 646.567 492.291
-501.011 601.502 540.116
-421.52 582.626 508.697
-469.799 642.886 523.206
-457.805 586.358 554.529
-520.143 648.603 600.746
-492.379 597.672 626.917
-510.303 597.023 591.513
-496.931 585.358 577.824
-440.477 592.385 543.558
-463.525 604.769 622.333
-483.819 601.956 535.446
-421.088 591.822 483.9
-488.459 594.91 598.233
-403.763 580.593 510.488
-495.914 597.784 635.076
-426.746 624.398 607.574
-436.898 627.561 504.262
-415.732 590.182 524.101
-504.381 593.159 593.288
-448.563 632.302 487.815
-468.634 588.802 534.529
-407.821 607.485 550.089
-426.001 581.562 489.56
-502.234 642.302 582.618
-437.36 585.723 515.165
-409.458 628.073 556.246
-499.63 593.832 603.683
-530.028 629.83 566.126
-572.191 598.637 609.35
-504.772 643.77 571.563
-410.935 617.417 586.085
-433.569 652.349 517.861
-429.055 625.297 511.519
-423.122 638.363 511.2
-428.6 580.116 490.263
-438.706 587.826 570.995
-459.588 637.737 613.075
-513.783 602.905 645.602
-557.692 594.127 592.049
-454.989 600.658 591.24
-561.434 593.754 585.863
-394.666 613.142 548.504
-536.901 589.789 596.032
-501.901 616.447 628.26
-429.905 602.64 589.588
-429.141 615.429 483.62
-445.042 636.902 563.922
-399.702 602.718 536.794
-462.145 647.523 505.819
-441.741 622.613 618.961
-396.418 617.582 546.785
-541.865 613.268 556.421
-513.209 610.085 634.47
-431.786 600.324 571.674
-463.358 651.568 495.212
-475.545 591.719 529.599
-498.998 610.928 631.492
-536.567 641.092 599.121
-468.836 643.263 601.747
-558.183 591.011 595.993
-490.411 597.179 583.115
-434.184 627.226 590.879
-450.185 641.636 545.402
-533.234 610.976 647.329
-543.177 608.795 564.988
-471.237 639.498 528.731
-476.103 648.682 495.253
-520.891 622.148 612.794
-462.488 645.446 517.379
-460.141 648.677 534.788
-549.621 594.336 610.67
-458.81 602.079 603.938
-398.822 624.449 531.216
-431.564 591.292 453.083
-423.278 628.203 545.929
-442.321 586.702 552.012
-409.945 630.151 547.734
-411.016 587.125 469.927
-547.69 608.5 563.372
-424.872 636.365 579.622
-431.105 594.009 559.439
-467.207 595.777 511.288
-503.625 586.469 560.923
-443.988 652.645 501.556
-411.444 615.068 523.737
-477.61 647.259 585.323
-403.309 577.614 493.205
-408.323 603.654 495.371
-424.412 582.04 520.582
-416.799 608.62 560.806
-456.594 588.844 518.098
-468.169 644.983 518.516
-500.34 610.976 630.845
-494.034 630.964 610.363
-541.738 595.394 572.925
-441.059 590.017 523.169
-482.34 600.664 572.777
-499.174 643.881 585.391
-445.42 585.15 538.109
-521.406 635.676 646.446
-483.001 656.376 567.538
-411.63 602.198 539.242
-517.134 601.278 551.188
-461.811 607.239 626.526
-409.747 617.696 583.338
-460.483 646.532 586.374
-414.09 578.802 511.367
-533.259 590.684 616.015
-502.35 619.93 634.134
-455.482 657.276 499.537
-519.867 618.336 619.616
-462.99 650.458 587.061
-408.105 572.533 476.416
-487.48 637.292 602.787
-525.124 610.975 645.332
-558.118 599.488 622.929
-551.847 604.633 630.8
-397.288 615.545 495.373
-511.12 600.749 640.988
-455.369 644.896 555.634
-571.031 595.811 616.687
-529.987 600.367 554.782
-486.039 600.26 621.818
-458.914 605.597 628.36
-514.622 605.27 563.599
-445.046 608.496 624.596
-481.96 587.076 591.193
-435.6 591.688 576.45
-454.096 629.068 625.338
-401.997 608.082 471.037
-464.296 588.468 563.005
-430.497 592.102 571.484
-469.799 647.269 578.274
-455.957 603.229 609.507
-433.228 633.18 616.105
-492.746 615.496 629.162
-423.512 600 580.531
-509.669 615.964 641.527
-526.198 605.56 632.219
-506.105 630.977 609.885
-503.315 606.704 648.329
-423.292 581.85 514.817
-469.06 628.73 622.071
-435.104 621.274 485.606
-557.004 621.351 578.178
-466.558 594.334 575.371
-451.899 590.059 549.48
-494.419 613.604 516.862
-410.65 580.666 476.701
-389.428 595.519 531.766
-495.301 595.764 610.113
-448.735 639.939 604.458
-409.069 590.617 560.214
-533.215 638.865 583.609
-428.462 634.858 582.583
-525.117 639.242 603.883
-442.49 640.087 506.137
-508.481 632.694 607.653
-520.357 608.544 638.507
-569.863 620.035 586.818
-515.591 594.162 591.196
-426.993 603.531 586.607
-454.337 580.174 520.82
-506.578 634.446 629.736
-490.685 603.779 638.701
-426.748 628.077 567.122
-386.306 598.548 525.451
-446.54 646.711 584.74
-470.054 601.53 514.363
-465.045 654.137 497.345
-439.944 581.031 500.228
-413.717 602.954 578.23
-412.504 629.617 552.898
-421.32 613.721 490.309
-572.032 642.937 618.598
-457.262 642.338 516.087
-503.324 635.365 585.489
-420.202 602.65 576.586
-439.853 594.596 584.004
-428.713 639.502 490.908
-552.071 600.88 627.484
-467.317 593.001 553.196
-416.805 606.707 560.639
-411.584 627.432 486.121
-464.896 584.311 582.525
-556.22 594.566 584.628
-519.308 621.802 614.005
-444.285 588.568 579.281
-437.517 630.08 590.835
-404.246 629.07 529.766
-420.364 582.176 495.45
-417.02 623.943 541.277
-465.535 652.246 515.114
-567.111 593.847 613.307
-479.924 591.511 554.617
-465.478 589.203 540.507
-542.784 649.53 611.042
-407.14 603.537 573.365
-467.881 636.414 534.794
-498.7 621.801 625.626
-445.72 629.693 479.662
-452.709 628.886 629.793
-516.218 616.009 623.407
-423.616 615.905 579.162
-467.95 648.746 585.586
-561.071 600.952 617.868
-431.578 593.631 575.922
-486.131 599.972 634.37
-463.873 593.886 566.574
-389.058 611.199 499.888
-424.928 625.672 602.057
-549.288 619.321 636.519
-447.047 604.212 620.554
-417.882 619.36 510.295
-458.825 604.575 611.968
-393.7 595.223 485.11
-470.3 649.128 588.44
-435.554 637.64 588.599
-516.683 594.839 589.623
-535.256 597.337 619.377
-442.521 588.836 504.85
-498.675 621.183 657.953
-472.582 645.247 524.316
-513.079 639.035 606.725
-570.022 640.542 611.405
-463.21 651.532 588.027
-492.662 603.104 532.404
-430.26 645.975 541.14
-523.535 626.56 617.115
-424.397 588.83 493.629
-466.373 592.417 567.849
-487.968 606.117 638.324
-485.605 594.842 613.713
-439.91 578.648 518.238
-536.573 595.222 588.398
-473.655 650.782 487.512
-455.051 594.612 509.141
-396.013 586.443 529.104
-424.273 581.138 519.037
-445.596 638.662 567.186
-480.532 604.954 531.743
-509.487 650.647 566.075
-446.19 641.254 584.385
-423.376 643.561 529.701
-508.48 601.16 547.471
-428.373 584.427 525.897
-570.854 599.737 610.781
-456.811 653.535 579.033
-540.962 619.962 651.416
-461.485 586.091 528.445
-513.006 645.509 562.912
-486.077 644.819 544.96
-428.225 616.44 472.367
-423.824 584.055 527.822
-489.396 596.146 601.289
-491.22 632.926 606.282
-415.729 599.195 543.698
-404.202 582.076 495.997
-402.77 609.587 509.584
-443.18 652.905 524.268
-517.876 593.279 556.706
-557.565 599.191 581.274
-497.306 649.329 542.586
-520.763 632.243 640.142
-462.124 653.863 499.486
-505.783 595.615 609.109
-496.832 646.55 545.337
-417.7 588.323 527.912
-514.472 601.143 566.159
-431.688 643.512 557.61
-460.743 583.199 535.412
-437.019 586.954 539.506
-435.62 622.109 485.377
-471.92 619.656 636.13
-532.888 630.742 565.755
-429.296 634.679 519.346
-460.972 649.539 485.567
-491.347 598.591 621.336
-516.309 621.562 666.384
-468.33 648.61 501.528
-578.374 594.961 603.281
-440.602 587.465 543.1
-422.241 612.173 598.116
-410.096 602.969 484.512
-476.064 590.567 546.37
-530.628 588.079 565.195
-496.341 655.193 567.194
-405.328 596.036 558.495
-478.647 593.921 539.117
-441.316 603.387 594.719
-485.289 584.441 578.657
-425.023 628.962 562.603
-419.573 633.595 489.049
-476.808 603.123 512.556
-567.255 596.512 599.366
-488.261 623.656 537.137
-485.307 600.338 595.976
-471.517 636.722 533.99
-429.954 610.522 602.068
-457.831 650.09 584.891
-415.127 614.141 506.123
-479.643 600.863 623.113
-442.121 597.813 589.061
-533.547 589.69 571.445
-409.753 632.985 535.999
-514.342 587.519 606.714
-479.912 655.682 569.189
-493.68 595.609 616.834
-461.977 636.092 531.278
-514.706 601.412 550.314
-408.801 588.885 482.142
-454.726 638.121 523.791
-468.963 585.588 567.229
-441.407 637.461 529.161
-465.372 625.634 633.067
-497.939 585.366 586.984
-467.031 588.708 587.214
-506.007 598.218 572.277
-415.946 600.683 554.084
-450.202 605.757 619.002
-410.362 592.701 494.685
-458.773 649.83 536.079
-474.233 643.484 586.357
-506.107 650.317 551.442
-387.99 602.349 549.051
-436.593 651.934 509.292
-491.222 649.705 564.524
-407.81 591.951 491.176
-459.105 647.261 497.435
-477.133 641.706 530.379
-516.484 614.508 649.215
-537.742 595.382 616.241
-404.759 613.503 523.162
-434.515 647.916 504.32
-390.465 610.449 556.5
-420.962 615.501 501.106
-538.355 644.858 577.252
-512.058 641.394 592.066
-439.596 583.063 503.153
-448.201 591.128 542.014
-412.262 599.263 513.37
-525.991 598.083 551.217
-451.015 647.019 502.818
-497.245 616.704 625.567
-561.03 593.189 610.413
-574.527 643.6 610.727
-428.237 644.097 543.441
-440.943 586.086 574.319
-550.442 606.763 570.437
-404.626 603.545 570.755
-409.273 598.978 463.328
-390.696 592.013 510.314
-516.155 640.73 591.4
-447.235 635.48 479.827
-471.178 596.424 542.046
-425.677 624.082 573.336
-526.212 606.222 560.612
-414.052 630.177 555.14
-454.797 641.965 489.011
-419.432 597.199 588.504
-468.735 598.217 548.136
-546.941 612.302 631.432
-424.675 612.173 579.473
-412.582 626.302 567.204
-577.951 600.846 622.25
-468.288 607.638 551.949
-472.516 610.649 628.099
-545.564 590.698 612.879
-398.979 589.999 487.528
-406.865 624.97 546.659
-443.864 651.681 507.786
-425.134 631.549 583.842
-541.467 590.005 594.087
-444.517 632.459 604.936
-489.5 647.236 588.611
-462.591 650.449 485.631
-398.214 584.353 530.42
-416.922 600.114 518.779
-422.208 638.014 514.001
-503.401 622.214 660.15
-516.589 640.841 585.078
-431.901 593.037 553.768
-457.008 602.246 602.808
-533.543 590.767 569.067
-517.516 592.882 614.519
-444.334 634.916 620.477
-440.213 600.901 578.412
-515.232 628.28 645.784
-397.27 617.487 502.696
-440.512 631.675 578.691
-437.048 589.369 573.794
-506.996 648.394 573.733
-462.869 643.096 596.442
-538.417 597.941 575.048
-456.175 648.6 534.379
-459.139 600.471 587.932
-523.665 595.261 632.723
-428.359 598 455.943
-536.75 622.969 661.817
-489.655 618.114 636.413
-559.115 617.174 578.111
-439.405 595.577 587.274
-458.467 588.173 589.422
-512.81 641.037 599.198
-498.311 595.721 612.804
-450.116 633.351 624.655
-485.289 623.461 628.343
-411.886 602.844 573.034
-463.279 591.18 561.204
-568.232 599.202 611.303
-524.229 584.08 590.401
-414.323 605.751 483.667
-462.016 656.897 497.97
-539.432 645.363 604.036
-471.676 643.492 605.194
-450.953 604.331 595.988
-448.305 638.257 563.622
-423.824 601.887 594.912
-400.616 593.032 471.1
-489.919 613.535 540.131
-462.506 651.772 492.764
-434.666 607.328 609.109
-471.509 583.178 519.654
-473.409 647.106 520.009
-491.194 629.239 613.429
-422.799 612.5 489.861
-405.668 578.688 477.538
-478.914 602.83 631.203
-477.702 590.141 520.998
-548.147 591.669 602.923
-509.6 605.026 637.353
-479.512 604.472 635.928
-536.999 620.975 656.436
-501.002 621.182 550.437
-458.262 592.933 580.869
-408.813 629.115 535.306
-419.027 594.188 459.42
-443.259 637.671 552.287
-482.252 649.311 569.285
-464.845 608.633 617.163
-501.064 589.001 594.946
-414.452 591.14 556.144
-424.187 604.839 586.903
-433.167 630.226 581.541
-449.717 592.668 565.306
-474.211 657.55 576.847
-508.815 645.216 557.414
-523.838 642.301 609.62
-549.148 599.859 575.874
-482.492 648.899 558.704
-429.165 642.269 496.253
-517.239 635.163 646.578
-576.647 642.04 609.405
-506.761 590.307 607.889
-492.014 611.722 524.436
-406.104 591.435 490.63
-484 617.599 537.568
-472.142 608.195 624.021
-554.292 595.49 587.373
-389.63 592.2 508.313
-425.908 633.995 596.176
-471.749 638.828 530.276
-446.745 645.034 491.21
-473.746 610.913 635.567
-433.238 628.879 595.45
-489.284 597.328 630.279
-494.65 623.901 659.241
-490.14 593.997 601.561
-422.48 588.004 556.397
-451.183 613.521 620.167
-431.202 632.21 620.755
-456.644 635.225 533.524
-428.193 624.078 608.832
-434.733 581.027 521.255
-420.43 591.924 567.081
-525.603 645.064 569.321
-400.294 601.754 512.081
-440.522 576.857 498.311
-419.012 583.938 538.158
-476.798 647.538 570.85
-549.787 592.805 577.668
-521.366 617.957 628.834
-514.375 634.515 587.596
-450.719 625.269 619.703
-419.811 581.529 512.62
-412.562 584.179 481.986
-521.417 601.776 641.568
-532.58 644.788 601.026
-475.611 583.916 576.142
-546.521 644.531 601.502
-513.963 628.904 623.293
-531.396 645.795 608.681
-509.3 642.335 582.749
-434.505 619.359 602.475
-421.496 632.66 560.024
-440.836 634.2 588.275
-473.126 602.379 611.051
-504.804 591.933 615.067
-443.184 628.236 625.194
-427.557 611.356 473.749
-519.055 596.367 631.021
-430.92 627.891 613.3
-477.664 602.258 569.292
-405.371 600.648 488.999
-495.078 636.886 586.748
-431.793 647.936 510.737
-437.693 618.513 603.211
-497.225 604.699 537.097
-433.252 595.063 564.654
-451.159 597.702 589.624
-510.846 650.29 573.461
-510.852 615.224 644.816
-424.443 616.116 500.205
-471.638 641.332 523.078
-408.957 616.62 539.282
-564.15 622.711 585.68
-419.903 606.767 570.903
-435.268 577.338 509.752
-414.863 599.44 471.773
-507.642 618.582 656.065
-445.437 637.708 562.505
-513.963 624.988 643.436
-427.064 591.226 510.553
-430.374 590.892 544.575
-440.805 612.736 617.767
-407.075 626.76 508.122
-404.734 585.386 533.888
-524.221 600.302 575.106
-438.507 593.371 556.212
-426.946 623.532 598.155
-450.496 591.518 589.994
-398.013 612.497 488.57
-513.802 629.917 620.538
-463.737 591.821 518.909
-478.642 601.727 622.726
-414.98 596.476 573.926
-515.518 626.471 650.953
-416.944 635.331 512.272
-510.762 591.993 613.464
-439.224 637.654 526.935
-432.734 645.337 545.888
-443.579 647.553 492.028
-469.563 583.121 569.113
-407.466 612.486 579.754
-490.989 597.139 533.323
-485.973 595.196 615.138
-516.847 626.378 655.57
-461.234 654.145 501.606
-534.426 608.285 557.203
-521.837 602.42 643.424
-430.694 583.944 506.368
-400.743 609.528 563.498
-469.874 624.688 633.063
-530.809 598.744 630.15
-429.318 595.141 454.574
-475.943 625.43 627.39
-398.834 600.57 560.445
-478.875 639.122 609.57
-423.497 587.721 524.282
-565.681 591.118 595.231
-445.249 629.645 628.119
-395.171 595.698 481.48
-563.761 597.978 611.466
-550.937 598.049 583.208
-415.83 595.331 498.113
-402.232 610.438 512.212
-568.373 614.769 582.551
-431.893 636.55 583.196
-453.977 610.741 613.14
-489.863 604.952 627.244
-426.389 598.958 458.493
-407.803 603.207 488.645
-399.729 608.561 476.247
-391.161 611.036 519.838
-463.747 651.014 546.594
-425.854 597.81 579.526
-497.748 617.518 628.821
-422.406 609.201 571.144
-508.575 585.506 561.29
-527.816 594.412 610.736
-519.742 591.024 613.992
-519.233 610.938 635.996
-484.593 636.713 605.446
-467.879 598.147 547.802
-450.087 652.426 510.019
-436.611 610.704 611.232
-436.156 643.291 545.699
-426.695 620.132 467.715
-538.615 596.623 589.972
-464.931 609.86 631.999
-479.038 601.791 526.193
-494.97 599.1 576.513
-396.36 582.389 511.794
-478.019 647.372 570.025
-417.473 608.611 483.693
-483.12 593.612 525.001
-507.694 633.702 601.389
-483.582 605.835 548.135
-448.754 641.212 543.744
-443.401 642.692 520.022
-520.354 593.49 604.543
-387.123 603.576 545.07
-414.721 586.715 471.748
-392.897 589.817 504.373
-484.053 613.82 639.696
-516.993 623.588 610.547
-519.083 633.329 613.82
-437.987 631.449 587.074
-474.743 595.2 599.076
-428.107 578.447 503.957
-407.661 603.423 542.151
-460.534 648.496 582.844
-392.321 594.149 546.38
-558.014 595.877 582.044
-469.069 596.029 597.265
-458.313 603.736 589.515
-436.585 630.682 474.021
-516.834 627.174 621.166
-516.609 596.254 550.786
-468.341 647.753 568.432
-459.716 594.658 511.702
-441.473 615.226 618.269
-543.15 617.764 640.812
-526.321 586.665 567.66
-514.716 584.439 562.546
-491.944 614.137 512.093
-533.187 601.924 629.03
-408.871 595.111 501.123
-416.119 601.554 458.178
-418.743 593.857 455.818
-510.218 607.995 637.1
-410.452 606.567 551.662
-447.16 597.463 574.23
-518.934 639.583 613.779
-391.143 605.77 540.208
-511.893 602.611 549.88
-501.972 607.156 547.091
-489.495 598.668 606.47
-442.941 644.039 552.934
-404.435 580.78 504.426
-497.534 647.239 580.355
-400.462 606.853 507.376
-524.317 624.302 637.45
-413.892 606.885 455.115
-474.824 604.467 619.906
-522.661 624.302 628.192
-422.317 627.953 544.706
-526.798 606.836 648.752
-513.101 598.19 585.799
-430.968 648.688 535.243
-519.89 619.606 625.383
-453.157 619.026 622.326
-432.561 593.465 578.604
-461.938 647.15 601.576
-427.184 625.333 512.295
-529.461 638.357 596.005
-442.845 651.621 524.543
-479.579 586.797 583.954
-457.537 603.999 598.56
-433.783 637.68 573.033
-535.518 623.795 661.667
-502.102 593.106 622.682
-394.613 614.339 552.666
-510.005 619.196 644.634
-424.889 640.252 540.47
-485.79 643.561 537.878
-428.119 632.67 620.777
-439.648 638.763 595.168
-511.445 620.883 629.993
-500.693 640.077 578.523
-521.13 609.673 650.775
-483.928 600.532 635.346
-404.224 609.551 521.71
-415.655 625.027 580.934
-481.627 597.879 518.671
-411.054 625.645 581.826
-480.519 609.289 553.168
-502.255 593.03 594.38
-453.038 640.739 608.011
-454.982 596.69 593.912
-437.9 638.246 524.01
-526.385 635.24 589.313
-522.316 639.831 618.465
-414.528 608.02 499.538
-541.188 618.608 644.022
-509.552 596.097 624.364
-432.381 582.061 521.511
-478.522 592.031 538.629
-445.875 635.673 615.281
-410.668 632.813 527.91
-486.492 619.681 524.522
-525.705 587.895 575.602
-524.769 597.31 623.4
-504.931 599.788 643.888
-470.301 587.747 587.954
-505.095 636.691 626.223
-523.051 585.398 603.635
-524.594 641.193 576.382
-497.029 611.74 540.481
-456.38 586.782 553.47
-451.926 642.049 583.465
-473.452 650.303 484.067
-483.528 636.445 607.02
-487.971 620.891 624.06
-423.004 613.927 575.898
-520.209 601.266 644.382
-453.189 630.154 621.168
-440.78 641.146 509.56
-394.519 591.42 540.995
-425.159 612.75 485.969
-505.279 589.086 605.342
-528.045 640.856 608.757
-507.389 587.844 555.828
-422.152 610.424 483.69
-513.617 624.321 607.89
-389.667 611.68 529.383
-533.054 643.358 575.693
-531.083 591.553 600.25
-453.479 614.881 618.622
-438.362 622.786 480.147
-505.774 647.195 559.884
-409.123 591.027 485.533
-507.89 597.122 575.208
-418.279 586.938 527.478
-489.421 594.736 614.748
-513.911 629.767 628.839
-427.923 629.024 595.556
-530.363 616.396 653.554
-543.511 605.367 565.741
-501.553 632.528 600.82
-501.577 641.21 584.408
-534.747 593.48 595.954
-421.79 647.574 524.788
-411.436 632.082 505.704
-545.385 607.784 630.441
-535.563 600.458 572.489
-494.666 617.75 521.94
-561.513 598.37 613.199
-539.632 587.305 607.362
-437.129 635.439 547.213
-432.498 625.124 506.711
-424.464 604.628 584.073
-524.6 620.197 647.52
-519.459 639.584 618.023
-416.86 596.11 576.653
-390.504 601.818 544.798
-443.225 587.084 511.16
-491.344 648.275 542.253
-415.132 593.648 509.37
-413.86 638.49 528.777
-552.047 593.89 621.292
-418.852 589.578 479.819
-401.878 609.729 539.409
-471.041 597.35 573.24
-576.012 641.925 616.347
-501.877 606.466 545.637
-443.664 651.067 520.758
-491.983 600.165 639.894
-463.075 639.258 535.869
-411.609 611.719 557.818
-431.367 587.8 544.207
-523.265 596.485 609.995
-399.721 621.503 542.007
-484.801 638.334 605.703
-481.687 625.781 624.503
-468.7 650.936 569.835
-407.88 583.83 533.246
-468.557 597.339 506.294
-396.915 615.849 496.099
-463.004 590.875 509.537
-428.591 590.304 517.528
-440.908 640.467 524.597
-468.392 597.612 599.629
-481.344 638.971 537.206
-488.161 655.304 564.207
-470.74 600.684 566.934
-486.814 619.063 540.378
-524.806 615.213 641.732
-507.614 628.109 617.428
-414.616 590.102 484.966
-416.512 600.211 466.32
-534.534 598.561 628.938
-426.034 602.896 456.822
-479.118 606.103 521.885
-404.466 620.752 495.403
-554.25 596.158 575.979
-426.803 629.294 617.423
-464.27 653.163 495.009
-420.233 583.928 540.236
-419.151 595.721 515.921
-526.948 585.927 592.389
-483.052 598.362 511.556
-445.684 626.195 486.73
-412.379 597.13 508.698
-488.683 643.554 579.306
-397.73 604.083 509.759
-416.039 573.796 499.027
-416.232 597.92 556.867
-422.664 607.249 476.158
-402.41 593.056 469.172
-545.529 601.653 630.527
-433.693 642.865 552.709
-481.669 612.28 533.576
-467.188 629.273 627.661
-447.293 637.661 605.685
-453.334 642.793 500.124
-497.372 592.596 616.254
-399.212 596.701 471.725
-424.829 604.336 455.838
-547.747 647.18 603.652
-524.478 598.864 634.942
-518.476 601.547 551.724
-569.915 596.175 616.092
-522.162 586.137 562.985
-492.727 589.422 556.496
-502.945 591.112 616.41
-472.236 646.3 512.284
-455.525 636.044 609.971
-536.622 641.743 582.443
-530.529 595.965 626.549
-426.58 575.927 512.726
-447.355 641.138 582.801
-515.472 622.13 655.004
-445.967 637.313 586.423
-430.794 627.478 568.936
-435.016 588.487 524.329
-501.967 605.621 646.538
-484.411 593.91 527.02
-415.457 615.631 466.155
-408.229 573.764 477.267
-542.998 596.005 619.373
-458.718 656.675 495.752
-490.99 609.804 549.131
-470.428 651.932 538.302
-463.791 636.127 527.395
-441.673 638.383 486.515
-442.532 594.358 567.637
-521.027 645.012 566.359
-457.067 644.828 599.465
-440.477 632.103 592.199
-445.885 581.382 496.262
-501.468 602.276 568.915
-452.483 636.957 489.162
-514.89 619.755 666.807
-458.733 588.365 589.832
-454.469 635.044 618.9
-454.103 612.247 620.334
-544.454 593.898 573.054
-425.699 631.569 616.567
-400.339 600.561 495.422
-414.883 620.141 514.42
-568.554 589.663 598.775
-398.146 608.625 478.184
-448.024 607.746 624.062
-414.111 632.519 522.94
-436.233 637.79 576.085
-402.961 589.116 502.155
-418.087 586.498 547.583
-413.084 586.556 511.738
-531.504 638.895 588.135
-554.65 595.335 614.995
-512.102 619.132 645.145
-529.585 589.481 617.343
-467.889 652.613 502.303
-468.393 606.251 618.899
-498.638 621.788 616.268
-443.665 588.063 549.407
-432.899 634.36 533.989
-479.765 585.336 571.52
-515.912 584.79 571.238
-439.791 630.474 574.829
-464.34 625.108 628.42
-433.383 634.047 617.635
-479.709 657.49 576.336
-432.612 600.626 575.509
-442.989 608.614 614.318
-446.341 635.915 588.037
-510.984 636.112 619.869
-471.399 606.4 557.85
-508.332 646.649 548.766
-513.338 594.679 598.379
-404.221 612.906 515.587
-511.692 617.966 623.168
-420.865 612.958 471.945
-500.322 653.782 567.399
-525.553 648.457 567.197
-466.295 588.776 527.145
-492.117 625.538 621.601
-495.86 601.446 569.484
-518.623 586.896 604.293
-420.911 589.202 565.59
-500.483 628.363 610.843
-422.275 586.279 527.42
-508.064 633.639 623.515
-416.478 615.889 598.914
-496.125 647.29 576.595
-458.358 643.247 600.714
-460.909 643.528 550.253
-404.371 625.081 513.779
-522.068 619.37 626.3
-525.021 596.541 584.346
-445.932 587.646 517.746
-544.747 616.226 639.184
-458.604 591.046 509.278
-451.573 653.936 496.435
-429.139 589.192 505.011
-448.356 645.444 516.795
-460.479 586.382 546.878
-461.031 646.475 575.793
-580.94 640.516 606.824
-398.734 583.775 526.435
-449.052 622.525 627.252
-517.366 627.402 651.036
-467.77 629.377 619.941
-468.873 634.613 617.78
-496.071 626.258 620.094
-403.074 586.909 539.514
-461.625 650.994 545.05
-486.904 598.005 576.916
-418.595 594.38 582.649
-437.42 630.057 502.27
-486.767 602.8 623.555
-547.562 596.241 591.977
-511.969 636.088 608.213
-431.983 622.422 594.451
-492.494 617.399 526.004
-499.496 620.892 655.991
-468.617 649.717 515.039
-437.865 589.708 523.842
-414.757 632.228 547.536
-481.622 599.194 633.996
-415.554 620.454 531.372
-491.782 593.764 616.778
-469.277 603.534 588.08
-479.609 617.898 636.745
-429.992 612.286 477.828
-422.821 623.396 521.493
-449.294 597.718 576.182
-578.565 596.604 604.772
-478.431 654.101 580.486
-465.062 602.625 561.061
-464.81 646.515 571.849
-522.263 614.818 633.197
-461.889 643.797 547.079
-500.762 604.411 539.842
-498.585 605.291 539.43
-444.761 611.749 615.331
-441.157 644.47 519.182
-406.024 606.841 463.065
-510.794 597.365 612.703
-475.838 602.951 605.769
-439.931 580.925 517.246
-518.43 632.749 617.182
-502.67 651.24 555.203
-499.451 631.405 600.659
-558.951 593.213 583.603
-423.658 595.249 513.249
-464.396 644.441 605.842
-435.777 640.853 582.219
-497.418 626.291 618.814
-517.871 624.318 611.556
-470.652 653.901 550.847
-534.06 645.842 612.21
-506.728 596.3 592.621
-436.01 639.117 513.904
-479.532 606.548 637.174
-446.596 635.253 480.35
-429.26 585.591 500.6
-531.064 633.505 563.161
-497.756 619.181 660.049
-471.823 607.775 628.91
-485.045 582.506 561.429
-418.903 587.018 474.492
-465.663 641.795 610.731
-406.22 621.766 491.505
-507.039 647.951 558.037
-535.477 605.446 556.585
-451.996 589.143 550.794
-532.182 611.061 646.166
-559.246 601.646 623.801
-482.923 614.094 528.663
-471.274 609.702 624.73
-418.988 611.391 467.63
-428.164 618.1 497.41
-521.987 585.647 575.417
-456.455 631.819 624.095
-482.854 591.676 528.683
-461.371 636.115 615.437
-483.118 610.553 557.256
-464.82 612.952 631.018
-427.667 631.791 618.871
-518.711 617.213 664.94
-419.431 590.339 454.071
-471.64 582.209 577.807
-428.834 589.024 521.096
-496.045 621.536 626.078
-454.626 650.358 522.389
-491.91 603.92 565.005
-434.606 595.946 453.643
-456.451 588.732 577.076
-517.188 636.736 650.137
-430.936 630.517 514.949
-533.279 642.584 581.637
-448.378 626.799 620.049
-478.023 603.684 529.904
-465.936 591.115 564.548
-534.548 596.395 574.064
-484.994 594.513 528.654
-430.682 600.97 574.234
-390.248 592.537 534.32
-454.415 636.576 526.709
-396.702 588.056 540.118
-454.813 654.13 567.675
-438.913 602.585 586.157
-463.718 650.283 512.743
-456.246 644.668 571.177
-442.798 633.336 570.779
-422.349 587.054 478.535
-502.406 627.03 614.235
-531.657 618.278 658.115
-500.821 646.83 580.225
-447.63 616.282 628.728
-544.832 599.079 587.086
-554.31 594.31 621.851
-442.053 628.64 614.508
-535.097 611.308 647.876
-444.122 636.497 580.414
-435.322 637.002 532.087
-400.663 618.473 512.406
-469.361 646.448 516.055
-398.584 582.248 510.424
-518.424 604.375 647.726
-502.488 603.394 634.967
-395.066 611.384 491.275
-454.548 591.208 537.31
-437.024 638.46 587.099
-518.028 598.951 550.43
-466.814 592.085 554.538
-432.388 638.773 523.226
-436.633 601.53 588.665
-488.166 600.72 622.71
-454.811 596.156 588.081
-455.894 642.632 539.658
-534.833 619.603 655.764
-417.786 595.873 540.893
-451.75 581.197 505.079
-418.986 622.012 567.739
-471.607 624.705 633.472
-436.579 613.587 612.217
-472.157 593.444 524.493
-416.011 629.241 571.481
-440.664 584.383 499.369
-531.573 640.541 581.441
-410.79 627.275 566.789
-454.716 588.113 576.222
-458.919 650.479 528.885
-452.44 586.437 510.167
-422.173 583.392 493.059
-441.416 598.285 576.339
-436.945 635.89 508.514
-506.369 636.367 628.468
-403.683 602.284 528.191
-395.399 616.333 559.167
-417.48 625.894 580.606
-504.594 601.552 541.489
-469.04 649.981 582.383
-465.152 586.785 537.646
-538.168 646.143 614.22
-528.262 608.036 644.493
-394.643 598.78 482.441
-484.927 597.445 618.557
-506.937 596.985 629.164
-483.317 602.673 540.157
-575.223 609.285 580.079
-533.708 590.351 605.365
-513.528 634.623 585.733
-453.019 651.745 551.29
-453.873 642.57 599.809
-496.81 634.64 590.497
-509.324 586.422 554.301
-406.045 581.695 495.743
-517.314 627.033 626.485
-455.078 635.561 525.92
-549.954 616.876 634.756
-472.331 645.603 577.112
-516.406 594.472 624.521
-407.076 620.606 570.632
-515.428 647.092 574.226
-429.507 594.705 555.1
-431.877 631.859 614.899
-457.729 655.651 493.203
-422.306 600.176 575.807
-409.685 610.405 587.417
-405.663 600.48 465.515
-472.598 600.217 513.834
-476.576 591.716 558.902
-447.859 648.839 511.832
-436.8 593.116 555.223
-448.687 625.014 628.389
-402.597 591.461 551.694
-521.825 645.964 569.767
-404.165 611.274 563.453
-408.7 593.361 494.744
-386.828 596.172 528.634
-434.028 597.743 585.906
-406.557 609.07 519.311
-393.351 589.792 511.004
-569.545 612.513 583.121
-491.035 617.025 535.616
-417.082 586.704 472.992
-467.984 615.435 632.513
-399.907 582.302 494.058
-472.894 610.106 627.8
-495.907 650.094 573.858
-414.359 610.295 558.861
-471.611 645.93 511.254
-436.231 634.158 603.009
-454.921 654.036 568.475
-440.778 652.332 519.515
-402.976 595.242 466.626
-446.131 641.305 600.925
-460.556 593.905 512.444
-413.391 588.026 473.123
-438.007 592.007 528.442
-418.049 588.867 471.411
-442.639 647.822 539.472
-391.771 597.734 492.921
-420.321 609.144 482.162
-520.449 628.227 603.146
-548.956 605.979 568.024
-484.014 599.052 633.272
-582.288 643.801 617.431
-517.375 619.456 666.167
-435.182 650.9 510.771
-505.877 649.158 576.709
-488.633 624.398 625.279
-441.112 587.932 568.461
-431.675 630.427 477.179
-522.487 623.555 617.355
-556.012 594.543 583.822
-501.205 596.56 633.608
-392.868 614.494 518.625
-439.601 589.923 512.089
-535.857 586.186 576.753
-391.591 616.655 535.252
-417.81 597.336 543.155
-498.878 651.495 553.39
-511.318 617.56 640.345
-521.236 584.983 572.027
-504.2 588.191 595.93
-454.132 649.956 491.274
-423.462 591.035 567.387
-426.333 590.957 499.046
-444.229 642.865 505.914
-518.274 634.555 585.696
-442.959 653.272 514.659
-470.048 645.128 573.497
-472.629 610.171 630.317
-456.107 624.772 633.692
-485.307 640.774 588.497
-541.758 592.746 619.749
-414.763 587.353 509.04
-407.031 603.91 575.288
-401.164 595.19 487.489
-510.906 591.935 555.049
-461.925 579.12 528.315
-481.037 599.775 603.683
-535.467 590.111 617.332
-476.671 591.872 540.543
-524.133 597.237 625.109
-422.427 586.431 553.01
-473.396 647.063 515.881
-489.832 616.612 516.363
-423.545 639.103 491.02
-403.788 623.124 546.632
-456.841 635.674 616.613
-502.692 607.297 634.667
-494.679 597.462 631.806
-460.145 599.072 596.713
-455.836 591.793 543.693
-495.954 620.047 544.96
-443.401 594.95 564.77
-418.027 608.83 567.756
-416.564 620.655 530.349
-494.472 614.445 502.773
-432.49 635.546 539.835
-511.712 621.428 625.842
-477.144 608.069 624.352
-409.115 632.784 531.979
-475.298 643.333 517.672
-469.292 617.944 635.662
-428.117 588.013 546.588
-421.283 593.102 562.877
-524.968 610.378 644.804
-434.44 624.108 502.119
-501.438 592.516 600.148
-426.408 625.873 519.939
-487.253 623.177 626.189
-434.11 648.614 506.862
-416.963 600.042 556.289
-416.564 612.637 565.129
-422.343 626.172 528.947
-478.295 599.053 523.048
-521.304 605.534 648.115
-396.458 613.58 496.183
-461.063 618.382 633.408
-491.29 627.311 532.658
-529.301 636.18 588.284
-424.712 625.04 596.242
-437.54 590.851 571.605
-454.611 648.588 533.601
-437.261 581.683 503.213
-490.102 597.624 597.68
-489.501 643.657 543.163
-417.099 622.28 561.181
-389.049 604.188 493.431
-468.21 585.269 585.098
-402.239 585.522 531.225
-408.808 583.312 504.563
-396.509 586.323 491.468
-442.62 625.949 488.962
-475.713 608.424 627.641
-521.735 586.32 565.202
-447.945 634.75 609.189
-422.788 611.567 492.946
-544.158 646.684 613.954
-442.531 581.597 524.914
-433.217 585.445 525.665
-427.869 579.958 491.458
-505.947 591.723 549.176
-406.248 616.145 545.126
-424.82 622.939 592.969
-425.349 623.948 607.776
-442.569 617.001 608.731
-472.331 594.724 593.907
-402.579 596.869 486.373
-493.713 647.703 550.591
-428.705 632.206 617.661
-488.739 635.226 603.957
-415.744 595.28 535.692
-488.317 607.651 549.513
-407.552 602.651 574.529
-478.339 590.878 525.893
-442.131 637.118 482.096
-450.85 596.206 568.388
-459.25 597.983 568.331
-507.563 605.588 635.962
-461.345 648.238 524.506
-542.687 644.151 584.471
-420.19 621.158 601.633
-441.322 628.304 622.363
-475.633 603.054 618.391
-395.762 586.285 515.306
-477.424 601.139 619.885
-405.163 631.979 513.197
-406.118 626.043 552.888
-515.91 625.121 659.147
-456.394 649.506 549.43
-453.051 612.28 619.352
-403.719 599.265 560.472
-528.938 593.212 593.934
-472.862 600.42 609.903
-436.587 590.219 528.948
-407.179 620.358 575.62
-400.739 620.353 495.849
-387.15 605.111 510.372
-498.585 591.875 619.759
-471.757 593.172 593.094
-503.173 601.802 648.566
-436.871 579.077 517.674
-461.139 623.703 633.034
-488.308 605.359 639.405
-465.14 583.81 524.705
-516.806 645.198 563.278
-419.955 610.324 594.44
-520.846 615.275 629.724
-432.775 623.569 501.229
-526.571 596.571 577.882
-489.601 582.91 569.003
-403.512 583.874 483.137
-401.681 606.94 506.213
-413.519 620.677 564.781
-429.654 637.685 578.321
-563.598 594.267 600.922
-420.386 630.478 573.883
-411.745 603.818 530.967
-496.866 629.021 612.772
-529.145 603.823 554.029
-446.514 636.475 600.382
-467.347 627.44 624.868
-437.179 589.669 577.816
-420.78 594.308 512.611
-481.55 602.683 618.117
-488.859 628.032 618.426
-430.14 636.414 487.193
-497.901 591.688 623.421
-511.848 584.843 573.991
-409.089 592.682 559.815
-422.645 608.875 575.484
-449.525 583.698 541.076
-439.121 587.009 571.915
-577.041 645.801 617.343
-405.484 616.344 570.956
-515.826 587.814 580.635
-513.144 624.154 641.892
-460.49 611.429 626.592
-434.375 595.633 565.664
-453.681 594.156 567.151
-397.616 612.338 494.761
-405.283 602.688 517.178
-483.517 615.061 536.263
-436.291 579.211 524.992
-435.223 615.635 599.055
-535.32 621.094 665.119
-408.796 583.424 513.579
-472.621 604.731 628.612
-442.993 586.741 567.064
-573.345 592.937 592.844
-447.419 628.411 476.084
-477.033 648.148 598.419
-479.005 646.154 570.594
-443.288 633.283 603.779
-476.977 584.499 582.41
-496.699 647.007 567.976
-412.842 604.417 461.641
-392.802 604.526 555.412
-459.107 605.158 613.919
-440.104 601.599 585.111
-498.008 604.927 563.364
-430.317 583.647 531.315
-447.32 639.438 592.37
-472.192 653.519 582.099
-425.333 627.476 617.48
-538.366 589.574 595.862
-398.68 578.281 507.111
-415.003 592.102 534.713
-483.781 625.217 620.379
-461.277 604.605 591.237
-545.497 605.878 568.575
-420.125 588.995 562.544
-417.748 636.392 542.434
-420.222 585.075 471.975
-529.447 586.438 607.694
-434.715 621.631 482.738
-456.201 594.433 593.251
-509.966 633.972 605.473
-426.123 620.37 604.977
-510.306 609.903 643.712
-459.022 652.044 586.328
-486.748 601.877 637.199
-467.546 602.879 590.629
-485.484 649.971 557.593
-499.369 613.352 548.985
-423.498 610.688 475.054
-492.651 596.302 605.781
-405.48 613.267 551.069
-552.543 589.376 606.985
-457.39 602.251 590.156
-468.644 594.614 549.398
-513.124 596.22 547.064
-521.228 591.715 616.299
-489.745 590.327 593.122
-517.907 597.529 620.467
-461.841 599.024 588.504
-388.379 604.134 549.521
-486.438 593.89 537
-390.848 610.514 539.506
-394.384 589.816 509.282
-405.331 623.653 479.935
-479.809 586.378 584.569
-391.132 611.556 531.794
-509.754 623.767 619.252
-462.34 588.998 543.606
-508.611 586.554 591.4
-464.094 598.77 509.961
-430.628 586.035 508.662
-425.187 581.286 521.716
-470.123 626.656 624.377
-461.332 589.894 557.132
-517.243 630.739 630.724
-512.023 596.785 630.92
-514.117 610.453 559.814
-494.282 590.106 595.379
-497.034 633.862 604.797
-463.958 598.94 509.859
-483.363 615.095 529.571
-430.209 625.792 590.83
-427.2 624.657 582.828
-515.014 620.678 615.666
-449.186 585.692 547.036
-457.562 625.758 628.125
-521.126 621.737 626.166
-426.295 602.527 586.869
-402.649 578.176 497.221
-407.909 614.975 525.707
-518.644 626.997 603.374
-405.048 590.906 552.017
-395.772 621.45 528.256
-521.313 600.098 641.05
-527.449 647.815 567.189
-564.757 598.832 613.195
-451.481 584.993 559.725
-439.901 612.537 601.835
-480.6 597.301 608.037
-406.888 572.545 488.956
-429.774 632.122 618.614
-411.672 600.073 540.312
-479.898 611.212 553.512
-434.142 647.799 510.353
-477.436 602.252 630.969
-434.695 575.245 506.736
-532.566 646.082 604.509
-411.686 595.279 510.412
-498.975 586.304 556.46
-434.099 611.457 605.392
-477.731 653.141 576.289
-473.653 582.501 577.05
-438.772 636.015 537.568
-520.523 630.354 597.094
-511.03 624.922 610.856
-414.623 632.398 499.351
-511.024 630.77 594.185
-409.802 609.836 580.573
-468.817 647.698 587.053
-529.592 637.948 583.824
-404.383 624.848 514.144
-536.767 599.301 627.143
-460.606 605.754 598.693
-483.794 612.842 522.469
-413.825 587.582 545.845
-513.899 623.176 640.422
-404.436 583.674 529.386
-423.921 588.91 506.443
-409.711 598.767 513.78
-452.261 642.111 484.865
-480.056 588.35 559.106
-490.866 638.618 591.684
-462.441 592.277 593.631
-419.341 633.569 487.707
-417.201 595.773 576.759
-469.561 588.645 527.439
-413.659 624.696 593.369
-425.167 591.986 523.573
-445.759 647.077 581.441
-483.573 655.699 578.422
-484.299 609.013 557.438
-430.689 578.341 508.079
-490.185 621.313 528.166
-484.779 638.907 601.325
-435.048 634.294 613.149
-525.374 604.16 556.324
-420.16 591.163 522.379
-445.95 597.241 568.462
-481.862 589.74 535.316
-436.181 579.235 525.714
-463.491 610.861 631.97
-433.19 634.358 483.827
-517.335 601.989 641.035
-452.079 596.044 588.233
-438.52 633.752 594.972
-514.623 641.183 576.722
-433.297 638.115 525.968
-472.639 598.055 571.524
-409.047 618.961 476.467
-413.37 633.919 521.697
-473.052 623.502 632.473
-473.964 638.184 610.657
-389.181 611.904 533.419
-481.757 624.037 623.8
-580.891 639.113 610.527
-404.313 612.575 525.136
-509.353 595.551 546.025
-449.368 648.691 509.062
-495.002 629.54 607.155
-505.377 622.06 664.044
-449.383 650.715 532.948
-521.451 597.521 568.199
-423.724 587.207 549.72
-425.7 590.443 523.898
-533.939 591.094 568.835
-512.695 637.728 579.288
-442.677 637.493 481.801
-401.763 589.916 479.944
-525.625 602.403 642.976
-583.547 641.808 618.014
-420.442 626.427 545.234
-486.934 594.74 539.681
-426.951 586.554 531.318
-406.836 627.143 538.968
-456.181 633.291 530.92
-475.364 590.177 519.348
-494.89 612.798 511.114
-526.191 637.796 584.609
-439.423 643.901 576.513
-407.975 614.496 583.111
-467.004 595.963 565.176
-417.238 582.352 537.602
-435.817 583.848 509.843
-483.923 642.026 535.332
-498.308 652.189 575.069
-392.487 590.383 511.833
-491.152 624.091 532.585
-411.838 581.037 506.509
-542.581 591.677 607.401
-493.142 610.506 525.969
-473.873 583.305 581.526
-489.633 585.446 558.423
-437.754 634.359 547.54
-521.051 589.999 560.818
-464.224 613.712 628.711
-458.056 586.876 576.193
-518.973 596.638 585.301
-464.512 646.584 568.521
-498.432 599.205 582.518
-545.836 591.601 574.659
-483.151 600.264 574.009
-449.373 651.266 563.321
-393.701 586.704 517.718
-527.785 593.755 627.735
-502.219 593.784 623.921
-518.277 647.611 558.443
-474.975 628.447 623.34
-466.384 591.537 511.747
-561.469 597.128 605.375
-530.75 644.696 598.187
-475.799 654.237 569.813
-432.285 647.396 529.366
-470.93 653.665 493.285
-397.522 617.48 505.588
-451.734 645.106 501.032
-438.174 633.59 586.361
-415.078 628.33 574.953
-435.344 587.38 550.034
-468.243 646.407 576.163
-452.748 592.031 589.326
-519.24 584.466 571.851
-406.609 622.672 484.493
-393.88 590.013 538.562
-401.522 584.097 488.772
-445.872 647.602 577.147
-409.377 597.419 568.088
-508.874 639.186 604.962
-457.645 631.666 620.638
-398.215 598.086 475.508
-476.221 597.854 610.928
-422.312 588.354 545.841
-506.454 620.613 635.389
-389.336 594.851 526.71
-494.823 596.759 604.662
-407.852 582.476 507.635
-458.147 653.621 501.52
-451.026 588.494 555.821
-421.994 587.812 533.268
-437.521 579.697 504.348
-426.791 647.954 525.919
-497.61 590.716 544.154
-567.917 590.975 596.348
-427.922 641.061 548.553
-472.907 646.47 517.353
-431.332 628.59 568.297
-562.006 612.439 582.641
-461.386 577.546 519.583
-428.72 584.62 490.041
-536.004 598.352 573.32
-463.06 602.969 548.737
-446.253 638.648 483.501
-508.56 618.019 634.051
-516.004 599.57 621.522
-531.198 595.536 624.943
-533.201 638.366 595.612
-524.511 635.933 590.182
-513.563 648.237 551.779
-448.067 582.508 545.868
-477.836 604.244 622.938
-485.411 626.996 621.641
-498.824 626.712 545.15
-490.098 595.718 538.561
-431.724 587.628 511.952
-399.47 604.478 472.442
-425.317 640.051 494.249
-431.764 615.126 474.512
-511.72 634.173 625.039
-449.319 650.321 526.742
-540.699 596.19 610.916
-426.421 576.552 503.608
-410.16 631.907 505.806
-429.877 593.264 556.359
-507.401 630.116 636.824
-423.465 617.227 602.35
-476.158 591.332 553.962
-535.361 594.463 574.359
-480.626 642.443 596.976
-451.093 595.72 564.642
-482.845 648.056 558.33
-450.8 580.777 504.249
-401.761 585.107 529.869
-462.327 641.188 604.642
-420.533 601.521 591.019
-570.803 591.291 603.947
-434.192 613.613 602.935
-513.073 629.35 596.15
-450.28 585.085 569.629
-457.004 584.58 540.281
-449.658 641.387 573.665
-435.886 596.819 565.329
-405.725 614.845 576.203
-478.232 639.048 602.825
-548.602 598.425 588.906
-445.852 581.623 495.742
-391.696 612.936 551.202
-426.014 631.441 538.753
-433.138 603.362 589.089
-489.156 582.524 575.106
-519.305 633.111 588.848
-538.299 648.004 617.694
-448.402 634.836 611.292
-434.934 587.855 526.399
-395.07 607.431 487.373
-388.18 593.457 534.189
-449.525 654.715 507.925
-478.947 596.079 531.813
-478.233 654.889 584.357
-463.747 623.227 634.22
-468.338 590.45 542.913
-449.9 629.294 627.24
-522.613 648.641 560.67
-440.698 651.78 510.585
-479.818 602.085 529.949
-430.055 641.704 561.13
-409.856 610.108 520.712
-440.198 588.325 544.717
-439.746 643.911 561.599
-515.586 609.188 648.099
-414.825 613.232 500.467
-495.962 584.564 560.573
-491.419 635.303 592.924
-453.103 595.633 587.731
-440.398 586.16 512.984
-512.731 596.648 628.058
-408.706 599.627 569.676
-521.012 640.271 584.812
-443.816 637.807 601.584
-546.108 613.154 553.106
-433.053 633.054 516.748
-418.195 636.875 496.862
-468.857 582.381 573.111
-483.82 607.755 529.442
-431.709 587.03 530.607
-440.516 584.734 525.965
-470.92 647.697 583.469
-440.964 607.412 615.057
-526.733 617.261 644.068
-509.424 639.35 576.519
-515.806 595.786 589.43
-504.169 600.624 615.893
-445.7 637.566 578.7
-389.199 593.404 524.708
-521.058 629.54 598.035
-468.343 652.603 493.745
-548.689 592.924 575.28
-435.686 611.791 606.354
-433.965 632.341 607.164
-553.123 593.912 609.973
-398.609 576.045 495.786
-460.804 646.809 570.585
-465.787 599.313 565.11
-414.308 601.166 476.073
-521.744 634.821 599.126
-459.165 648.248 593.981
-427.528 606.128 599.722
-459.932 633.298 620.949
-462.268 591.676 509.396
-478.36 605.634 509.543
-536.639 643.198 610.572
-454.871 643.094 514.317
-485.047 607.1 639.911
-400.865 606.005 532.586
-455.487 612.345 630.213
-477.67 604.268 508.638
-541.744 643 604.67
-552.141 590.37 592.912
-528.999 594.124 628.417
-432.06 646.088 538.524
-456.332 640.303 607.869
-464.433 596.616 547.255
-520.066 595.799 608.819
-426.851 627.345 616.613
-420.725 611.2 492.759
-388.64 605.673 553.749
-426.447 613.185 602.662
-479.015 652.236 558.881
-455.285 589.953 531.732
-420.812 592.013 540.965
-406.904 629.489 521.346
-451.174 617.932 622.531
-468.985 586.377 532.175
-486.813 593.401 539.772
-493.268 623.862 533.409
-452.248 580.037 512.384
-437.83 587.988 558.806
-486.327 596.471 617.988
-469.537 641.769 607.96
-413.535 595.671 499.084
-508.766 621.827 659.042
-452.378 638.882 523.97
-476.435 596.388 603.564
-459.196 590.398 554.62
-462.665 656.305 498.678
-455.096 656.838 493.933
-450.114 642.572 519.701
-430.489 588.32 518.966
-453.799 645.32 591.191
-425.53 619.566 604.111
-488.434 604.731 638.521
-473.046 593.864 557.818
-483.337 617.9 638.01
-496.771 618.439 545.183
-469.189 623.035 633.8
-487.229 606.307 521.404
-481.51 584.267 581.34
-453.689 635.343 612.929
-453.882 606.233 625.906
-568.129 642.004 613.155
-444.216 652.892 507.82
-531.489 617.735 657.484
-449.974 642.162 519.366
-456.55 647.759 588.714
-411.856 588.659 466.752
-504.256 606.497 548.091
-430.404 629.247 617.457
-517.995 600.258 641.963
-552.515 594.269 596.59
-566.521 597.643 608.684
-575.291 594.668 602.404
-450.872 590.129 550.919
-425.646 606.075 599.703
-456.729 584.013 570.985
-512.299 597.316 632.971
-565.172 611.379 582.33
-468.588 599.304 587.922
-463.598 646.305 563.748
-419.275 637.835 493.783
-521.021 627.35 633.968
-464.829 655.425 568.776
-426.426 628.653 559.961
-469.717 584.781 581.49
-478.156 651.474 583.7
-452.431 653.271 558.407
-413.035 606.634 485.688
-546.201 600.287 568.043
-516.464 585.877 591.153
-405.43 610.999 508.991
-481.454 645.351 573.032
-526.011 589.949 618.543
-403.458 579.328 506.039
-530.864 608.538 643.256
-472.943 599.894 608.033
-480.233 607.722 626.089
-502.884 596.076 591.077
-414.895 592.514 566.582
-485.15 651.075 588.438
-461.478 599.699 602.568
-469.876 629.516 622.302
-509.174 607.943 635.089
-480.71 652.273 551.864
-566.629 600.051 624.575
-494.984 590.558 607.417
-412.443 590.12 528.958
-491.51 593.957 541.862
-411.117 596.859 497.651
-501.528 585.241 563.097
-447.791 579.662 513.159
-544.877 605.706 629.385
-455.769 584.392 509.592
-533.736 647.717 604.497
-487.042 615.933 516.634
-429.056 619.705 596.955
-464.849 605.621 605.811
-521.107 625.3 607.492
-540.124 603.749 567.022
-446.504 643.25 592.176
-473.387 649.412 488.524
-408.223 600.335 513.357
-443.731 625.116 486.625
-465.806 627.316 624.471
-518.98 591.492 590.03
-518.588 593.006 605.727
-491.004 582.096 570.562
-471.369 643.412 592.033
-443.348 624.064 487.47
-450.153 590.943 557.854
-455.836 645.516 564.922
-457.679 646.373 486.341
-426.534 588.932 495.329
-419.389 595.582 540.239
-398.126 599.892 502.411
-434.701 629.397 598.529
-503.129 584.958 565.989
-398.606 597.513 493.477
-472.385 657.381 574.489
-496.018 622.081 615.032
-441.646 594.835 564.455
-475.786 584.212 576.951
-526.379 620.668 665.701
-487.585 597.832 631.188
-510.142 639.777 622.144
-418.265 589.649 522.982
-502.66 622.056 659.156
-451.699 636.697 534.922
-409.632 583.433 480.833
-472.177 642.293 587.202
-431.345 631.899 534.554
-465.243 632.326 622.481
-526.879 645.723 568.096
-445.892 622.694 625.291
-475.338 590.549 536.661
-405.743 627.12 534.368
-530.605 592.418 604.453
-481.663 603.482 545.155
-404.532 611.191 536.903
-440.507 579.99 496.645
-515.802 619.62 653.777
-452.467 638.166 610.609
-470.096 593.369 544.27
-407.232 617.302 574.965
-427.164 592.627 585.673
-493.975 649.226 569.888
-514.204 624.23 649.759
-510.337 594.576 629.657
-474.572 653.158 556.505
-506.741 617.764 635.585
-509.911 615.573 663.233
-529.239 645.055 572.357
-452.883 589.309 582.949
-464.775 592.226 564.645
-440.542 575.184 514.351
-447.328 593.959 589.154
-533.076 610.445 563.755
-445.226 591.943 535.041
-441.844 599.413 591.633
-509.329 613.694 641.251
-486.453 603.256 519.571
-543.152 609.695 558.835
-551.674 589.445 588.075
-478.013 635.78 614.219
-451.284 642.658 579.266
-458.093 608.025 626.354
-402.75 623.661 516.092
-420.675 616.36 567.127
-498.652 587.103 558.849
-384.216 597.603 518.126
-557.719 597.948 621.544
-422.657 627.302 548.64
-523.999 592.902 603.527
-434.845 635.767 613.516
-524.922 618.454 658.027
-435.083 633.369 482.708
-471.189 608.229 634.811
-489.902 624.014 625.265
-545.309 598.653 580.15
-536.094 614.504 648.668
-416.205 597.37 463.648
-438.862 578.419 520.155
-540.715 613.721 562.258
-511.139 584.693 571.731
-501.244 639.311 580.606
-553.591 591.508 604.63
-427.685 618.607 603.902
-401.865 624.261 529.949
-433.522 619.613 480.364
-452.935 636.377 492.233
-553.654 593.05 576.406
-466.04 583.735 570.666
-482.533 627.912 619.667
-527.1 602.4 639.866
-577.828 607.683 582.582
-532.641 646.283 577.834
-529.742 608.502 558.852
-482.119 638.426 601.454
-507.893 606.708 547.056
-428.646 591.347 512.971
-426.468 576.016 504.428
-527.73 626.929 566.862
-456.466 589.321 556.22
-417.452 594.405 584.951
-414.007 605.073 460.049
-515.708 597.476 630.755
-408.915 620.127 579.88
-412.222 602.161 539.504
-495.012 605.082 535.606
-538.615 608.408 562.595
-431.219 647.545 511.106
-464.379 648.812 503.663
-416.669 603.919 470.609
-568.952 593.257 610.373
-442.086 578.843 505.386
-442.18 635.79 584.046
-407.753 580.998 503.831
-435.33 639.637 570.231
-515.625 601.794 643.371
-425.654 632.001 486.449
-444.914 635.58 610.915
-470.886 651.145 593.266
-413.394 606.613 585.219
-452.617 587.324 509.459
-526.008 645.191 606.536
-398.196 591.727 480.218
-517.997 603.546 567.078
-501.477 647.687 545.278
-499.224 622.575 623.391
-467.317 598.992 596.079
-517.844 640.713 592.755
-426.817 628.009 522.358
-440.885 615.678 612.736
-414.65 627.277 578.708
-432.589 630.147 580.838
-414.065 629.68 487.851
-446.264 635.319 537.719
-537.495 585.49 575.665
-519.357 626.838 632.37
-465.922 598.718 602.548
-464.676 649.235 510.32
-432.809 621.691 498.963
-521.551 601.14 632.27
-508.488 631.426 606.637
-441.714 646.862 493
-474.597 597.796 603.378
-415.037 595.192 527.925
-435.531 581.472 521.341
-461.151 594.677 513.523
-511.544 641.206 602.953
-441.907 643.36 579.232
-466.311 605.313 554.551
-466.89 649.08 589.942
-541.689 620.936 644.932
-485.179 622.957 534.758
-400.616 591.193 474.532
-445.82 647.119 562.62
-475.416 600.536 587.822
-428.904 622.405 587.688
-427.445 580.901 507.272
-426.053 581.788 521.289
-478.892 607.844 559.95
-476.565 596.244 506.171
-521.522 623.048 652.288
-417.015 586.188 479.321
-509.834 594.146 624.612
-510.119 637.88 620.42
-504.429 598.642 582.82
-537.124 642.476 595.268
-403.232 589.956 471.694
-491.575 657.392 571.977
-467.965 653.983 497.88
-455.024 591.805 541.268
-444.659 632.323 609.438
-492.51 623.959 626.504
-411.53 600.632 482.634
-434.254 623.951 499.821
-402.968 601.615 565.777
-396.381 586.792 522.227
-442.192 611.728 623.633
-540.379 590.723 615.678
-457.405 653.32 566.993
-476.894 610.809 628.165
-447.703 655.484 509.735
-411.949 588.78 484.235
-422.749 594.37 571.981
-510.485 653.534 569.372
-470.549 653.103 492.717
-477.974 653.411 553.537
-580.263 591.043 595.086
-430.392 579.276 510.604
-526.607 648.39 567.398
-453.433 626.177 626.534
-468.036 627.988 628.737
-427.043 646.961 525.716
-407.362 594.278 477.985
-431.239 588.636 558.397
-522.532 625.178 634.626
-468.012 648.856 503.422
-438.435 615.478 602.736
-421.817 585.18 540.754
-452.14 584.419 548.247
-465.708 602.909 590.582
-507.95 647.578 577.24
-462.686 630.825 623.693
-445.16 645.24 554.622
-452.467 591.378 507.569
-425.013 589.689 552.88
-462.808 625.951 627.863
-418.326 610.888 565.539
-403.075 589.788 547.558
-507.065 620.953 624.67
-495.774 592.325 545.452
-435.572 649.038 535.188
-471.046 648.914 565.875
-433.812 589.364 568.255
-455.596 643.754 493.22
-534.02 624.535 663.862
-444.295 590.19 541.462
-521.563 624.941 615.772
-511.737 621.19 639.707
-518.92 597.081 567.781
-452.186 583.706 535.839
-486.271 618.751 636.14
-432.748 646.436 539.398
-470.121 597.563 511.99
-386.835 596.925 500.259
-472.107 650.676 503.399
-432.855 632.354 554.103
-420.653 616.928 501.237
-412.21 631.838 500.564
-466.395 596.664 586.557
-525.346 585.237 595.439
-413.355 618.087 562.395
-489.06 624.516 532.609
-523.14 622.173 649.227
-465.119 647.93 601.224
-398.074 583.115 516.193
-492.762 599.992 573.342
-490.27 589.753 592.893
-389.504 603.356 503.68
-551.912 593.793 618.837
-398.994 611.886 479.646
-455.244 652.534 491.973
-503.889 652.414 565.537
-515.818 650.883 566.915
-546.844 591.125 577.025
-407.863 595.237 559.91
-529.69 603.129 639.165
-427.585 579.448 501.209
-514.427 625.81 603.144
-406.571 623.013 480.5
-416.814 620.824 546.903
-425.609 579.005 504.086
-462.564 608.965 628.745
-396.399 621.516 550.959
-456.072 654.627 575.809
-497.547 603.23 627.218
-414.278 604.02 482.485
-420.429 627.243 589.792
-525.31 618.745 642.507
-506.521 606.658 635.821
-420.973 625.444 562.709
-399.697 617.659 496.27
-510.14 600.179 634.744
-468.534 642.063 593.631
-470.785 600.074 511.9
-449.2 651.397 570.126
-518.926 636.315 619.651
-395.808 591.064 544.996
-413.861 632.179 518.079
-454.276 622.19 632.86
-520.935 636.593 621.561
-494.514 623.54 625.4
-444.06 587.763 509.368
-498.887 620.983 618.206
-489.125 619.166 658.479
-494.363 608.53 537.907
-427.763 634.75 593.429
-420.745 588.343 539.796
-489.513 608.98 546.247
-469.777 594.624 556.732
-400.61 607.36 508.913
-508.439 637.839 599.344
-487.163 603.401 543.332
-463.202 604.507 593.045
-474.168 623.521 632.573
-490.579 597.638 579.252
-503.57 596.893 632.285
-434.639 584.629 521.306
-429.613 641.116 551.774
-435.48 632.259 606.742
-439.399 587.674 546.427
-536.296 594.783 582.478
-405.612 593.756 467.174
-510.791 585.319 594.777
-552.457 602.585 575.472
-444.919 643.397 520.464
-400.639 582.81 522.068
-490.821 610.469 531.907
-402.483 597.121 506.307
-461.414 645.45 555.734
-516.972 593.976 627.439
-442.146 646.349 544.535
-492.502 613.477 527.089
-508.195 602.804 646.467
-546.104 594.832 610.975
-416.539 592.885 557.179
-486.234 606.516 563.083
-468.037 604.18 630.381
-553.365 596.049 614.305
-555.197 605.34 578.351
-531.978 613.887 648.425
-500.555 588.482 578.977
-416.399 613.887 500.632
-432.714 596.741 455.135
-449.084 580.035 503.508
-512.231 623.223 660.78
-453.562 589.728 535.807
-507.732 618.707 620.305
-498.247 604.579 567.614
-474.952 599.946 506.666
-467.12 650.199 498.019
-518.119 613.427 630.721
-515.115 606.855 562.56
-429.874 647.478 528.784
-532.294 620.664 658.382
-434.684 588.61 520.195
-459.37 591.433 553.348
-400.063 589.854 500.126
-496.421 652.757 577.82
-441.396 587.288 507.068
-578.506 640.675 614.994
-403.433 600.608 559.113
-428.917 637.089 558.467
-424.846 587.803 494.637
-431.008 632.293 481.839
-543.576 618.38 641.859
-435.603 587.583 518.714
-510.574 636.065 609.374
-534.752 588.38 601.899
-501.059 656.314 568.787
-520.147 647.707 562.612
-482.702 633.675 614.966
-410.284 588.307 467.481
-490.821 602.769 625.76
-394.062 593.403 486.346
-474.83 598.017 574.146
-516.278 645.382 564.884
-417.009 589.583 527.784
-571.485 595.58 596.992
-460.465 580.699 520.196
-472.11 645.05 578.959
-453.414 645.725 577.846
-483.523 587.048 558.359
-445.458 635.315 581.038
-490.827 617.904 625.24
-430.749 628.677 559.934
-484.017 651.155 568.174
-423.815 610.424 589.826
-461.205 603.216 627.509
-466.811 641.833 543.944
-448.276 586.01 568.423
-417.413 599.302 584.764
-548.814 595.895 592.902
-436.338 578.028 512.291
-480.966 642.094 533.541
-526.091 644.745 597.985
-408.376 585.43 505.294
-446.47 638.693 566.037
-499.741 596.654 617.443
-496.752 603.485 627.085
-502.208 629.848 604.153
-480.795 615.74 637.915
-505.665 638.333 593.486
-460.553 645.016 516.761
-430.692 649.982 517.975
-424.575 621.577 594.61
-423.172 587.263 546.676
-423.904 594.788 588.097
-430.644 621.883 500.749
-494.171 611.838 641.106
-545.682 642.651 602.779
-382.822 606.751 522.361
-471.05 638.258 529.941
-495.055 636.551 598.93
-441.813 609.584 617.301
-399.472 615.807 483.146
-409.62 631.335 548.535
-481.28 608.145 524.594
-420.802 609.865 595.484
-429.912 645.693 499.018
-430.302 630.123 551.09
-444.776 585.116 561.145
-464.623 630.078 622.653
-438.685 635.096 551.351
-495.562 653.187 566.576
-513.445 592.332 625.955
-484.323 596.042 624.04
-513.912 626.849 663.961
-449.404 621.918 622.704
-464.63 646.531 518.372
-429.169 592.338 570.552
-534.315 609.755 561.679
-512.314 649.936 560.894
-391.927 612.623 553.161
-545.88 610.662 552.829
-553.889 618.94 635.015
-427.522 631.005 596.111
-390.425 605.164 541.471
-394.572 618.344 552.665
-456.194 650.042 518.089
-498.799 624.258 660.891
-441.079 645.428 549.778
-442.326 650.559 503.221
-456.837 650.855 581.917
-458.407 647.604 504.055
-485.204 603.341 622.503
-418.287 621.367 533.546
-511.852 587.847 590.108
-474.707 599.887 518.295
-528.929 591.769 620.315
-510.796 632.072 621.509
-551.076 605.07 630.934
-391.872 596.974 542.827
-435.851 589.909 563.942
-436.435 627.881 504.41
-461.042 585.397 566.856
-531.591 618.966 658.575
-447.637 640.173 585.311
-573.96 610.491 578.681
-513.559 629.45 595.687
-435.249 651.098 520.448
-405.636 584.097 497.457
-473.729 600.431 571.031
-560.641 598.997 608.809
-422.329 613.282 579.725
-495.326 602.503 568.789
-478.486 643.246 543.908
-521.756 635.783 586.601
-510.715 633.97 602.488
-392.844 610.626 545.036
-492.93 595.364 624.72
-462.943 580.297 520.457
-523.319 606.335 648.632
-472.031 585.972 528.614
-500.701 618.981 633.595
-537.938 645.792 600.968
-441.365 617.82 606.672
-437.322 587.721 542.18
-473.073 608 635.269
-397.671 586.79 522.608
-504.482 620.305 632.741
-519.169 645.913 563.319
-403.115 590.623 551.79
-407.022 630.83 532.061
-403.505 626.674 509.912
-467.922 590.88 544.552
-403.146 621.389 506.703
-466.911 597.868 546.906
-476.322 640 607.069
-473.42 587.764 516.56
-415.717 586.919 543.52
-490.917 644.589 542.571
-456.215 584.304 551.766
-482.391 651.614 544.243
-487.048 637.231 595.537
-516.308 583.07 572.634
-464.762 652.454 491.872
-397.913 583.597 496.84
-504.901 634.22 600.514
-407.838 597.116 481.708
-509.145 630.996 618.105
-505.483 640.362 578.65
-477.971 592.863 519.777
-458.598 600.425 595.144
-506.041 583.856 569.901
-465.179 583.633 576.613
-454.212 603.24 602.648
-501.904 583.035 569.114
-499.658 596.324 592.936
-517.036 636.815 634.057
-451.277 580.654 507.407
-459.491 602.759 606.458
-433.525 646.804 508.667
-407.502 629.541 548.429
-438.113 581.371 527.065
-419.736 579.599 514.228
-452.413 650.974 509.193
-417.711 621.757 563.343
-460.785 643.792 545.346
-442.242 634.72 589.038
-407.499 581.344 534.337
-570.033 596.805 600.035
-420.589 585.909 513.453
-432.498 644.19 506.259
-412.294 626.875 579.668
-545.73 594.758 611.89
-477.487 596.998 538.068
-453.508 625.268 633.168
-544.518 600.926 574.753
-414.913 620.453 564.977
-419.258 603.408 569.093
-435.771 634.975 616.948
-519.999 644.595 579.824
-445.859 589.183 579.111
-438.139 580.882 505.67
-502.125 618.739 632.183
-438.463 586.181 510.484
-424.374 624.242 516.986
-440.009 591.021 526.548
-409.484 607.984 551.151
-577.205 605.418 581.777
-428.486 628.4 470.664
-435.737 618.961 603.697
-434.816 634.754 531.74
-418.328 624.195 548.159
-461.544 648.331 574.776
-453.325 614.347 620.335
-432.356 646.373 495.836
-447.63 616.524 628.172
-435.472 628.54 509.584
-436.965 648.424 509.152
-520.945 596.811 571.273
-399.241 588.074 487.576
-528.676 597.268 568.686
-509.586 588.765 591.832
-476.206 652.547 578.059
-470.466 643.288 542.888
-505.642 612.924 630.287
-439.677 585.545 505.471
-465.001 584.619 528.259
-530.161 597.2 627.016
-487.886 603.479 516.458
-410.266 608.375 520.188
-577.524 591.575 593.91
-459.611 585.172 579.903
-473.907 604.011 561.992
-474.072 651.081 572.991
-419.056 608.195 593.47
-407.599 611.929 509.844
-445.411 653.512 512.988
-502.56 613.739 630.328
-431.402 636.458 537.46
-452.61 647.448 488.24
-411.067 616.803 469.263
-501.189 590.313 548.119
-454.837 587.183 525.376
-486.471 594.012 610.962
-465.11 592.28 549.004
-423.758 625.247 568.504
-522.813 597.535 612.094
-463.829 652.689 489.884
-423.891 619.496 588.849
-425.098 592.132 518.561
-436.05 637.487 592.7
-452.229 592.824 538.878
-437.504 576.039 512.103
-503.487 592.567 549.149
-450.046 643.484 485.019
-506.868 608.91 643.553
-440.284 608.815 598.355
-544.568 593.716 609.471
-461.745 585.846 547.081
-439.146 596.967 569.799
-453.26 603.387 600.604
-412.789 591.639 490.081
-502.348 620.264 663.756
-510.121 619.198 633.784
-490.948 591.908 550.492
-434.88 591.694 539.81
-438.96 644.723 570.871
-385.484 599.196 507.75
-476.13 649.045 538.019
-423.721 629.988 547.287
-409.409 628.219 493.081
-434.662 616.746 603.833
-580.112 595.512 606.759
-444.656 644.558 579.582
-395.378 615.178 507.667
-491.639 619.671 634.462
-428.309 593.073 556.252
-484.43 617.998 525.775
-409.004 628.414 507.512
-480.683 622.293 627.049
-530.154 604.708 568.711
-493.898 639.383 583.532
-507.824 616.149 635.687
-529.496 616.376 663.156
-487.754 645.969 546.975
-443.458 630.035 615.872
-534.445 589.186 568.851
-439.072 635.71 554.921
-466.036 590.558 544.588
-407.032 620.429 478.462
-428.439 617.771 499.918
-491.157 592.301 541.16
-495.221 653.524 550.061
-462.432 591.634 591.464
-481.821 604.668 532.584
-419.02 612.646 497.871
-482.834 651.112 537.638
-411.19 628.996 488.021
-389.999 593.568 493.277
-514.997 623.053 650.01
-524.505 588.087 610.497
-427.844 635.482 560.989
-450.1 642.922 600.26
-513.167 633.771 586.77
-494.449 655.749 559.153
-436.962 582.272 507.426
-445.104 640.114 523.396
-456.548 586.871 527.204
-503.895 655.864 569.281
-530.313 631.139 564.496
-509.282 595.142 547.094
-420.139 642.171 522.202
-421.112 591.715 565.793
-463.368 598.054 595.291
-496.792 599.918 531.588
-507.333 608.734 552.538
-519.27 596.157 628.805
-547.639 649.736 619.3
-443.727 609.736 622.348
-485.745 620.445 538.481
-424.586 589.541 551.861
-498.984 649.548 565.435
-527.141 586.513 590.372
-508.259 595.094 606.175
-454.123 638.135 610.862
-481.168 643.885 543.346
-431.507 629.127 512.56
-531.501 599.879 585.946
-482.41 596.955 609.878
-464.541 582.015 569.142
-494.31 612.283 520.612
-536.362 623.809 658.684
-414.935 584.775 482.017
-447.929 637.847 606.356
-426.135 633.256 584.633
-433.634 592.811 544.785
-407.869 588.051 551.325
-436.51 598.098 587.036
-423.726 629.263 578.587
-453.669 626.737 631.22
-525.261 612.634 654.512
-471.264 582.468 574.74
-504.453 598.445 543.373
-527.288 584.625 600.522
-435.095 639.67 489.039
-423.715 575.839 502.326
-438.946 593.767 542.52
-509.325 639.976 621.646
-535.293 585.424 582.919
-483.372 613.496 522.861
-430.755 632.811 598.333
-412.741 605.224 548.738
-433.622 637.494 572.172
-439.522 579.011 519.062
-437.914 595.519 570.925
-532.371 610.63 562.313
-432.768 632.305 553.258
-449.476 649.138 571.72
-507.698 619.775 661.181
-485.002 605.641 563.737
-437.32 626.072 473.872
-514.174 646.253 562.714
-521.288 640.317 621.773
-472.755 592.345 540.73
-430.578 647.874 538.982
-415.093 616.809 467.389
-420.807 609.71 579.614
-411.331 616.716 549.717
-556.052 613.689 576.102
-547.897 606.438 630.316
-579.769 637.054 605.65
-512.274 648.882 552.846
-513.689 629.691 598.977
-502.358 630.109 595.533
-481.049 615.702 639.986
-473.467 651.298 493.082
-442.068 633.835 476.393
-518.885 597.121 625.294
-492.956 633.293 608.409
-463.982 589.127 536.514
-451.098 656.913 502.207
-532.696 607.155 640.279
-512.252 622.339 631.631
-494.058 619.177 530.624
-530.273 594.605 623.738
-558.947 594.328 582.751
-407.533 615.176 518.377
-459.858 618.571 633.864
-512.942 591.328 612.198
-437.65 590.199 574.528
-421.569 588.666 475.669
-429.001 617.978 604.115
-398.408 606.134 532.885
-427.059 628.354 476.8
-421.082 631.068 485.317
-497.308 611.289 632.081
-482.434 637.52 610.068
-430.595 587.6 509.985
-502.55 631.607 632.927
-492.541 610.7 553.866
-419.401 589.546 562.652
-524.856 598.463 637.671
-425.424 633.716 486.113
-417.703 610.759 496.937
-475.907 601.731 590.753
-417.79 600.31 475.164
-508.521 642.399 583.604
-476.339 599.208 611.232
-414.514 615.662 562.285
-423.992 614.075 492.828
-423.653 587.556 481.567
-412.448 601.163 577.734
-451.343 652.234 517.011
-460.732 635.573 526.252
-413.594 631.522 496.62
-501.431 598.986 574.384
-465.98 606.322 629.029
-526.675 617.027 664.499
-522.727 598.468 638.764
-434.102 601.043 577.259
-415.13 620.907 535.932
-420.366 579.788 513.176
-433.485 627.913 507.221
-469.427 642.063 596.372
-457.97 639.044 537.108
-558.608 592.912 586.401
-481.579 608.012 626.804
-450.799 640.362 559.656
-422.242 582.936 497.46
-481.095 618.222 636.628
-485.94 589.875 557.483
-414.22 612.924 559.771
-456.565 608.879 626.369
-521.529 633.551 639.102
-506.417 637.82 625.656
-439.538 586.189 507.127
-404.117 625.539 500.36
-488.224 621.483 623.576
-519.998 636.579 615.209
-485.924 594.611 525.813
-459.266 637.719 531.398
-390.022 608.284 518.394
-407.086 621.826 478.272
-510.091 639.879 605.314
-442.445 592.01 585.5
-548.889 598.932 575.602
-466.984 609.071 619.136
-522.364 626.436 635.533
-576.023 598.714 606.089
-444.182 651.115 525.31
-510.434 647.866 575.137
-489.874 629.466 617.022
-402.874 585.469 480.027
-466.102 620.34 635.66
-418.155 608.516 482.915
-493.919 653.029 554.52
-461.552 581.301 535.569
-457.818 588.507 529.474
-419.179 590.907 456.659
-411.705 592.117 496.041
-557.147 594.029 620.922
-511.495 599.971 637.09
-439.028 637.121 555.609
-476.121 597.682 605.199
-550.865 604.086 569.633
-459.375 652.153 512.343
-488.333 656.42 570.644
-457.242 598.984 594.28
-390.92 612.773 529.9
-474.677 634.989 616.752
-532.109 587.952 575.92
-479.346 591.944 517.666
-436.044 587.75 556.472
-463.216 593.888 592.537
-404.634 582.585 527.444
-503.977 592.729 617.888
-523.289 632.494 592.564
-477.591 600.359 521.344
-524.236 591.659 624.106
-450.33 611.934 621.161
-453.882 647.353 587.683
-524.455 599.4 639.391
-501.727 625.236 543.847
-540.13 608.563 552.772
-433.992 638.995 586.871
-516.176 631.77 657.425
-560.743 597.728 612.697
-549.928 593.356 575.069
-426.293 636.431 564.917
-514.263 587.735 582.807
-463.525 604.526 601.965
-526.156 595.343 592.129
-490.301 653.146 554.319
-451.377 640.623 574.606
-483.953 608.603 529.132
-462.847 588.373 545.061
-444.126 623.263 627.997
-442.92 647.747 542.478
-488.718 617.449 523.373
-445.514 651.892 515.399
-455.821 586.548 518.067
-488.878 599.78 636.648
-522.598 648.873 563.626
-445.984 635.855 570.781
-528.224 609.85 564.534
-536.559 618.372 650.492
-473.475 648.818 584.484
-452.14 596.364 591.797
-504.974 646.114 550.949
-460.419 620.075 633.11
-491.836 615.901 629.761
-443.589 645.854 576.415
-394.228 587.963 520.581
-568.478 592.136 604.122
-475.736 641.548 609.034
-445.566 635.131 606.64
-517.985 593.313 556.101
-533.501 628.9 566.571
-473.7 600.428 568.008
-430.01 617.698 598.297
-429.883 625.156 509.478
-537.59 590.674 598.228
-527.693 608.975 643.28
-413.399 594.961 574.903
-409.316 612.065 467.836
-505.782 608.845 558.738
-415.873 589.04 533.914
-463.103 652.287 585.272
-430.365 640 490.563
-450.62 651.707 511.306
-478.094 586.691 584.691
-428.531 582.711 477.206
-430.903 583.608 524.298
-414.325 592.56 535.168
-518.054 636.991 630.426
-511.491 625.815 631.423
-392.487 602.094 553.452
-453.698 642.662 590.987
-521.328 584.32 599.972
-452.334 595.068 563.659
-424.685 611.896 596.148
-506.725 647.723 555.502
-444.092 616.678 626.938
-474.748 602.001 598.736
-513.348 613.272 627.401
-426.661 625.649 471.957
-556.868 594.743 607.43
-476.289 611.407 637.747
-417.402 621.602 518.339
-427.334 580.328 518.428
-511.636 617.119 645.013
-391.026 611.258 520.379
-496.349 612.89 639.237
-459.856 607.303 630.497
-451.933 593.927 560.917
-510.8 637.936 580.569
-412.042 619.56 558.363
-455.963 645.593 484.759
-438.162 613.184 613.281
-404.39 607.14 502.223
-483.482 584.981 571.442
-453.462 638.323 488.962
-494.972 647.154 539.669
-460.847 642.3 583.96
-455.179 584.095 509.585
-497.848 598.292 634.471
-524.997 626.124 646.508
-514.746 595.764 550.024
-472.792 641.662 611.533
-399.036 586.155 540.938
-472.78 651.128 546.182
-429.184 617.49 483.894
-431.585 583.397 532.46
-475.243 594.698 539.625
-461.838 585.916 511.32
-455.087 588.499 556.064
-519.545 639.762 585.07
-428.699 617.036 471.214
-525.998 624.13 646.195
-544.977 595.421 620.629
-400.474 627.384 524.552
-501.674 586.278 590.258
-489.821 611.547 629.012
-540.42 588.525 589.422
-454.788 630.808 621.499
-534.311 604.915 554.223
-477.923 657.942 577.019
-428.47 637.066 562.216
-511.56 587.409 607.855
-554.69 609.009 630.211
-453.133 580.663 511.359
-512.575 618.731 646.279
-431.368 612.684 604.013
-393.441 605.143 491.497
-457.302 587.915 555.993
-409.678 584.766 475.618
-419.277 586.287 512.621
-497.736 612.404 549.588
-417.285 622.802 521.518
-556.742 605.01 580.141
-493.905 642.71 581.179
-429.785 596.125 576.146
-403.052 598.404 500.759
-429.53 611.333 596.494
-395.044 621.704 526.825
-440.303 583.091 504.383
-443.166 590.047 520.922
-432.227 629.525 612.948
-443.226 654.193 509.777
-411.144 584.519 482.205
-508.518 633.985 602.821
-450.445 592.761 540.402
-406.43 612.938 574.448
-424.461 629.572 584.614
-508.244 583.204 568.372
-447.971 644.024 517.686
-429.542 624.046 592.411
-466.271 598.798 586.949
-421.221 610.843 571.739
-526.629 610.253 645.873
-428.518 632.351 535.337
-446.782 630.739 478.576
-406.576 627.595 540.629
-430.665 601.474 455.368
-530.294 612.464 654.282
-537.358 644 590.815
-466.833 625.999 633.07
-407.167 622.334 571.078
-404.964 625.109 503.498
-511.657 616.771 641.013
-407.727 617.901 571.918
-432.217 632.589 596.76
-404.578 621.182 488.484
-420.873 630.931 562.317
-479.343 588.125 560.107
-451.84 598.85 589.642
-483.34 645.3 598.315
-424.541 611.287 480.618
-568.149 590.483 588.586
-493.513 597.155 604.016
-425.281 604.639 594.71
-427.448 624.747 612.37
-471.092 596.891 583.076
-425.066 601.872 576.555
-437.496 581.308 503.783
-444.127 586.773 543.694
-438.471 575.128 514.524
-459.529 590.105 556.778
-419.079 633.666 551.164
-408.03 615.043 520.31
-414.505 619.231 550.296
-399.704 589.08 546.981
-398.52 600.079 537.545
-476.185 655.152 565.763
-546.879 609.022 632.207
-513.75 625.284 659.614
-490.638 607.356 629.461
-579.719 634.417 600.235
-505.556 628.778 605.957
-518.372 610.313 658.56
-491.107 612.253 533.919
-537.643 644.874 608.576
-521.892 616.571 632.35
-487.047 596.753 611.307
-503.344 646.248 549.935
-407.031 609.478 466.154
-475.221 648.114 503.811
-459.523 586.903 530.495
-430.137 651.827 518.322
-438.141 635.305 605.1
-431.15 631.927 511.494
-502.984 609.498 632.35
-510.94 636.077 630.566
-470.222 631.491 620.447
-432.966 591.721 545.556
-436.914 651.859 525.696
-510.498 615.57 640.815
-545.858 612.562 561.759
-495.577 618.7 526.974
-456.564 626.228 629.93
-469.729 589.831 515.935
-466.34 648.98 519.847
-570.131 603.513 625.22
-415.197 605.521 557.178
-417.924 634.301 549.104
-509.781 620.741 626.382
-475.137 599.592 512.966
-436.888 593.675 536.408
-416.294 600.631 455.938
-479.626 611.599 638.065
-460.518 656.666 497.551
-528.903 647.392 569.151
-424.471 599.93 573.277
-483.175 640.72 541.172
-448.674 647.345 546.117
-446.155 599.018 587.437
-480.146 635.63 607.672
-495.732 613.789 639.767
-436.136 651.351 519.942
-508.753 590.063 553.52
-519.195 604.172 553.089
-447.814 655.425 502.91
-466.438 588.337 532.687
-492.308 591.489 602.525
-452.962 613.527 616.248
-569.783 599.17 613.636
-531.803 592.938 566.6
-545.168 591.284 605.5
-544.059 591.839 609.344
-506.452 632.277 602.024
-579.39 592.715 594.332
-476.476 606.764 627.834
-433.625 639.148 574.338
-406.406 603.886 496.739
-502.365 648.701 569.724
-460.128 654.558 568.814
-521.469 599.997 630.746
-488.024 651.711 580.449
-446.769 588.289 503.819
-516.858 599.643 612.735
-389.586 592.355 535.076
-413.649 584.352 477.721
-540.043 608.471 560.636
-414.957 586.905 483.194
-447.617 581.307 518.553
-514.987 649.581 550.83
-480.187 652.318 582.051
-527.641 606.714 562.21
-446.758 593.807 565.995
-481.065 594.658 608.913
-525.904 616.224 653.109
-516.537 602.509 636.309
-449.088 592.575 560.89
-440.443 633.087 569.447
-463.625 654.426 551.601
-442.911 634.645 593.1
-522.448 629.637 607.323
-470.599 651.593 590.3
-455.188 609.166 616.282
-425.699 620.05 508.578
-496.04 591.706 603.431
-443.63 648.587 541.529
-527.355 595.655 627.436
-473.635 638.2 613.885
-468.805 639.285 527.725
-416.933 601.526 585.301
-428.947 624.935 588.536
-453.758 652.1 567.738
-545.371 608.072 563.758
-404.221 605.345 573.005
-521.468 644.266 598.296
-429.446 628.913 566.569
-517.512 612.931 658.906
-396.382 621.947 526.211
-551.833 593.93 582.417
-503.604 615.198 658.116
-446.723 648.507 565.624
-445.68 637.073 583.086
-451.017 619.239 623.478
-537.527 591.697 601.94
-436.749 643.303 574.757
-518.013 597.253 567.682
-557.761 592.865 584.155
-484.066 585.995 581.138
-441.919 584.473 528.972
-539.497 594.137 613.109
-453.558 611.908 626.675
-472.822 602.693 603.465
-432.655 622.088 498.15
-526.035 593.563 580.733
-487.325 622.202 531.775
-452.574 652.158 515.384
-439.141 599.569 572.158
-417.679 596.366 550.806
-523.896 605.08 637.663
-473.274 653.674 552.012
-421.812 638.209 543.336
-422.147 592.128 459.305
-408.391 616.193 517.337
-542.899 612.695 556.876
-468.036 614.917 628.382
-408.291 613.38 552.457
-512.198 620.508 614.27
-452.919 597.843 589.881
-448.75 637.908 559.449
-419.851 621.986 517.095
-501.18 648.335 544.475
-446.587 629.143 492.611
-439.004 615.544 607.996
-454.62 589.69 535.062
-564.045 615.852 570.428
-471.784 640.508 526.17
-413.913 602.127 459.244
-510.192 613.955 644.096
-440.313 585.302 530.01
-414.517 593.668 494.774
-447.023 613.587 613.211
-512.33 606.262 647.16
-511.504 633.013 647.486
-486.812 608.073 551.955
-420.012 622.064 572.152
-410.081 616.072 470.104
-414.681 603.64 463.985
-397.125 616.382 559.973
-527.36 613.819 645.698
-482.869 606.012 637.133
-500.541 606.086 563.896
-441.595 626.674 484.243
-501.66 652.258 557.365
-517.22 586.247 607.346
-442.76 637.608 543.273
-416.702 641.632 528.706
-450.297 605.863 623.173
-503.688 603.345 647.925
-395.603 612.79 558.851
-470.268 654.704 549.673
-507.915 632.855 609.029
-443.403 637.359 546.601
-405.593 626.858 558.175
-396.813 587.612 526.837
-493.479 614.381 637.557
-508.007 624.993 611.455
-527.351 590.727 563.282
-493.186 597.887 534.355
-467.311 597.475 516.275
-440.882 634.606 613.704
-463.618 649.927 506.652
-405.856 626.871 551.046
-439.08 582.669 526.698
-463.143 647.921 507.506
-525.985 641.909 576.992
-406.934 613.904 522.697
-417.394 638.2 534.871
-518.292 599.249 612.392
-513.812 607.041 555.166
-477.491 648.985 597.446
-478.942 604.675 519.321
-481.745 594.145 599.538
-568.655 595.795 600.411
-488.044 634.298 600.838
-418.646 605.838 455.434
-413.792 607.174 456.741
-411.33 602.462 530.038
-395.014 588.353 523.923
-441.953 592.555 555.916
-394.009 618.868 550.933
-521.038 606.705 647.095
-505.719 647.999 551.32
-503.419 616.946 635.54
-449.873 635.507 493.562
-476.517 652.968 547.935
-459.234 643.232 606.944
-442.057 613.997 606.414
-455.755 590.139 536.157
-440.869 641.762 555.735
-438.084 600.038 580.193
-487.566 612.238 540.049
-513.306 600.937 618.764
-526.162 638.427 601.963
-452.494 643.017 517.755
-482.079 658.837 572.418
-408.726 581.928 508.247
-540.409 592.74 606.01
-472.987 601.292 510.335
-495.339 646.435 585.958
-508.319 598.148 633.818
-448.875 585.062 549.669
-428.132 636.644 564.978
-488.647 648.931 540.33
-503.058 638.445 583.817
-428.965 635.089 486.428
-438.151 631.291 593.504
-482.798 607.909 625.502
-417.046 599.871 460.773
-423.232 623.802 515.206
-485.399 648.056 554.778
-408.554 603.8 536.547
-433.786 631.815 478.714
-443.037 638.149 568.883
-442.581 634.15 601.857
-481.381 634.652 613.861
-571.441 607.379 579.702
-536.846 643.424 577.373
-402.339 593.668 497.778
-476.8 602.768 505.939
-482.531 586.74 559.05
-459.565 649.659 524.213
-447.336 630.393 626.349
-389.568 608.922 522.971
-446.516 648.806 572.21
-531.729 595.095 623.781
-484.113 652.8 548.05
-473.563 587.452 566.131
-519.572 585.457 590.366
-513.483 593.859 597.963
-521.026 620.357 616.945
-391.3 607.873 500.793
-484.38 617.872 638.233
-446.737 586.922 501.438
-396.894 585.208 523.986
-508.131 623.841 666.927
-524.509 587.947 607.563
-531.407 636.987 587.767
-407.074 588.369 547.314
-464.43 605.757 627.678
-443.485 592.169 533.689
-535.761 617.132 651.179
-449.346 586.614 572.292
-518.499 604.398 566.367
-413.714 609.087 587.124
-557.994 600.08 619.919
-541.245 590.203 575.312
-456.565 636.107 615.703
-403.949 622.965 559.219
-486.35 584.033 560.523
-458.569 584.515 571.045
-488.931 598.294 595.897
-521.153 598.735 573.468
-466.024 607.151 632.144
-420.467 602.532 454.174
-493.845 617.067 525.395
-400.892 604.28 503.282
-435.43 588.341 561.509
-425.695 591.442 569.009
-407.049 610.928 580.792
-421.588 634.195 562.448
-422.046 596.329 458.15
-436.747 626.404 618.392
-405.865 622.984 485.114
-419.21 623.653 531.817
-388.768 606.996 539.292
-436.253 623.766 471.666
-409.69 628.267 552.898
-515.878 639.125 586.016
-497.023 620.776 531.373
-471.132 604.066 625.413
-501.127 606.063 643.792
-432.319 593.208 555.487
-437.919 587.645 546.712
-521.315 650.146 566.583
-410.832 621.44 581.3
-474.155 596.677 603.412
-428.471 598.992 455.713
-422.758 626.818 524.201
-425.006 606.647 588.225
-469.03 593.613 561.606
-484.763 611.321 516.216
-473.587 598.264 540.546
-420.829 594.508 586.761
-412.57 625.25 478.855
-483.393 622.621 533.561
-448.41 649.322 576.324
-519.041 611.716 637.387
-420.452 626.102 478.406
-410.923 626.56 489.728
-484.224 647.326 596.085
-423.855 643.297 516.727
-419.352 610.864 596.892
-479.888 643.147 586.398
-421.432 613.2 496.427
-433.915 594.708 581.953
-408.741 630.689 511.006
-482.276 602.137 533.734
-455.694 647.251 506.464
-508.099 594.669 602.698
-442.447 632.381 626.215
-512.763 600.451 639.551
-414.185 604.98 581.688
-494.194 616.099 539.914
-505.186 591.262 619.54
-505.917 593.412 619.659
-470.499 604.572 598.573
-422.523 586.271 546.622
-397.419 622.675 553.662
-419.978 630.209 573.488
-448.944 642.228 566.903
-493.947 599.68 589.433
-442.731 577.938 508.244
-509.596 636.907 610.687
-483.366 626.077 624.634
-456.568 600.508 590.55
-492.082 597.609 586.049
-389.523 611.816 526.869
-498.618 631.504 604.608
-510.519 630.337 628.125
-465.71 604.024 591.94
-478.554 602.737 617.783
-451.177 636.782 495.014
-449.239 645.519 589.705
-516.777 626.265 654.055
-425.295 626.756 573.042
-489.879 596.767 619.137
-440.758 633.049 596.472
-413.259 634.909 527.183
-410.821 610.249 584.302
-556.76 594.389 609.702
-448.193 589.393 584.532
-540.135 589.37 578.234
-446.754 636.649 605.765
-517.832 627.881 631.596
-430.69 629.781 475.546
-449.296 650.977 575.973
-502.136 618.553 661.975
-427.654 629.121 477.914
-414.901 628.789 576.479
-401 615.736 562.144
-451.078 613.878 612.224
-447.974 652.414 514.165
-456.233 584.114 540.461
-447.315 630.033 478.1
-460.816 647.159 576.29
-529.761 585.133 575.695
-427.806 586.344 504.178
-434.853 649.033 523.058
-420.012 590.059 551.341
-558.044 593.413 605.426
-391.837 607.359 487.504
-509.648 617.092 636.13
-474.141 605.757 626.368
-509.594 599.855 587.756
-512.806 631.777 647.919
-543.958 642.826 597.494
-524.105 622.726 633.086
-517.685 632.769 654.588
-475.245 587.149 530.195
-499.491 602.889 632.105
-523.135 597.078 616.074
-449.254 638.238 596.781
-444.596 637.931 501.646
-452.521 585.9 555.978
-493.096 633.82 607.632
-408.167 603.073 546.359
-415.126 599.979 470.059
-465.781 590.053 520.897
-477.479 600.457 527.252
-448.631 649.14 569.542
-519.487 634.42 635.475
-499.646 588.853 593.85
-415.19 595.163 572.806
-490.462 588.03 556.231
-521.955 601.203 632.394
-417.684 620.667 568.722
-506.295 626.461 618.757
-489.079 643.797 577.675
-426.839 628.69 562.974
-435.43 617.642 606.916
-425.339 585.014 503.025
-471.449 601.694 547.351
-530.631 594.298 592.622
-422.79 603.21 581.867
-488.344 596.338 529.244
-436.503 632.973 622.446
-444.708 637.642 577.152
-479.494 648.778 558.38
-413.817 603.071 455.416
-537.982 631.726 564.892
-525.398 608.547 642.242
-539.468 610.259 555.806
-450.194 643.687 570.078
-503.63 624.329 611.896
-398.879 625.257 524.351
-508.589 598.526 639.472
-472.131 646.351 527.799
-430.685 590.613 545.848
-423.273 579.351 499.673
-588.529 640.58 618.597
-428.09 637.477 572.857
-455.828 648.935 587.823
-519.565 634.388 610.06
-474.727 652.074 581.354
-452.126 643.426 595.094
-512.096 634.499 649.609
-505.589 619.956 626.302
-420.816 606.657 579.233
-413.029 585.387 528.249
-464.585 605.656 599.653
-439.887 650.879 523.471
-481.639 599.214 587.528
-430.755 619.937 491.929
-448.007 611.73 629.194
-498.954 648.755 577.754
-418.673 607.424 475.147
-480.982 640.31 603.083
-451.916 636.184 498.935
-449.861 639.304 523.991
-447.468 630.703 488.97
-545.808 646.198 601.95
-421.05 592.354 555.506
-471.798 591.524 542.679
-426.967 637.134 574.867
-480.343 603.8 638.728
-442.022 618.021 616.179
-537.174 619.507 654.797
-512.173 631.008 660.144
-515.515 629.295 620.866
-470.125 647.305 507.806
-416.286 583.335 512.199
-495.37 594.622 626.629
-483.14 632.569 613.516
-408.657 616.293 538.608
-493.938 597.35 632.588
-489.86 620.034 657.91
-438.142 583.927 504.453
-419.979 616.451 599.744
-510.648 585.205 598.296
-503.483 620.468 626.532
-479.294 591.392 592.543
-451.499 652.769 507.876
-562.38 595.576 579.496
-440.622 646.879 543.75
-454.167 640.105 601.625
-456.213 604.452 620.637
-443.382 633.397 608.901
-514.705 644.611 599.026
-475.474 589.572 520.546
-522.758 633.603 591.13
-562.738 591.443 595.81
-510.383 625.435 660.61
-441.328 608.729 617.051
-454.266 608.989 629.743
-425.117 579.272 517.78
-465.711 639.119 524.864
-583.863 595.029 603.762
-510.251 597.911 571.768
-446.216 580.75 500.989
-396.194 611.041 560.586
-481.287 596.247 578.502
-501.292 585.061 565.85
-412.278 625.044 579.071
-417.348 636.686 512.023
-521.89 629.305 651.542
-521.453 637.955 612.633
-428.541 623.217 600.324
-506.569 598.334 586.577
-463.376 602.865 588.252
-527.449 646.574 568.749
-515.502 586.633 559.706
-448.552 640.233 595.114
-449.391 610.409 627.02
-386.818 601.218 508.898
-494.353 614.243 523.021
-446.735 654.806 502.349
-488.273 621.499 629.376
-404.686 623.728 547.666
-528.56 587.459 610.037
-410.825 615.707 584.66
-498.317 636.436 596.876
-411.769 598.966 477.989
-407.136 628.961 508.601
-441.997 635.591 600.073
-419.717 588.204 521.719
-407.02 605.436 520.347
-422.341 634.391 570.902
-455.348 590.531 547.921
-471.63 605.65 628.758
-431.246 590.761 559.703
-424.791 578.148 503.073
-427.266 646.049 526.692
-528.801 630.629 563.909
-400.253 588.256 505.34
-447.557 639.957 594.105
-527.826 630.998 564.811
-482.001 604.492 526.584
-497.789 619.134 546.333
-485.836 597.018 621.276
-523.057 599.76 615.475
-510.644 638.763 581.21
-520.599 598.546 613.68
-458.882 645.264 569.44
-430.415 635.741 576.244
-460.354 631.441 625.626
-512.812 622.139 613.423
-445.762 654.004 505.093
-456.402 644.905 494.32
-421.203 635.686 489.541
-473.864 604.388 629.339
-550.173 604.483 630.362
-404.376 603.054 497.89
-497.003 645.059 569.103
-408.012 591.889 486.017
-417.953 616.271 566.943
-412.325 586.727 541.32
-484.167 593.247 607.717
-535.471 605.466 555.266
-528.921 643.44 573.89
-451.295 649.296 540.936
-473.724 654.566 582.477
-400.218 592.692 489.356
-476.743 651.062 540.005
-509.907 623.527 618.263
-407.192 570.298 493.752
-408.684 608.555 463.197
-500.343 598.269 642.182
-406.575 624.668 484.713
-475.212 628.344 622.504
-464.906 582.859 519.825
-416.891 595.301 517.323
-467.95 642.909 544.24
-457.994 654.28 561.154
-395.365 588.979 521.187
-398.934 608.021 471.664
-432.278 603.161 591.094
-425.557 588.283 506.422
-411.597 593.213 562.418
-480.975 619.283 636.115
-445.888 641.201 521.982
-528.3 618.271 663.581
-565.958 599.88 613.087
-416.622 639.449 508.951
-509.468 630.38 643.897
-461.896 604.118 623.098
-520.994 603.475 635.152
-536.453 595.425 568.663
-435.353 601.626 577.46
-475.042 657.142 572.04
-402.114 611.843 470.081
-438.036 625.554 474.607
-402.704 605.727 498.552
-514.744 635.413 642.284
-500.421 599.728 540.733
-392.833 614.772 538.123
-491.304 622.737 541.334
-428.515 579.394 496.764
-409.127 592.139 476.319
-509.871 637.531 627.54
-493.103 625.214 533.23
-478.714 586.83 586.014
-539.396 587.19 585.627
-521.569 639.058 577.589
-539.883 646.147 607.252
-472.194 638.438 612.914
-427.209 616.591 489.96
-547.736 590.109 597.756
-492.091 591.925 594.823
-519.535 612.972 658.054
-458.948 657.551 499.669
-426.056 642.585 493.05
-501.83 653.564 573.739
-415.16 634.359 499.168
-419.771 593.436 552.392
-440.027 635.668 503.588
-423.41 595.079 566.214
-499.904 641.913 578.483
-496.488 611.394 555.327
-415.58 597.822 518.835
-479.932 591.776 526.599
-435.042 624.514 500.92
-554.559 620.516 640.489
-416.39 585.575 481.357
-508.216 633.742 626.501
-463.929 585.339 585.949
-402.44 627.313 528.562
-516.935 642.044 607.355
-471.043 587.631 538.387
-445.384 588.892 584.351
-436.152 646.712 501.49
-506.004 621.254 613.445
-402.635 582.01 512.115
-396.875 602.73 560.625
-504.26 638.773 599.75
-408.605 602.9 463.308
-496.563 592.259 613.123
-489.603 624.884 534.016
-478.871 637.143 536.38
-439.804 643.066 556.136
-479.065 587.862 534.02
-499.21 619.858 629.704
-520.247 607.087 560.913
-443.985 583.452 523.408
-427.081 611.22 596.254
-429.667 632.413 621.633
-510.331 629.726 629.136
-499.604 629.121 600.253
-462.547 609.044 616.427
-393.804 589.78 523.196
-539.209 591.824 606.596
-401.217 609.282 532.041
-395.727 612.56 489.461
-447.78 643.292 595.208
-465.332 583.889 530.918
-418.573 596.963 586.241
-404.739 584.468 479.279
-460.256 649.318 577.336
-458.839 651.214 494.95
-402.582 627.473 517.331
-509.62 627.257 638.457
-506.575 644.334 580.223
-418.83 594.17 524.297
-485.44 652.796 552.745
-491.923 635.358 595.433
-411.622 625.041 571.195
-430.783 628.184 600.358
-516.074 602.454 648.705
-416.983 608.981 566.434
-488.753 592.88 597.14
-444.765 650.668 530.183
-508.813 633.327 620.268
-475.238 594.309 526.65
-399.933 585.965 534.155
-435.147 639.096 517.879
-507.459 634.755 612.114
-487.488 590.156 551.402
-412.729 618.269 520.85
-463.11 649.528 501.293
-394.871 587.299 502.788
-532.335 621.902 664.765
-438.637 630.814 505.633
-483.137 583.298 571.93
-423.793 610.117 573.047
-443.418 593.122 550.253
-536.486 593.05 621.917
-550.695 594.974 611.11
-517.085 597.879 577.089
-488.023 647.88 539.244
-407.66 596.378 560.99
-503.965 587.77 555.311
-405.775 602.255 539.745
-569.184 597.361 611.272
-420.204 623.696 543.704
-445.733 589.748 529.931
-440.168 630.928 500.486
-458.87 649.479 513.787
-516.197 629.094 625.247
-422.544 646.991 525.688
-443.111 637.783 539.742
-557.532 594.394 618.39
-488.255 605.132 547.594
-488.873 606.253 516.766
-547.806 596.077 592.577
-404.39 580.562 499.199
-447.819 621.694 627.793
-508.421 597.958 571.34
-482.491 583.94 574.774
-465.735 593.981 510.657
-483.073 634.465 608.127
-487.883 593.567 540.167
-502.474 656.331 569.294
-477.934 617.11 637.625
-423.742 585.443 516.976
-555.236 600.708 578.302
-433.158 593.32 553.688
-451.992 644.657 556.966
-418.836 636.197 513.284
-498.235 586.493 556.296
-549.843 598.029 592.792
-523.005 624.398 636.796
-413.854 599.576 457.662
-546.857 600.672 586.334
-535.342 594.428 611.528
-512.042 594.434 603.377
-456.26 595.93 565.663
-498.042 621.794 546.261
-521.04 648.685 562.343
-537.798 620.77 652.83
-499.962 612.918 552.011
-482.817 600.878 568.838
-419.714 603.563 458.865
-430.767 590.975 550.4
-464.5 607.724 631.5
-522.617 619.423 625.234
-421.674 587.569 552.076
-538.894 612.34 560.09
-505.04 645.01 569.227
-533.909 642.51 606.059
-473.72 590.739 515.741
-415.825 630.038 552.47
-455.727 650.811 512.558
-490.909 625.582 623.461
-396.483 617.63 522.799
-450.519 639.999 579.808
-460.255 648.925 504.154
-470.101 596.69 572.28
-469.584 646.368 578.504
-417.561 626.028 590.09
-476.333 645.34 516.546
-519.739 628.032 658.021
-478.147 600.259 632.748
-519.106 626.454 655.194
-412.311 602.362 551.327
-466.64 607.163 628.759
-482.676 648.376 561.799
-485.46 597.081 628.634
-462.482 644.682 557.992
-421.877 585.981 508.564
-523.538 602.244 632.86
-506.132 614.971 659.201
-420.962 601.792 588.121
-462.733 631.656 625.935
-475.697 641.356 527.283
-410.689 617.389 516.542
-440.277 635.123 568.908
-546.921 590.162 595.883
-439.394 641.338 589.6
-509.48 587.135 605.076
-509.883 616.314 635.756
-414.1 598.181 467.631
-491.569 620.08 658.818
-485.186 587.534 556.825
-529.171 598.482 585.853
-524.203 622.549 640.365
-520.814 595.067 606.75
-544.145 646.817 599.668
-432.304 630.905 602.51
-470.127 586.953 516.184
-493.265 617.044 525.78
-430.116 646.669 532.44
-427.371 602.476 588.016
-472.805 647.353 586.714
-529.564 595.752 577.012
-426.968 585.196 527.527
-453.994 646.991 499.584
-451.364 596.78 586.471
-462.08 598.638 596.398
-500.831 647.2 558.932
-496.132 584.211 575.432
-412.815 634.584 542.33
-512.686 599.866 616.445
-512.819 614.581 625.646
-419.484 623.902 566.244
-519.228 636.337 624.776
-508.294 617.48 621.64
-480.664 620.798 633.043
-458.87 597.741 587.394
-439.404 593.132 550.708
-459.941 638.711 533.972
-430.431 585.103 496.431
-501.72 591.605 549.666
-449.984 584.995 537.731
-492.272 586.043 583.582
-460.253 584.572 577.816
-401.27 588.66 545.032
-520.769 587.48 559.516
-417.669 629.388 559.888
-531.467 599.52 629.152
-494.005 611.301 632.316
-479.308 641.303 529.197
-415.536 592.64 507.82
-504.063 650.886 549.358
-527.332 616.654 654.471
-416.711 585.985 545.786
-438.527 650.65 535.941
-473.394 649.312 536.877
-486.706 626.969 624.836
-454.391 579.422 513.374
-522.029 638.1 604.645
-464.737 649.421 499.78
-567.417 610.112 583.727
-451.885 649.363 557.54
-528.373 645.909 598.652
-423.509 593.418 514.437
-472.375 587.875 529.816
-436.428 575.016 506.817
-513.758 636.373 653.052
-474.271 601.719 603.51
-405.178 605.632 515.948
-477.39 601.575 602.995
-422.944 625.05 553.658
-499.205 625.506 621.801
-524.224 641.641 576.819
-413.855 599.077 548.819
-568.539 592.863 592.327
-515.334 614.373 630.742
-413.32 601.659 537.264
-438.495 650.745 507.029
-458.767 646.348 597.299
-526.56 632.332 597.329
-466.303 639.248 606.562
-395.341 588.888 525.626
-404.514 599.475 488.925
-425.874 594.034 509.913
-401.434 619.09 543.304
-424.18 593.573 509.223
-458.632 642.011 518.538
-389.192 610.49 498.896
-487.936 622.618 628.097
-414.596 619.778 472.393
-425.802 640.17 515.155
-481.41 645.612 581.937
-403.395 626.097 535.85
-474.711 649.948 539.143
-426.674 641.342 491.886
-521.229 605.058 555.868
-401.525 578.105 496.001
-502.476 598.291 591.866
-493.379 603.519 564.611
-404.6 605.098 498.643
-516.565 641.152 582.082
-432.489 627.539 609.991
-429.901 620.752 504.267
-459.43 647.251 536.682
-527.885 643.65 608.603
-400.165 592.485 551.558
-473.559 648.499 576.049
-422.714 623.83 524.37
-386.738 597.383 532.263
-486.34 601.144 525.62
-496.392 594.43 602.505
-405.76 609.957 548.748
-475.027 647.143 533.663
-516.653 626.943 663.561
-531.287 637.96 584.944
-419.232 604.257 593.574
-434.423 590.674 565.173
-489.1 618.147 627.726
-444.448 635.958 608.077
-454.06 596.586 588.645
-521.147 605.984 559.354
-397.05 585.38 531.743
-488.699 646.205 548.829
-489.201 598.059 575.955
-499.343 602.766 536.332
-440.341 645.376 575.543
-585.841 636.191 607.268
-508.084 593.968 625.862
-440.128 640.544 581.406
-507.532 615.391 627.504
-483.33 588.456 558.597
-514.02 644.379 577.215
-455.032 621.148 633.449
-454.419 588.429 581.288
-405.28 624.649 549.477
-419.044 587.308 510.051
-534.699 588.675 600.253
-451.072 647.551 511.837
-526.583 615.944 660.993
-517.266 632.151 589.056
-455.203 641.656 594.393
-449.603 653.8 496.621
-436.559 593.122 541.854
-495.387 611.709 549.458
-428.888 627.324 573.447
-470.318 648.707 527.784
-433.819 625.632 591.325
-502.642 647.321 560.102
-437.834 633.107 559.563
-480.209 605.525 639.265
-451.631 620.989 629.117
-429.376 637.34 489.494
-494.415 634.911 591.744
-513.116 631.114 619.279
-459.515 637.439 613.024
-405.519 585.106 490.263
-419.921 629.426 562.603
-488.248 634.997 607.947
-415.179 600.663 582.368
-421.492 626.077 547.281
-428.835 634.729 595.954
-452.8 633.536 619.28
-420.385 627.67 580.374
-440.65 626.93 620.346
-504.307 598.926 635.532
-458.094 621.025 634.703
-430.039 622.49 604.654
-563.214 610.861 571.111
-446.049 648.698 579.525
-522.619 592.664 600.183
-479.763 644.176 545.142
-413.192 619.623 521.497
-407.194 586.961 470.937
-498.78 593.844 599.908
-480.74 592.172 533.511
-466.895 588.156 523.739
-417.199 618.597 567.4
-529.343 596.332 579.623
-515.044 612.393 631.526
-501.846 620.995 661.757
-472.056 597.623 524.795
-526.712 595.178 614.581
-487.513 606.536 522.762
-547.176 613.531 632.587
-486.321 605.442 510.115
-539.948 590.807 592.583
-574.816 591.712 593.802
-538.671 598.321 620.885
-399.144 614.957 482.286
-420.467 593.944 513.342
-473.917 604.246 630.856
-394.665 619.91 532.006
-490.547 639.399 598.418
-487.85 603.959 624.039
-421.788 607.198 472.681
-397.745 615.346 516.941
-431.212 624.448 509.792
-476.612 655.645 584.485
-440.967 645.481 565.882
-465.358 649.909 600.815
-417.246 600.291 464.026
-490.168 620.405 626.25
-427.377 634.393 586.569
-529.529 587.614 573.248
-543.415 644.65 595.148
-432.506 630.171 596.119
-534.401 587.985 602.63
-480.975 610.624 530.932
-493.742 630.873 607.96
-485.922 597.191 617.078
-442.496 645.498 514.908
-524.797 596.683 582.914
-420.007 643.003 529.535
-401.046 601.491 494.25
-405.901 604.679 547.974
-425.453 626.704 477.625
-467.776 597.8 549.441
-476.769 605.328 512.214
-419.273 586.756 509.989
-467.18 588.016 542.933
-545.18 615.261 556.583
-488.672 642.622 583.313
-534.643 616.078 651.62
-522.368 599.244 577.321
-459.614 648.866 512.353
-525.162 604.49 634.971
-441.849 635.166 561.515
-423.645 607.142 599.766
-517.288 623.992 612.721
-436.791 628.047 611.655
-462.476 587.306 511.38
-559.928 597.049 611.887
-523.786 639.816 619.599
-544.794 611.536 634.808
-407.992 609.977 501.15
-467.199 649.566 509.533
-403.069 629.398 531.427
-474.063 591.939 563.151
-497.261 629.152 608.209
-491.987 605.99 641.893
-506.832 599.18 585.443
-420.507 615.441 466.251
-480.804 610.416 556.147
-490.911 593.221 614.315
-391.731 614.664 554.808
-433.291 623.577 603.572
-457.267 588.835 504.82
-396.242 592.171 485.424
-553.116 592.713 614.548
-460.407 650.12 590.372
-461.941 654.262 571.384
-473.932 650.856 506.74
-517.735 610.561 652.997
-424.547 637.689 572.824
-462.347 590.498 540.165
-400.445 602.861 510.807
-439.57 637.468 596.235
-522.669 638.311 615.119
-516.036 632.159 630.854
-523.948 636.271 583.287
-464.475 652.863 488.174
-478.142 590.216 540.333
-444.339 591.404 531.789
-455.574 643.708 491.279
-532.134 619.27 662.757
-501.702 636.817 587.784
-519.007 627.598 662.153
-422.363 635.594 574.279
-504.012 649.867 548.424
-448.134 634.372 484.41
-483.597 652.503 552.246
-492.036 613.949 547.767
-403.501 603.301 530.607
-432.641 632.64 531.357
-393.554 599.596 490.073
-492.94 628.493 610.114
-572.186 646.502 618.13
-403.616 594.688 494.672
-444.404 592.214 532.985
-469.763 602.268 626.369
-411.661 589.321 478.746
-494.62 652.829 567.994
-429.474 596.841 578.222
-418.852 582.963 493.261
-579.039 641.088 609.537
-561.776 597.159 619.444
-504.207 643.663 571
-523.013 615.644 638.143
-424.712 628.322 480.377
-507.778 651.512 558.218
-473.4 603.65 510.021
-384.207 595.872 520.501
-456.096 652.238 514.182
-394.424 580.02 495.397
-417.566 641.744 530.506
-389.276 596.266 502.931
-531.173 612.912 648.134
-407.153 591.577 478.911
-440.358 597.769 568.38
-549.453 597.529 585.762
-397.406 584.484 490.034
-496.974 591.071 607.009
-475.152 609.499 552.608
-520.166 596.636 609.694
-534.283 617.134 657.86
-582.54 638.092 607.653
-501.437 586.761 585.735
-466.38 646.14 518.291
-545.244 598.097 575.545
-419.263 592.32 509.091
-517.81 597.356 575.518
-416.477 591.518 562.868
-571.954 597.033 611.614
-481.518 647.904 570.562
-521.465 624.591 627.889
-453.817 638.95 486.725
-422.54 592.14 455.794
-395.561 615.59 522.421
-404.106 613.06 527.983
-483.093 616.153 627.463
-472.542 649.813 516.939
-491.961 651.703 580.652
-403.939 615.569 565.378
-491.922 592.285 547.808
-483.195 582.74 573.061
-517.097 597.816 580.613
-430.546 627.172 578.095
-395.01 579.608 508.742
-447.862 637.12 538.222
-452.197 592.33 548.316
-454.171 624.865 633.244
-529.715 585.856 605.433
-404.523 595.076 485.553
-443.919 602.262 581.569
-464.878 603.292 591.656
-493.522 599.544 622.833
-440.868 641.275 488.961
-396.98 609.703 487.097
-487.881 600.738 572.084
-411.778 622.379 474.144
-470.31 596.822 580.208
-469.83 597.409 506.685
-510.396 599.628 610.283
-477.462 655.465 561.072
-402.146 582.927 520.466
-514.68 594.526 620.066
-493.813 637.833 597.059
-519.146 635.817 639.622
-416.762 631.335 493.121
-403.613 613.009 548.562
-407.439 590.302 468.784
-406.702 601.113 571.783
-487.311 594.394 622.682
-461.858 648.632 543.614
-510.442 649.349 574.38
-426.476 599.305 574.451
-397.115 583.91 519.603
-423.557 611.433 585.121
-579.359 595.555 606.755
-426.939 643.109 512.104
-387.899 595.738 534.05
-399.765 604.932 512.304
-393.207 588.558 494.819
-537.663 588.816 583.688
-396.976 604.951 473.48
-468.357 592.987 562.368
-483.3 648.257 592.385
-563.31 596.842 616.557
-466.252 641.109 610.385
-505.693 602.85 646.509
-456.868 651.395 578.969
-490.392 645.824 576.499
-503.482 605.898 550.1
-464.031 588.194 521.021
-453.587 589.074 532.871
-451.723 611.846 629.89
-424.248 632.874 597.308
-411.833 621.694 478.225
-503.856 597.958 577.07
-553.819 599.284 582.902
-479.651 645.95 599.603
-475.241 590.516 515.061
-426.473 634.85 487.546
-508.353 607.314 559.643
-489.735 640.51 585.354
-393.376 592.341 527.724
-404.515 615.653 474.681
-429.974 627.03 616.761
-499.227 590.663 604.428
-392.655 591.806 544.931
-451.547 641.161 602.012
-467.482 644.581 547.375
-411.467 610.122 555.194
-479.348 596.692 515.826
-485.996 591.976 547.263
-451.93 640.997 580.244
-507.446 627.445 606.612
-449.27 598.927 578.724
-476.179 600.344 542.404
-469.155 641.969 604.749
-463.373 649.628 512.784
-479.261 651.267 536.135
-400.319 582.623 521.388
-525.443 640.075 603.557
-484.431 633.319 610.328
-419.653 623.412 473.911
-552.97 595.91 622.833
-447.16 595.236 567.74
-526.537 604.096 634.501
-507.214 612.929 642.085
-435.231 588.647 562.255
-519.817 641.324 613.796
-416.013 622.902 526.319
-478.578 626.046 622.495
-542.48 590.404 582.785
-476.666 651.142 538.871
-405.634 586.146 477.629
-419.117 623.656 468.506
-545.957 599.733 574.257
-530.903 601.197 564.879
-519.994 599.137 575.762
-555.912 605.682 630.538
-433.439 601.877 584.252
-505.516 619.879 635.189
-411.81 594.365 531.277
-428.164 615.875 490.592
-588.403 644.993 618.401
-468.488 653.264 551.094
-437.242 612.138 615.651
-407.327 605.132 547.873
-469.857 590.851 546.539
-488.199 605.89 515.466
-544.594 593.087 593.768
-451.669 635.382 615.849
-395.559 592.664 481.553
-498.706 609.508 547.532
-507.647 587.682 555.251
-420.769 623.262 472.764
-533.328 591.841 623.516
-439.368 582.252 514.156
-411.537 595.038 569.855
-483.548 626.187 619.411
-471.836 617.403 635.011
-515.836 625.149 652.991
-405.054 607.655 568.271
-410.429 634.398 538.193
-402.48 601.019 494.447
-506.291 624.576 635.284
-564.853 593.448 586.008
-492.22 619.972 529.72
-406.322 596.466 509.679
-499.027 586.319 556.563
-522.253 620.802 634.702
-409.143 595.273 464.638
-498.618 648.391 555.421
-421.674 587.732 505.013
-393.985 590.049 529.111
-458.894 654.691 578.606
-468.254 605.379 554.114
-540.038 598.87 617.199
-453.606 651.014 575.755
-461.108 643.862 586.122
-453.454 592.348 557.797
-575.699 641.953 607.328
-492.527 615.186 532.225
-500.6 634.651 600.192
-468.954 649.345 498.269
-464.355 595.182 568.489
-436.608 632.037 592.178
-497.499 608.306 642.054
-408.929 585.908 483.908
-457.448 581.218 535.933
-438.63 626.16 611.412
-433.382 622.657 607.485
-422.558 609.896 481.15
-510.398 590.263 609.421
-533.561 641.881 585.894
-503.071 596.666 622.217
-548.634 620.122 641.316
-467.62 654.368 494.846
-506.123 612.738 641.879
-403.932 591.398 502.244
-469.175 644.685 584.836
-443.283 641.951 488.586
-572.412 607.776 578.223
-414.367 595.685 463.807
-492.415 625.058 536.196
-478.433 647.269 557.923
-513.541 599.054 611.03
-492.914 609.513 556.775
-437.969 588.595 577.295
-499.713 584.896 578.456
-423.112 587.046 547.942
-496.103 601.41 628.268
-419.889 623.789 565.074
-498.787 621.676 533.924
-519.138 601.496 567.447
-421.796 642.842 518.594
-469.658 651.071 545.461
-511.571 625.243 665.485
-472.773 639.231 607.706
-406.41 606.555 522.515
-511.933 637.669 613.849
-497.105 614.752 505.72
-423.804 633.415 561.364
-420.198 602.129 468.377
-410.84 632.55 515.268
-493.365 591.412 602.01
-497.06 595.31 613.375
-477.925 637.285 610.854
-424.441 624.472 476.966
-427.752 642.158 497.354
-475.528 587.484 589.785
-551.01 599.5 624.933
-457.776 644.177 486.402
-411.58 626.163 487.982
-404.496 593.145 467.76
-422.13 589.745 543.969
-433.434 596.085 455.622
-518.088 599.211 632.039
-541.849 641.483 593.953
-574.885 602.075 624.919
-509.434 598.28 569.299
-444.082 586.727 559.792
-407.847 613.761 529.192
-476.959 601.314 506.779
-533.537 619.327 662.246
-425.292 634.101 587.771
-530.568 604.413 631.481
-423.271 626.139 537.68
-480.169 643.902 594.814
-430.606 598.755 588.724
-541.663 593.458 618.086
-453.085 613.831 625.521
-442.505 630.484 475.984
-477.46 586.866 534.049
-416.374 637.272 523.325
-441.763 617.32 607.293
-478.148 638.017 608.164
-525.861 597.188 629.817
-398.249 582.103 523.12
-479.513 601.835 600.723
-421.156 626.243 541.888
-476.803 640.666 601.782
-424.208 615.93 471.552
-399.568 623.519 531.282
-538.204 589.825 596.995
-430.752 580.756 513.284
-420.835 619.413 571.443
-421.032 583.204 492.632
-413.84 624.192 479.668
-431.641 589.882 555.271
-457.75 646.244 597.329
-461.396 605.106 627.37
-525.086 611.243 654.483
-457.018 653.641 555.677
-406.25 600.487 568.139
-568.505 590.838 600.878
-392.763 605.511 545.149
-482.02 651.269 538.506
-543.701 596.811 590.148
-446.146 582.998 521.32
-518.822 639.771 591.271
-530.019 591.333 598.776
-394.721 612.937 492.725
-434.465 636.447 486.98
-431.347 635.541 527.41
-474.311 622.96 626.314
-512.805 650.811 574.761
-426.209 644.777 540.21
-451.841 644.56 559.049
-556.881 593.634 597.093
-480.937 604.899 528.591
-540.463 589.297 606.756
-440.616 626.858 490.155
-411.178 631.47 524.676
-457.04 651.788 583.327
-471.469 647.756 548.345
-476.508 603.996 563.174
-527.904 585.298 597.918
-424.336 584.022 526.87
-475.686 644.755 586.902
-494.066 606.709 560.8
-455.68 651.335 494.814
-395.448 587.679 512.574
-415.728 589.239 511.21
-387.009 603.565 538.969
-475.44 647.567 576.901
-491.229 596.371 538.813
-484.089 594.433 535.551
-454.432 645.157 588.671
-428.005 633.243 546.772
-395.659 603.702 554.827
-456.307 595.416 588.036
-409.856 607.51 465.495
-409.688 585.024 519.826
-537.522 589.525 603.025
-492.198 604.648 631.724
-438.663 634.279 567.648
-401.545 617.956 509.574
-522.802 586.616 601.186
-418.191 633.171 494.753
-412.25 594.26 519.954
-483.436 599.029 595.062
-408.295 604.005 464.695
-458.966 648.14 571.485
-418.71 622.364 470.484
-421.542 626.666 479.689
-495.657 592.471 594.933
-573.015 597.451 608.279
-439.64 629.176 480.336
-428.286 647.677 524.065
-532.233 588.058 574.87
-422.358 632.633 559.321
-399.354 607.882 540.073
-433.17 628.355 473.378
-442.47 634.723 578.26
-465.375 649.069 540.436
-453.294 615.565 626.429
-442.179 588.641 564.611
-440.432 646.913 541.546
-385.3 607.27 533.812
-412.054 600.903 463.184
-427.004 594.744 570.54
-494.235 618.388 630.749
-496.733 603.172 563.725
-399.631 587.213 538.392
-420.385 623.229 516.135
-492.326 594.398 596.228
-432.135 591.913 560.995
-394.394 614.213 541.045
-482.587 593.117 542.014
-504.968 595.368 613.835
-440.923 635.899 501.113
-417.699 623.155 522.027
-500.69 610.851 551.381
-487.865 595.662 599.929
-454.911 647.222 541.098
-429.71 585.09 530.718
-542.512 596.614 579.193
-442.359 581.567 514.443
-438.802 635.75 503.93
-434.959 590.266 554.183
-447.039 643.303 553.38
-443.043 636.954 594.604
-401.247 615.479 485.944
-508.001 601.318 565.438
-399.736 601.58 539.997
-516.132 627.855 632.881
-459.734 649.271 493.592
-414.257 614.309 500.314
-492.878 625.529 622.604
-521.274 608.528 648.122
-488.051 647.306 585.314
-446.804 635.842 492.136
-412.914 627.197 556.921
-409.964 624.422 501.221
-431.781 584.486 529.057
-543.592 597.256 586.59
-423.108 616.856 490.336
-544.622 592.145 576.064
-449.46 647.119 516.821
-438.627 580.116 517.631
-409.944 610.158 556.519
-462.995 643.883 542.56
-393.476 610.137 525.769
-428.853 639.323 539.59
-495.636 603.295 536.351
-415.837 596.843 542.624
-499.442 650.608 558.211
-477.009 648.643 550.269
-414.362 595.858 571.758
-461.801 603.856 593.433
-523.973 615.083 643.331
-526.082 594.31 591.558
-426.25 627.898 511.301
-409.616 626.456 505.255
-500.681 601.603 541.6
-426.711 619.417 499.42
-471.471 590.955 546.65
-403.906 602.021 541.29
-417.418 601.932 583.79
-407.109 620.355 480.468
-434.846 623.74 486.99
-416.162 634.682 504.356
-434.714 631.709 506.247
-474.355 587.95 525.093
-482.184 603.122 626.641
-434.917 632.546 503.533
-401.607 612.002 532.828
-417.19 616.791 571.179
-431.582 586.727 510.042
-482.054 597.431 608.22
-481.377 613.523 638.315
-412.465 605.654 465.329
-486.862 650.366 550.981
-463.665 652.31 570.224
-447.718 586.12 547.95
-481.328 640.301 600.55
-442.515 636.962 484.572
-493.447 645.727 584.667
-407.051 615.904 476.098
-441.697 600.402 583.583
-489.734 624.14 532.938
-522.462 607.205 648.573
-507.307 618.902 633.776
-402.058 610.638 523.086
-489.787 608.318 541.516
-499.52 646.211 576.937
-397.49 607.645 533.193
-444.151 643.697 489.927
-435.956 586.503 528.669
-495.876 597.103 588.238
-461.66 582.56 520.604
-452.023 590.834 506.947
-467.392 594.219 567.545
-413.88 607.348 464.888
-506.503 605.792 646.639
-465.96 585.804 526.597
-405.46 604.85 490.336
-417.968 623.546 519.648
-469.38 590.861 524.085
-531.192 605.558 559.789
-521.562 615.969 656.665
-553.384 597.868 580.336
-521.893 615.448 659.194
-503.21 593.716 608.955
-425.71 629.865 558.006
-485.68 603.505 562.069
-425.868 587.531 508.776
-397.111 609.566 558.764
-520.747 626.796 607.363
-440.111 628.832 484.854
-465.953 599.635 594.104
-439.545 625.271 614.572
-388.07 596.29 532.49
-451.625 653.983 499.384
-446.658 614.145 624.856
-404.572 628.435 532.485
-433.94 644.561 498.244
-437.432 593.976 551.753
-493.832 605.509 639.043
-413.198 586.04 519.652
-392.272 592.771 514.219
-531.515 642.414 594.768
-448.831 622.741 625.735
-393.862 611.798 552.783
-461.465 588.096 551.059
-494.917 637.795 596.436
-397.997 587.691 523.01
-491.295 606.47 535.188
-445.345 639.632 584.337
-438.118 592.7 553.951
-386.645 601.407 536.616
-435.367 646.133 538.587
-475.183 604.204 558.54
-419.475 593.969 561.399
-441.56 582.766 514.64
-527.932 642.176 593.908
-469.348 600.485 603.553
-437.749 585.417 533.515
-490.931 595.455 540.826
-484.085 625.212 623.681
-416.263 623.516 559.429
-509.172 598.976 569.15
-523.328 588.534 575.22
-441.596 651.93 513.576
-442.394 629.339 478.692
-529.203 588.929 590.552
-555.423 592.529 591.067
-414.186 628.55 491.292
-506.136 602.069 547.322
-428.327 625.067 469.612
-394.791 601.719 484.564
-422.372 624.297 473.848
-400.971 605.981 546.028
-408.948 623.409 492.36
-434.917 647.039 534.821
-419.94 614.379 470.593
-443.352 588.104 541.218
-394.303 611.757 520.638
-442.679 588.992 518.846
-509.862 629.339 598.207
-418.837 591.275 556.515
-438.356 579.657 505.585
-402.262 587.777 539.923
-394.57 599.778 547.575
-414.48 621.258 588.046
-436.39 628.162 495.421
-509.328 613.993 632.062
-492.139 620.294 535.378
-410.967 594.213 466.037
-548.125 597.295 575.173
-558.298 595.761 618.379
-458.448 595.76 592.777
-481.113 594.471 525.889
-523.718 604.462 557.736
-410.64 619.444 478.347
-531.428 591.273 609.568
-493.706 594.252 607.769
-406.102 613.355 554.72
-448.446 588.979 560.202
-415.512 608.627 562.585
-414.126 633.446 505.226
-525.378 588.405 577.119
-523.462 610.206 648.483
-454.109 590.58 544.555
-441.126 615.632 621.004
-464.807 649.819 544.488
-422.267 625.667 517.396
-521.247 595.746 579.573
-419.392 609.557 477.856
-528.087 601.65 564.873
-456.316 585.183 550.93
-416.416 612.083 593.43
-437.215 628.257 614.087
-464.704 619.769 633.924
-461.122 643.07 606.414
-415.627 588.68 534.564
-396.659 610.171 488.674
-514.233 595.342 582.837
-418.32 631.674 553.13
-396.98 589.96 521.033
-419.064 612.489 489.599
-489.106 596.888 535.716
-447.31 582.412 506.394
-445.422 629.525 486.416
-419.512 629.379 554.013
-509.57 621.607 661.622
-464.395 652.902 567.448
-442.694 651.956 515.807
-418.003 595.221 543.586
-517.621 605.264 646.627
-396.351 603.554 511.594
-457.608 653.521 501.421
-402.446 612.622 479.959
-428.398 633.292 532.275
-420.876 641.207 531.696
-435.506 623.035 487.814
-496.532 633.422 599.067
-453.025 643.093 487.534
-436.032 593.36 547.043
-435.783 591.789 546.313
-435.553 592.622 570.625
-412.947 608.767 486.227
-442.071 634.503 615.412
-520.357 588.917 608.239
-490.538 616.466 533.921
-400.227 602.84 493.995
-415.108 614.693 498.14
-421.76 607.302 584.579
-445.264 641.193 524.089
-413.267 620.959 519.553
-424.667 611.903 474.199
-420.353 605.217 587.872
-437.935 635.166 505.507
-452.489 651.291 569.268
-459.756 647.429 544.954
-491.677 653.554 569.889
-410.137 619.054 514.791
-526.921 594.619 611.775
-391.97 604.201 548.642
-451.949 651.021 521.53
-473.729 645.128 580.235
-513.372 640.511 580.513
-389.629 602.143 541.534
-531.776 642.581 578.324
-441.855 641.729 491.536
-489.014 656.679 570.487
-413.582 635.827 534.057
-417.795 611.917 493.967
-455.288 612.777 629.799
-511.232 589.675 585.062
-450.371 591.191 542.02
-475.549 640.066 534.065
-492.877 587.055 560.716
-401.775 582.743 505.855
-411.269 586.743 478.818
-402.813 603.203 488.055
-537.315 607.274 559.995
-514.773 598 571.95
-410.843 623.921 567.725
-495.925 602.238 629.154
-436.849 593.62 569.983
-434.133 645.726 511.672
-402.449 607.561 471.781
-516.466 629.428 646.626
-424.74 636.15 546.201
-427.219 633.875 539.717
-472.578 594.587 581.283
-419.532 604.913 578.609
-424.454 604.395 596.396
-491.796 587.922 559.971
-560.251 595.692 614.201
-504.046 591.153 605.147
-413.362 634.533 508.489
-433.232 602.857 589.114
-428.491 634.466 530.307
-402.854 593.795 505.444
-472.868 645.516 525.737
-454.625 586.706 529.3
-512.083 587.959 592.565
-480.167 649.987 539.534
-498.99 602.804 642.631
-475.124 652.683 566.835
-432.391 591.82 567.863
-523.939 623.089 646.13
-461.172 650.374 497.352
-398.981 606.868 478.619
-500.161 617.188 626.441
-524.309 613.224 655.701
-438.855 638.913 487.988
-409.74 622.296 575.584
-479.459 602.552 631.578
-417.286 640.283 527.822
-423.967 630.351 569.646
-404.83 588.339 477.593
-529.915 637.815 590.556
-519.159 625.317 653.346
-465.918 583.318 571.987
-438.715 634.597 586.542
-438.25 583.289 509.62
-420.711 603.149 589.424
-425.511 628.121 582.23
-418.708 613.866 493.828
-421.12 627.203 563.568
-397.684 613.263 512.358
-478.433 646.732 585.99
-403.32 592.782 508.308
-445.44 591.732 548.142
-459.9 586.427 566.71
-438.172 599.353 574.072
-534.313 593.957 621.663
-386.637 598.845 517.419
-515.027 594.075 586.075
-458.318 648.845 523.957
-444.805 633.89 495.485
-429.114 624.647 476.745
-392.66 612.117 527.351
-424.931 587.805 518.774
-430.202 622.131 490.174
-529.732 640.074 585.997
-399.413 591.59 544.236
-461.239 586.858 523.437
-402.785 600.313 516.911
-502.81 589.36 599.41
-411.325 624.949 483.216
-511.079 596.235 609.26
-401.912 579.415 498.478
-486.46 601.822 635.542
-472.45 642.956 540.203
-399.259 607.947 486.275
-507.966 590.973 554.363
-440.598 596.228 570.664
-504.697 591.206 551.726
-466.241 650.482 513.83
-542.25 644.956 610.854
-474.355 650.522 562.375
-413.724 600.432 464.192
-539.041 611.207 559.085
-539.139 644.981 604.184
-415.587 627.04 573.25
-467.028 650.787 545.764
-509.741 634.702 614.948
-486.391 646.707 546.486
-463.385 588.766 566.019
-406.428 592.077 552.373
-499.913 640.927 584.258
-432.215 633.286 550.75
-408.959 586.816 523.522
-486.399 622.991 534.932
-390.372 595.374 507.47
-401.765 583.243 515.969
-408.155 626.264 494.833
-483.17 649.21 557.577
-419.935 588.478 508.586
-465.283 598.219 594.593
-502.044 623.175 619.272
-422.82 635.189 545.228
-525.61 611.423 650.22
-418.032 601.461 584.642
-485.128 593.698 591.698
-412.597 616.435 564.207
-481.887 593.183 530.598
-420.452 599.517 575.467
-480.978 644.677 594.681
-522.982 618.067 648.451
-440.808 628.657 490.59
-417.982 623.68 548.688
-514.293 611.361 636.802
-390.344 603.365 542.218
-444.89 632.469 499.959
-480.393 592.702 533.253
-406.64 597.441 559.776
-398.121 604.349 540.483
-464.834 602.143 603.818
-413.153 607.332 583.064
-447.958 633.156 621.147
-490.81 648.455 547.759
-420.881 593.683 561.651
-427.717 641.281 533.63
-413.746 609.154 497.733
-453.376 587.556 560.266
-406.095 602.557 466.304
-538.361 588.572 603.652
-465.522 640.397 526.345
-495.488 591.619 596.921
-447.958 587.037 542.218
-507.729 613.345 635.117
-533.921 604.484 562.206
-455.893 647.838 542.227
-502.643 642.999 581.137
-463.352 647.891 533.539
-524.876 608.215 644.939
-446.588 598.255 578.918
-434.578 629.678 592.455
-404.48 602.26 546.51
-437.545 636.072 559.423
-510.152 597.519 589.817
-437.622 633.487 480.398
-434.15 636.172 531.204
-457.882 649.211 514.286
-426.677 581.415 516.366
-392.786 590.306 494.035
-477.127 621.634 632.238
-389.769 599.093 512.64
-472.542 649.701 559.374
-445.598 639.732 554.765
-459.657 591.36 574.377
-526.039 598.562 561.952
-506.277 609.553 635.168
-460.502 586.215 514.593
-520.723 598.747 578.65
-436.212 631.923 593.653
-543.04 612.038 556.891
-391.816 600.091 543.539
-531.826 587.243 612.143
-525.369 587.219 572.132
-472.567 611.94 632.448
-407.587 605.208 465.051
-395.754 590.665 524.804
-485.179 639.688 598.966
-474.428 639.138 535.772
-445.148 598.827 582.722
-486.483 598.173 526.748
-445.23 586.097 520.212
-416.498 634.464 505.798
-412.218 627.459 558.377
-500.569 592.11 549.482
-470.76 604.496 549.608
-393.863 601.812 490.649
-507.046 633.622 589.248
-500.838 595.761 588.796
-410.388 621.754 533.745
-403.472 588.211 545.465
-527.653 589.622 564.134
-503.86 595.987 589.971
-422.798 623.162 511.851
-499.62 646.617 571.138
-533.289 595.568 589.608
-400.873 601.605 556.621
-511.163 637.013 581.48
-449.318 645.066 490.028
-419.134 629.222 574.296
-421.732 621.21 467.486
-518.99 589.48 594.256
-424.156 593.308 566.073
-389.485 596.945 516.572
-406.008 615.528 514.886
-400.199 610.833 537.161
-469.745 604.357 554.996
-571.354 594.385 603.807
-399.417 602.409 473.097
-418.62 623.241 589.444
-437.42 591.34 562.204
-569.909 593.91 603.073
-392.132 604.832 501.732
-421.365 622.042 600.313
-459.759 592.575 575.853
-402.599 593.333 500.586
-480.967 651.059 560.729
-386.642 606.555 535.17
-401.434 602.54 562.367
-437.338 580.355 522.859
-431.605 635.309 539.705
-462.916 648.658 559.089
-434.569 627.411 498.883
-410.731 614.688 506.591
-480.509 595.58 580.657
-412.144 618.523 512.771
-485.017 646.348 588.988
-429.07 632.421 485.966
-437.748 626.742 474.737
-503.24 608.585 636.746
-449.075 641.933 545.808
-434.139 639.73 513.801
-497.92 596.075 588.296
-479.389 599.033 542.364
-531.504 612.794 652.781
-490.711 647.487 575.124
-408.487 603.692 570.338
-452.055 643.384 581.524
-514.363 634.197 644.905
-446.176 588.274 552.769
-445.703 640.047 547.061
-444.432 580.772 504.688
-455.809 603.044 594.165
-437.556 630.068 475.791
-435.534 622.938 474.611
-390.205 609.144 525.55
-467.767 624.947 632.162
-471.743 649.251 595.145
-473.643 590.417 588.112
-453.497 648.789 500.264
-450.094 587.766 557.399
-400.79 602.391 543.271
-482.257 649.793 562.666
-474.695 583.129 578.298
-433.669 640.543 519.558
-405.452 611.141 472.786
-397.88 588.316 503.098
-425.72 632.828 582.234
-493.055 654.25 561.491
-405.993 587.758 480.201
-448.536 590.144 559.171
-419.867 608.439 477.704
-453.901 646.929 515.012
-445.713 619.264 623.677
-452.759 587.244 537.555
-460.463 596.845 593.528
-503.451 639.903 585.644
-438.098 626.151 488.072
-409.572 601.275 483.372
-494.12 620.447 623.804
-438.722 590.757 529.033
-395.674 615.034 539.966
-500.4 655.901 570.878
-492.746 614.602 516.275
-450.128 587.764 539.829
-466.605 598.877 597.757
-487.257 584.845 565.126
-481.769 601.711 544.728
-452.08 646.353 500.98
-426.984 634.407 489.826
-404.711 623.929 516.935
-412.59 603.995 464.197
-444.375 650.402 497.977
-444.395 589.306 525.383
-400.836 623.137 528.324
-401.791 585.022 517.733
-410.127 612.511 581.73
-420.282 593.184 566.301
-483.695 588.375 590.392
-519.652 647.902 572.025
-478.919 591.797 526.185
-401.019 618.464 511.676
-485.658 649.933 540.207
-434.413 632.64 563.533
-469.996 592.285 590.645
-386.94 602.029 513.293
-456.575 655.762 497.508
-419.939 611.673 472.082
-398.266 607.305 530.146
-513.513 595.094 551.359
-425.162 611.137 478.221
-422.137 630.761 595.781
-472.59 628.332 622.077
-492.583 642.366 582.226
-415.714 633.315 497.921
-520.447 599.541 555.039
-398.121 617.854 545.499
-425.097 619.251 468.394
-471.702 639.279 534.779
-428.737 624.681 593.962
-411.355 620.316 529.249
-496.883 610.368 546.946
-477.684 652.865 558.702
-510.561 597.962 612.491
-461.226 652.253 501.966
-435.014 639.006 510.201
-439.65 628.425 475.899
-481.929 655.738 572.413
-433.51 650.57 520.961
-469.688 595.412 552.573
-570.947 594.071 607.288
-537.574 593.848 589.425
-478.54 651.808 560.923
-422.151 589.521 520.658
-426.513 629.041 565.414
-463.62 589.78 512.764
-516.195 628.136 644.169
-422.017 599.354 458.405
-514.266 614.727 631.705
-499.854 592.778 604.912
-425.426 585.588 529.542
-473.504 584.769 571.792
-507.393 622.998 618.186
-457.136 644.13 575.896
-403.708 601.834 519.464
-439.375 646.985 495.776
-391.014 607.233 495.593
-447.686 650.415 520.869
-391.48 609.279 512.815
-406.132 598.207 480.713
-463.997 651.618 498.448
-540.874 645.639 607.14
-510.205 648.883 573.297
-422.834 612.55 584.257
-538.166 590.607 582.035
-443.887 646.795 570.435
-456.051 582.484 531.384
-514.261 624.8 641.201
-399.655 615.266 517.228
-523.501 609.376 647.907
-423.569 631.06 546.784
-456.428 652.671 553.333
-525.407 596.597 567.068
-481.077 597.51 529.521
-482.107 625.254 623.585
-431.2 592.612 553.045
-511.488 615.002 642.138
-413.601 628.413 500.599
-450.169 608.906 626.827
-416.173 633.427 523.34
-480.085 588.582 582.623
-398.649 599.072 477.96
-500.56 613.818 631.839
-475.752 598.334 604.311
-416.116 628.478 490.31
-494.603 589.648 557.956
-389.372 605.806 493.795
-449.534 647.054 515.129
-457.805 648.457 591.19
-489.715 606.054 536.377
-490.728 623.034 620.7
-465.106 591.557 573.022
-483.787 649.184 560.072
-475.843 593.58 541.372
-479.042 602.576 529.213
-468.774 585.838 527.119
-480.78 597.013 532.569
-400.275 585.92 496.327
-479.087 600.355 591.446
-435.819 594.447 565.522
-398.975 599.752 536.351
-395.409 613.381 499.8
-455.859 582.542 520.99
-401.463 604.617 495.869
-435.316 613.271 607.319
-517.685 621.725 661.701
-488.566 594.293 599.624
-530.244 589.792 608.888
-475.877 601.067 603.282
-468.349 643.448 594.433
-402.266 625.468 533.275
-512.832 599.292 550.017
-476.049 598.225 602.703
-508.382 612.053 642.101
-447.961 590.064 538.293
-522.86 591.599 618.658
-524.843 605.245 645.932
-419.798 603.42 457.596
-418.488 624.466 526.199
-464.349 589.907 548.97
-410.303 605.76 489.787
-441.924 629.262 492.294
-425.44 629.145 589.516
-413.394 603.264 577.717
-394.593 596.632 488.663
-490.709 651.371 554.598
-413.816 634.486 528.821
-493.881 645.43 542.945
-391.486 596.636 541.266
-420.389 621.631 573.038
-474.302 650.16 565.048
-434.629 582.499 521.178
-473.636 588.378 523.579
-407.337 585.103 512.858
-522.842 628.656 638.287
-443.199 650.126 519.809
-408.076 588.898 480.151
-428.242 580.011 514.757
-403.917 591.193 509.481
-484.262 600.392 542.326
-497.771 607.435 545.224
-494.362 653.464 575.638
-405.095 613.929 535.756
-431.214 585.606 530.159
-441.577 583.445 504.654
-425.015 634.415 559.923
-470.709 600.644 556.603
-520.316 594.547 627.393
-398.709 601.736 501.211
-487.364 587.918 560.692
-406.018 592.164 478.396
-503.029 612.418 632.157
-399.257 597.358 509.101
-483.772 591.758 558.688
-433.639 589.518 539.338
-385.578 606.387 532.076
-440.925 646.485 535.627
-405.719 588.17 540.761
-444.394 639.714 500.605
-422.458 642.819 531.266
-504.5 607.582 641.952
-556.781 598.773 580.043
-437.748 626.055 493.309
-463.438 587.932 512.279
-416.638 623.651 549.775
-555.735 596.407 580.805
-512.952 621.14 614.21
-391.38 603.751 506.074
-460.442 585.386 535.653
-392.343 605.345 492.418
-485.943 600.712 541.104
-434.958 586.205 529.708
-462.516 613.822 629.26
-416.229 616.619 500.961
-438.895 629.627 494.636
-448.921 617.659 625.485
-526.55 644.228 574.243
-436.81 634.245 560.737
-436.717 650.076 521.869
-517.389 614.351 647.864
-424.955 597.179 573.893
-506.302 606.658 559.363
-401.619 595.061 472.188
-523.28 604.255 638.148
-430.376 639.353 550.974
-433.127 588.47 543.969
-571.419 594.433 603.392
-449.72 631.125 626.898
-445.376 590.944 536.097
-407.28 605.099 488.616
-504.958 593.443 610.651
-433.091 629.225 615.914
-534.934 606.429 563.243
-528.338 601.237 559.312
-460.828 586.739 533.351
-386.127 603.483 518.01
-462.59 642.293 537.692
-492.439 593.731 542.702
-420.888 611.76 573.24
-473.643 613.856 631.188
-444.079 635.765 498.436
-566.46 594.488 612.114
-464.021 645.791 526.5
-462.066 651.091 495.249
-400.219 618.115 505.206
-444.427 651.548 509.845
-395.844 596.899 511.093
-480.983 592.732 539.432
-457.166 646.457 560.982
-452.765 593.075 588.241
-479.78 655.765 576.195
-474.61 599.35 568.95
-446.869 632.651 480.319
-446.392 586.98 542.374
-400.309 602.457 541.585
-407.178 612.694 503.334
-435.541 642.85 569.567
-517.362 619.776 658.082
-448.956 624.833 626.295
-409.372 612.25 500.104
-418.966 592.563 556.282
-410.583 609.719 557.732
-525.109 596.94 626.007
-402.006 586.431 486.565
-390.704 592.167 531.745
-530.457 605.526 563.696
-440.493 639.674 505.094
-458.521 648.744 516.097
-503.048 607.046 636.456
-553.763 593.309 578.135
-427.186 635.153 565.151
-439.202 648.236 529.46
-489.511 605.051 529.367
-395.963 601.906 509.826
-450.147 650.036 561.061
-511.807 599.791 620.341
-414.572 617.851 507.328
-440.837 591.996 544.018
-398.293 597.709 512.075
-518.571 628.496 611.027
-523.779 590.904 601.277
-407.684 585.277 518.941
-478.745 604.606 633.665
-398.235 583.888 514.813
-419.341 593.592 563.104
-440.945 634.469 575.725
-561.801 599.262 617.731
-522.935 621.009 663.304
-510.261 611.734 635.965
-426.861 625.738 480.544
-481.499 607.231 552.913
-445.415 583.82 498.739
-528.943 614.074 654.586
-474.243 597.321 570.004
-432.869 630.132 597.086
-417.694 615.718 497.906
-517.025 590.275 591.959
-392.958 604.817 547.346
-446.486 587.4 547.862
-395.732 607.303 485.015
-411.303 592.49 557.734
-413.059 633.851 515.179
-444.973 629.347 476.398
-433.576 592.376 551.699
-463.719 653.087 492.715
-534.394 590.955 611.193
-419.832 624.839 519.977
-495.827 587.041 584.272
-461.629 653.507 497.444
-418.155 593.613 554.288
-419.72 614.452 471.05
-411.197 601.335 541.639
-449.037 642.864 486.758
-433.725 640.69 566.624
-469.674 600.813 548.445
-429.733 621.51 494.739
-391.187 611.743 553.678
-520.063 623.234 616.748
-390.512 595.533 518.202
-395.121 600.175 484.532
-431.006 643.626 540.83
-436.877 632.012 571.845
-523.167 599.941 558.147
-475.707 620.309 628.54
-436.474 647.903 534.909
-438.323 624.867 485.282
-542.042 610.622 559.032
-400.82 615.524 559.064
-443.783 631.11 479.175
-460.128 653.443 559.394
-509.921 648.929 561.233
-425.889 618.091 489.696
-551.812 595.528 583.902
-458.525 626.776 627.7
-413.044 603.715 459.976
-517.301 590.151 596.818
-445.599 582.82 504.828
-401.02 592.501 494.381
-465.007 646.963 552.591
-416.865 606.813 478.018
-492.727 606.904 559.293
-527.711 588.452 569.736
-403.891 608.224 564.818
-453.439 646.093 591.555
-408.046 597.17 521.389
-437.026 584.887 529.289
-483.342 604.676 523.22
-391.754 591.037 523.924
-424.678 628.899 483.626
-408.988 586.84 537.361
-408.492 616.587 524.424
-399.231 612.212 489.088
-473.304 614.229 629.352
-490.206 615.126 531.143
-508.096 647.426 573.362
-392.965 601.393 493.861
-432.766 631.251 509.386
-408.592 587.405 469.133
-427.366 634.735 554.142
-429.631 592.998 556.602
-403.056 610.974 503.725
-443.619 589.763 542.378
-459.909 646.477 539.672
-516.054 643.462 600.265
-512.58 614.384 661.755
-418.417 611.545 470.139
-456.604 582.031 516.934
-425.094 615.469 484.218
-465.648 646.417 552.306
-469.438 612.686 629.39
-429.446 633.266 512.244
-417.274 593.905 561.383
-399.975 593.087 496.652
-516.192 639.405 596.717
-428.036 613.937 601.525
-410.605 616.335 551.544
-507.463 598.77 617.955
-445.288 582.904 514.056
-398.018 591.057 491.795
-401.131 595.043 469.579
-503.607 600.402 640.337
-423.951 626.051 575.02
-444.983 638.149 571.033
-498.823 614.999 632.265
-442.637 592.831 545.314
-437.513 633.815 573.364
-470.988 641.538 538.079
-531.852 591.977 616.101
-403.519 586.854 493.322
-444.015 609.313 620.411
-481.664 643.298 589.127
-539.888 640.656 590.052
-436.002 634.027 586.28
-523.111 617.78 639.09
-448.515 623.48 627.644
-512.275 620.29 616.238
-519.675 639.059 582.792
-490.255 627.035 616.96
-393.128 611.624 499.038
-484.034 598.924 535.568
-492.607 647.669 573.207
-418.031 624.015 542.53
-416.749 615.473 595.562
-417.786 589.428 516.758
-434.888 650.784 516.412
-417.021 586.696 475.636
-506.816 634.452 589.989
-432.059 593.059 550.224
-528.255 645.563 574.979
-392.588 607.163 515.876
-485.608 607.121 514.518
-440.319 628.668 612.49
-551.258 595.349 588.559
-491.791 597.421 539.74
-488.302 614.986 635.151
-491.739 606.126 548.343
-417.836 623.55 531.029
-452.472 637.521 528.055
-462.671 586.42 521.715
-480.337 647.484 538.171
-444.067 649.884 511.019
-439.308 584.814 512.975
-455.589 589.437 559.435
-416.015 625.043 481.13
-440.844 632.88 618.245
-444.494 638.005 543.744
-499.342 600.643 643.795
-480.93 602.326 544.774
-487.421 601.027 624.648
-435.629 632.156 616.41
-477.658 602.79 514.211
-400.923 593.161 500.872
-395.296 615.705 550.044
-458.427 587.29 541.418
-455.423 594.841 566.271
-432.103 641.671 555.796
-439.933 637.294 541.492
-418.673 585.667 535.351
-516.53 591.028 601.615
-435.522 628.291 502.447
-538.518 588.039 582.137
-487.544 596.911 586.571
-538 590.436 590.051
-467.12 591.428 552.351
-443.043 612.608 621.122
-415.273 623.544 595.451
-510.225 609.147 637.401
-471.18 584.657 577.882
-486.633 606.525 521.639
-438.67 578.236 514.754
-486.405 607.504 513.376
-452.714 587.763 548.302
-387.343 598.715 527.8
-486.922 609.162 518.572
-506.588 592.294 599.36
-395.3 591.165 511.231
-412.98 625.686 566.98
-485.029 596.664 605.262
-451.674 650.952 575.625
-385.483 599.468 531.588
-410.737 599.036 519.029
-415.935 605.858 479.781
-559.466 596.828 610.412
-438.622 628.156 480.701
-517.049 633.597 635.004
-484.225 603.137 526.399
-403.923 603.945 564.124
-400.008 584.259 524.054
-519.15 591.634 599.666
-442.964 599.821 589.417
-422.518 638.7 494.319
-471.45 588.955 524.211
-445.462 638.854 583.385
-476.35 593.818 557.88
-464.216 652.932 550.007
-384.378 605.373 530.872
-423.103 630.797 551.534
-478.335 602.159 518.466
-409.063 590.096 552.053
-410.63 628.282 505.114
-496.653 642.612 578.599
-497.127 613.763 636.064
-488.204 612.156 515.918
-424.373 613.629 478.086
-425.434 638.785 513.062
-390.07 603.196 549.23
-480.234 650.423 558.168
-504.722 635.35 588.044
-457.566 587.659 548.597
-413.644 599.871 577.035
-441.524 643.313 492.896
-470.399 647.678 518.948
-495.585 603.878 536.694
-452.23 641.523 487.46
-518.247 632.534 646.46
-409.386 609.77 498.399
-421.303 590.892 557.423
-428.67 617.429 600.882
-482.785 600.259 513.029
-435.481 585.374 527.781
-428.076 641.803 536.675
-448.996 636.366 490.521
-441.314 647.612 571.903
-412.295 630.082 522.682
-408.469 612.39 501.225
-524.394 615.377 650.766
-473.761 595.078 572.248
-488.824 608.987 538.034
-407.712 583.807 521.778
-423.214 633.955 551.291
-489.719 622.612 534.987
-437.32 637.389 544.051
-462.791 646.373 526.882
-475.53 587.168 581.074
-507.913 594.995 575.331
-507.205 638.05 585.919
-392.486 609.903 517.972
-429.591 587.807 509.738
-416.525 592.715 557.485
-407.04 626.374 536.346
-492.847 653.284 555.345
-570.691 593.953 601.589
-409.132 595.862 508.4
-408.554 584.191 481.927
-400.342 592.774 475.159
-445.37 581.17 505.358
-509.51 631.575 640
-453.342 588.63 538.281
-419.852 625.578 523.057
-537.818 594.719 574.604
-420.975 635.794 516.061
-456.245 647.417 493.218
-517.56 586.455 571.577
-441.006 596.682 588.517
-436.2 587.243 535.761
-479.635 593.297 524.423
-439.371 597.569 571.24
-405.448 624.644 552.754
-431.402 648.359 522.167
-480.349 598.784 542.803
-421.146 621.705 582.789
-395.476 590.18 538.958
-390.49 604.547 540.047
-411.863 615.477 507.053
-395.281 620.714 530.851
-442.403 587.307 510.938
-422.739 608.758 595.481
-458.907 614.126 629.815
-464.576 588.355 520.188
-405.706 625.343 554.048
-524.191 595.195 609.781
-435.067 590.649 531.37
-424.985 622.112 602.717
-495.459 601.104 535.402
-403.415 608.73 470.715
-407.716 595.205 466.626
-483.298 602.019 520.975
-490.257 603.779 532.321
-518.021 623.467 661.068
-439.045 645.038 519.151
-412.723 600.017 573.445
-469.256 644.287 540.677
-409.194 607.861 498.663
-450.935 590.829 564.827
-405.05 610.537 503.055
-406.661 614.837 513.895
-439.399 626.328 615.734
-438.665 633.317 576.858
-517.712 593.236 615.488
-520.446 622.776 618.884
-459.285 647.479 529.294
-419.786 591.442 564.53
-518.476 598.94 552.865
-432.763 628.876 590.932
-423.125 592.796 514.977
-413.782 607.437 482.22
-505.895 597.323 627.193
-468.041 653.33 550.358
-498.782 618.453 659.778
-399.001 611.829 533.577
-466.258 617.885 630.644
-524.199 599.182 563.607
-459.406 647.881 535.507
-467.037 642.756 524.888
-483.366 584.97 575.23
-456.101 589.397 505.224
-471.686 651.396 551.202
-534.19 643.905 578.808
-514.574 649.737 565.328
-457.132 651.635 575.99
-429.186 644.488 498.507
-468.4 651.232 501.49
-443.512 580.85 507.574
-419.098 620.519 509.102
-553.678 600.744 574.81
-533.141 586.957 581.632
-510.063 585.103 560.773
-475.123 587.24 533.668
-437.802 579.912 512.833
-491.024 612.875 519.569
-398.084 587.351 528.331
-523.953 647.573 572.767
-500.309 649.469 560.706
-403.589 616.851 541.67
-420.659 618.334 470.732
-501.477 625.547 613.27
-402.975 598.611 469.58
-443.43 635.305 616.734
-443.405 638.929 556.234
-544.049 596.521 578.303
-445.691 598.456 578.601
-425.099 616.647 599.193
-508.26 606.587 557.486
-494.443 650.443 557.718
-420.554 587.591 476.569
-494.744 593.818 543.209
-474.837 648.092 505.102
-529.546 620.402 663.853
-387.411 596.924 525.994
-391.05 605.96 496.852
-390.134 602.36 494.402
-416.664 637.529 510.872
-392.521 610.752 525.704
-410.761 586.692 516.454
-527.158 588.534 585.901
-496.043 646.703 575.659
-435.809 636.927 583.978
-491.803 599.424 567.523
-455.238 645.903 572.02
-539.662 589.509 576.426
-501.245 621.886 660.089
-522.719 601.047 635.548
-501.917 647.408 553.659
-490.182 612.407 527.816
-435.581 648.354 525.007
-417.922 624.294 564.27
-399.762 606.666 480.216
-463.967 647.987 543.313
-389.794 597.401 510.096
-479.305 651.617 554.476
-440.495 638.672 588.817
-437.333 632.255 603.269
-431.26 595.827 574.719
-428.997 633.977 545.875
-463.891 602.533 590.241
-433.954 588.756 532.747
-450.568 612.236 626.958
-508.657 620.409 622.842
-391.004 605.242 552.553
-425.898 589.836 509.827
-486.527 646.305 539.453
-387.677 608.518 525.034
-416.468 610.693 494.158
-408.996 614.276 512.623
-396.421 601.147 502.064
-549.848 597.871 588.345
-518.663 590.527 608.281
-397.061 605.048 511.094
-441.596 582.354 517.972
-415.045 633.523 506.645
-515.456 616.934 663.753
-390.973 603.061 508.479
-478.802 590.98 550.634
-501.177 598.507 627.562
-438.08 634.758 500.06
-528.388 620.194 665.63
-441.366 633.132 611.017
-405.206 599.063 519.425
-403.325 622.226 512.527
-397.885 621.341 528.15
-540.335 644.06 607.582
-477.043 648.106 545.87
-410.565 602.894 482.319
-412.296 619.623 550.369
-481.67 647.364 576.293
-500.154 649.557 567.203
-394.794 606.631 491.471
-443.029 649.827 528.272
-457.398 644.71 520.216
-490.178 623.708 624.768
-509.986 651.155 568.898
-400.059 607.526 519.485
-448.942 647.592 504.19
-445.645 593.401 585.985
-429.395 583.211 506.949
-454.291 653.482 573.541
-494.101 601.158 567.996
-421.382 626.327 540.076
-505.949 589.95 584.802
-481.577 602.472 513.337
-444.047 587.989 526.135
-424.54 614.365 597.551
-409.561 595.86 558.626
-388.957 595.342 496.072
-424.258 633.805 571.293
-505.075 604.405 549.861
-435.443 640.249 551.257
-451.962 639.168 527.698
-482.539 646.456 575.47
-421.035 601.714 584.159
-486.479 603.67 537.472
-407.062 584.635 510.135
-407.538 598.171 523.35
-492.599 598.416 536.865
-521.452 616.875 638.591
-429.919 641.812 496.408
-450.422 590.258 548.303
-488.298 602.474 627.361
-394.208 598.046 487.056
-457.038 598.228 593.28
-434.894 645.966 505.812
-437.102 587.653 543.712
-440.68 589.626 524.768
-522.054 599.751 635.962
-454.254 643.533 495.36
-399.938 614.788 488.871
-448.657 651.948 519.4
-419.57 588.32 510.037
-479.075 603.272 521.437
-445.202 647.898 538.486
-410.751 598.147 513.323
-485.969 595.314 536.847
-464.395 585.762 530.064
-456.824 615.241 627.424
-420.169 624.396 515.201
-524.293 600.906 558.452
-403.175 584.57 482.487
-426.506 647.651 524.037
-426.853 632.636 524.7
-466.368 593.866 590.808
-444.37 598.191 581.35
-484.296 645.866 578.864
-519.919 589.803 587.347
-470.349 594.516 591.352
-409.442 591.034 556.457
-425.359 630.883 526.649
-527.299 588.362 611.003
-405.716 623.831 496.138
-404.897 606.804 571.522
-453.095 652.092 566.73
-414.649 630.509 492.292
-490.329 607.69 534.24
-469.626 594.272 546.082
-389.892 596.703 535.536
-422.549 616.759 496.215
-438.394 629.159 477.298
-418.221 615.68 497.011
-435.055 600.68 578.819
-428.119 578.724 508.383
-500.742 641.838 581.147
-475.283 599.906 596.196
-411.958 598.872 520.275
-443.42 652.323 514.575
-391.117 594.993 538.089
-411.523 605.217 487.892
-398.838 621.816 525.069
-390.783 608.28 553.235
-444.808 591.556 547.749
-436.404 651.787 513.376
-452.859 648.759 531.583
-433.292 632.517 559.169
-545.197 599.034 584.284
-525.703 640.801 590.897
-421.895 636.124 496.562
-398.977 579.275 503.951
-407.483 606.825 551.191
-436.794 584.489 522.726
-474.596 601.397 562.664
-402.523 593.024 501.894
-459.411 650.374 581.871
-530.644 603.724 561.08
-526.108 604.955 636.414
-467.332 647.435 555.89
-433.36 635.029 573.085
-499.073 588.764 560.066
-444.514 625.63 614.317
-527.964 586.643 597.45
-484.393 599.759 525.555
-484.03 602.316 544.738
-421.966 613.701 484.522
-520.883 619.263 629.993
-522.718 641.208 608.284
-446.306 582.7 518.265
-392.757 592 500.823
-512.431 609.832 642.607
-441.784 626.989 489.167
-530.628 605.611 561.745
-404.991 604.376 465.856
-481.926 601.55 632.173
-468.615 600.512 602.396
-398.261 583.056 511.808
-492.303 636.481 599.097
-396.131 604.008 559.087
-422.931 620.708 584.467
-439.89 588.592 556.893
-508.191 585.282 568.265
-459.938 586.497 568.423
-515.949 593.961 604.191
-466.281 589.249 548.465
-425.024 636.865 548.351
-527.355 587.185 605.271
-470.859 649.247 508.266
-415.482 613.947 469.418
-407.341 602.994 539.354
-415.768 598.931 563.789
-488.639 609.146 518.114
-436.724 596.953 571.536
-487.228 649.936 579.521
-430.22 635.074 589.61
-430.666 632.066 486.932
-524.889 608.551 648.826
-442.627 639.301 592.806
-444.498 631.984 495.663
-424.624 628.614 566.757
-431.15 620.062 471.764
-401.902 591.108 547.078
-515.915 622.399 650.719
-483.809 602.397 525.922
-439 580.941 514.273
-396.497 611.387 489.529
-469.711 647.06 529.689
-498.51 600.138 539.825
-523.781 592.92 562.069
-456.467 653.728 496.777
-489.317 610.503 521.183
-422.426 611.892 580.809
-514.624 649.964 567.739
-483.447 599.533 626.305
-477.467 591.407 529.903
-399.457 609.564 508.759
-422.08 643.709 525.148
-437.038 641.496 524.812
-390.118 596.365 495.697
-509.878 637.965 595.53
-493.919 591.499 603.116
-494.295 652.401 565.537
-392.49 605.381 505.868
-488.938 597.194 596.578
-429.735 584.072 528.979
-485.419 608.792 516.299
-420.996 580.337 508.16
-502.432 595.448 609.887
-398.964 605.314 504.711
-424.1 638.832 541.734
-457.406 641.69 598.546
-478.726 610.522 634.76
-451.171 594.424 588.965
-437.106 638.742 554.105
-416.533 635.209 539.933
-461.759 584.641 536.624
-474.341 596.372 577.993
-510.505 625.118 616.891
-419.73 593.374 544.902
-485.057 597.719 601.575
-415.223 621.192 514.221
-396.07 590.677 539.782
-472.577 586.04 528.719
-505.374 648.818 557.444
-407.44 604.305 490.805
-494.88 646.663 582.305
-514.124 629.288 617.296
-458.352 647.044 537.086
-520.01 647.738 568.113
-428.114 640.554 496.677
-414.967 620.887 540.42
-486.171 610.982 518.754
-434.358 636.951 536.361
-486.34 584.52 565.78
-423.187 642.273 503.563
-415.291 587.146 515.85
-405.402 612.328 472.309
-563.543 592.17 607.419
-421.781 578.286 513.962
-404.394 623.499 542.64
-500.879 631.554 603.746
-403.664 611.796 508.501
-413.558 603.292 477.559
-436.978 590.863 537.637
-483.508 652.424 577.508
-555.624 596.73 580.101
-517.732 638.273 604.711
-446.537 638.379 594.995
-505.686 608.639 554.9
-454.074 580.125 527.716
-507.387 621.252 620.958
-411.158 587.305 529.208
-516.986 633.451 644.749
-478.208 592.793 535.217
-444.53 588.692 556.452
-416.838 597.131 576.226
-386.685 595.855 528.961
-387.898 597.547 532.999
-463.011 652.654 499.068
-399.816 600.746 513.39
-469.511 649.695 505.926
-398.092 584.962 494.127
-467.561 594.483 586.992
-385.454 608.391 526.883
-502.873 588.238 559.022
-492.811 593.473 608.282
-548.863 598.624 580.277
-400.544 587.798 534.332
-497.32 617.261 632.493
-409.088 594.208 473.15
-400.119 613.248 486.325
-442.89 612.412 617.015
-470.01 606.459 555.731
-452.758 643.031 542.177
-472.045 594.791 543.71
-450.297 646.443 491.737
-428.508 589.069 510.962
-402.057 613.311 539.891
-520.668 624.116 652.957
-477.86 591.6 524.472
-400.49 599.444 495.16
-411.158 588.71 472.288
-431.616 619.56 473.126
-551.542 594.573 615.362
-392.171 610.743 495.454
-454.196 587.575 532.002
-500.623 589.938 556.651
-415.039 606.064 584.8
-509.498 632.016 602.294
-421.716 638.587 536.35
-434.204 647.835 512.919
-390.818 595.012 503.795
-398.586 618.357 523.874
-448.045 652.896 508.877
-482.754 598.2 538.727
-447.553 587.616 565.448
-478.713 592.473 540.279
-406.952 608.484 568.484
-389.947 596.272 512.722
-447.624 616.8 616.343
-454.793 646.775 555.943
-470.352 646.473 584.865
-422.283 614.653 585.387
-517.482 639.612 580.022
-429.31 619.257 603.907
-408.81 593.144 468.835
-401.386 593.293 498.389
-446.25 641.122 556.961
-486.528 620.1 628.646
-449.241 655.343 502.665
-406.259 621.709 503.058
-502.056 592.027 550.865
-454.279 582.504 531.865
-420.942 613.815 596.352
-441.586 591.758 554.226
-402.12 597.411 469.253
-517.776 596.503 572.354
-492.278 624.357 621.026
-462.904 592.317 590.208
-422.705 640.961 538.521
-481.623 591.091 544.876
-430.575 621.933 498.492
-489.005 594.501 605.667
-388.302 606.741 513.436
-535.922 647.559 611.835
-409.131 627.629 553.747
-512.694 620.658 660.299
-474.79 644.837 588.739
-425.861 628.274 574.393
-484.978 614.588 630.479
-408.676 608.709 467.806
-403.016 620.385 496.736
-440.487 641.062 574.069
-558.453 596.892 617.544
-528.609 587.371 606.218
-520.781 613.142 656.345
-450.894 643.285 500.574
-421.679 635.415 515.48
-415.336 630.859 545.965
-442.822 585.327 506.028
-448.904 597.7 590.764
-402.744 620.876 497.548
-415.199 629.434 557.846
-527.271 589.885 579.224
-416.122 613.141 564.664
-409.848 612.843 559.331
-437.005 589.325 560.544
-399.829 607.627 512.724
-495.415 585.968 577.512
-411.401 596.836 524.737
-441.061 584.275 507.237
-423.921 583.792 499.984
-423.966 626.435 568.878
-537.305 609.769 563.607
-517.151 619.108 623.322
-415.801 597.119 568.141
-500.048 601.871 640.831
-510.493 594.995 554.435
-481.989 618.812 629.243
-471.211 597.443 553.656
-451.84 595.12 589.33
-446.527 640.607 484.287
-458.927 588.724 554.456
-415.554 622.914 524.568
-542.596 592.306 589.712
-470.523 593.94 552.436
-514.967 590.952 591.211
-520.03 586.872 606.248
-513.574 586.391 569.161
-528.336 612.231 650.052
-424.508 619.388 597.122
-452.614 650.813 512.87
-412.261 621.05 529.638
-411.638 628.946 549.081
-464.256 590.029 560.119
-412.155 628.811 550.441
-493.859 593.829 548.837
-438.037 599.832 580.898
-478.129 596.84 600.644
-410.475 583.744 480.851
-449.185 640.505 537.852
-423.332 622.556 509.992
-411.379 613.238 500.668
-523.029 617.498 654.883
-421.279 634.567 489.877
-399.938 588.745 542.932
-516.624 635.707 587.809
-387.344 600.909 514.078
-562.888 594.457 607.109
-407.844 597.582 465.552
-441.792 587.475 521.042
-482.41 602.931 623.241
-440.281 635.199 581.343
-522.015 644.749 574.212
-402.814 627.316 524.745
-492.856 638.01 593.922
-449.341 586.983 527.488
-390.355 597.741 500.859
-441.236 634.14 572.024
-498.984 601.251 542.842
-448.379 585.944 513.639
-482.134 614.293 637.264
-483.021 592.992 552.434
-490.696 611.912 523.282
-404.034 619.408 557.542
-523.924 641.933 592.902
-477.796 592.85 528.325
-524.221 634.585 592.787
-557.333 592.9 610.772
-388.872 596.025 519.859
-429.597 634.003 583.258
-410.989 618.652 555.632
-432.667 631.08 577.83
-386.815 602.554 520.298
-525.573 640.971 587.175
-505.608 644.219 572.144
-421.78 614.486 492.619
-462.636 648.505 519.915
-529.314 589.176 598.924
-458.875 585.589 527.574
-517.952 640.824 610.05
-392.074 609.115 498.656
-530.387 590.702 570.765
-445.883 631.291 480.242
-391.847 606.99 502.905
-500.567 618.114 658.969
-445.536 640.985 593.866
-422.239 614.585 486.498
-528.811 593.677 614.931
-455.76 581.748 515.505
-479.881 594.011 539.22
-481.072 606.046 514.161
-531.155 588.001 610.344
-411.785 586.814 516.928
-418.982 588.703 548.071
-485.252 592.83 551.676
-493.467 599.335 635.949
-409.297 601.355 482.834
-510.654 648.231 559.779
-421.588 617.185 579.884
-461.07 588.995 585.619
-400.84 583.169 513.552
-515.474 619.807 659.002
-492.731 595.313 609.205
-522.06 648.308 571.397
-398.27 615.369 514.177
-465.989 649.181 569.601
-514.131 585.643 569.587
-486.632 610.092 517.15
-408.75 585.925 509.03
-485.887 610.055 533.342
-402.076 621.501 550.668
-415.34 621.013 548.681
-494.913 593.84 546.068
-430.801 626.477 589.462
-416.208 625.855 585.829
-419.418 608.236 579.33
-398.174 616.252 554.916
-430.771 627.623 476.36
-431.223 645.59 537.821
-475.555 591.482 551.723
-420.273 625.053 558.735
-455.296 588.406 582.43
-398.338 608.894 558.938
-445.342 637.329 598.305
-529.311 593.119 620.952
-402.978 582.648 525.821
-459.211 593.542 587.793
-422.815 631.898 569.649
-488.965 653.655 576.705
-480.595 596.706 531.811
-513.684 604.739 646.142
-515.426 629.953 599.255
-452.738 589.121 578.248
-404.261 610.787 502.67
-421.057 603.851 583.827
-405.057 603.344 518.531
-420.052 615.527 470.675
-419.415 590.443 549.057
-483.681 596.818 577.329
-441.377 598.488 572.395
-403.281 582.839 480.08
-456.763 593.525 572.053
-385.85 604.45 522.537
-493.832 584.668 564.046
-533.842 641.663 596.498
-496.172 610.974 543.689
-425.906 597.453 575.092
-421.533 607.305 587.875
-391.472 612.117 504.196
-487.324 613.515 521.902
-420.841 609.687 480.517
-454.172 587.515 531.235
-505.577 630.186 614.609
-418.204 594.228 519.297
-436.341 631.878 613.928
-428.751 635.048 561.154
-515.011 592.732 598.151
-439.686 644.662 509.645
-484.507 652.045 560.796
-429.849 627.197 474.381
-411.734 617.755 474.373
-502.276 611.295 637.466
-474.65 600.247 516.535
-417.404 623.017 562.674
-457.17 646.387 589.401
-466.651 601.076 591.277
-413.233 589.369 508.165
-471.027 590.455 550.521
-413.156 621.432 553.634
-393.904 612.306 510.921
-537.599 608.8 557.925
-464.83 584.485 573.165
-406.06 592.575 484.538
-415.642 622.386 595.863
-413.893 581.919 507.751
-414.274 589.967 547.06
-449.634 646.856 556.201
-518.561 589.399 588.631
-522.074 599.113 636.523
-400.65 594.598 486.985
-401.189 607.312 498.938
-496.087 615.475 634.085
-443.217 587.426 568.562
-445.406 640.994 590.16
-488.032 653.022 559.96
-444.761 597.244 588.434
-459.652 646.102 592.732
-449.39 648.08 502.434
-449.085 584.186 516.099
-492.842 616.352 540.994
-490.039 613.894 538.087
-424.555 582.065 491.049
-392.309 608.422 541.239
-404.066 596.507 556.302
-440.211 638.677 489.351
-483.04 621.536 628.089
-433.315 593.253 572.365
-407.191 628.262 512.365
-440.318 640.98 585.732
-430.493 594.528 577.987
-398.841 606.679 501.719
-515.78 649.357 564.028
-393.725 613.917 540.395
-419.549 623.25 477.956
-435.673 617.142 605.013
-472.645 589.764 525.283
-443.231 591.128 553.5
-414.619 611.51 496.663
-448.592 638.336 529.863
-421.813 606.327 581.843
-436.156 630.931 589.8
-508.427 602.195 644.553
-414.047 602.032 463.125
-431.199 639.688 554.673
-402.034 606.717 501.012
-511.315 611.322 643.755
-434.026 635.648 552.73
-495.307 619.977 627.987
-479.358 643.035 595.624
-534.056 595.961 570.994
-399.192 590.826 507.635
-516.594 629.691 631.896
-530.025 595.942 583.268
-398.191 615.371 496.847
-479.292 650.604 563.386
-493.985 635.4 598.325
-443.864 588.221 520.347
-530.146 590.303 593.023
-518.794 587.696 561.868
-438.7 636.234 540.341
-463.235 584.767 528.745
-496.38 651.284 557.338
-414.242 608.874 584.638
-400.596 607.531 501.074
-463.45 647.007 563.621
-403.769 593.071 506.739
-471.293 648.415 531.346
-434.273 633.536 609.906
-408.674 615.477 508.599
-443.898 628.233 486.23
-520.24 602.719 553.443
-532.434 590.08 608.562
-416.296 634.272 505.782
-446.205 647.801 566.646
-468.366 649.514 538.363
-421.389 626.106 536.195
-412.901 613.233 498.41
-519.485 588.645 574.734
-461.072 653.401 562.177
-387.115 596.247 522.878
-531.529 639.418 595.007
-393.883 598.116 491.062
-451.548 643.091 520.826
-456.77 651.127 559.132
-391.534 609.977 494.238
-428.609 640.822 500.874
-388.081 602.416 501.007
-441.369 642.844 546.467
-509.42 632.032 594.675
-416.857 609.32 482.423
-440.802 588.398 548.416
-416.614 621.436 534.187
-473.25 600.67 562.061
-527.7 640.588 582.228
-492.393 650.594 557.615
-395.103 613.628 514.164
-405.993 626.436 526.521
-466.698 644.794 591.4
-426.221 592.861 555.653
-491.837 617.701 529.325
-475.697 599.59 606.835
-476.765 607.122 634.178
-416.264 617.11 504.183
-462.41 586.943 573.015
-538.514 594.307 613.793
-398.3 616.736 542.726
-415.468 587.042 530.488
-496.812 608.409 542.449
-399.195 620.958 530.627
-445.041 642.378 583.869
-454.809 593.288 589.285
-458.088 597.757 589.46
-506.552 591.779 608.84
-512.229 601.818 552.394
-460.937 652.59 554.972
-439.394 584.361 509.027
-422.731 615.912 487.484
-456.668 587.274 550.479
-473.239 646.04 547.41
-459.044 653.516 496.37
-414.178 606.272 465.128
-519.022 598.336 559.453
-491.563 639.316 587.073
-398.871 618.34 537.127
-409.764 593.58 533.323
-423.674 606.588 589.474
-407.448 621.18 568.254
-486.369 647.198 549.462
-431.287 645.757 497.223
-449.228 638.226 488.27
-407.686 584.178 478.638
-406.757 602.304 540.043
-472.52 589.736 566.242
-387.983 605.205 537.585
-457.125 646.561 514.856
-451.431 586.295 539.237
-426.24 628.719 518.153
-507.624 638.397 582.845
-516.594 597.262 616.569
-477.567 645.282 598.09
-508.431 619.34 620.659
-413.51 597.053 550.797
-403.389 594.474 483.027
-425.429 597.336 457.987
-491.02 597.38 573.776
-439.48 634.039 565.63
-484.574 618.989 527.703
-532.083 595.699 622.933
-514.239 639.178 582.726
-474.07 648.944 549.917
-491.66 599.626 568.48
-469.658 649.448 545.227
-460.463 623.357 631.624
-452.1 639.205 536.029
-396.697 590.593 524.099
-488.653 583.829 570.123
-418.054 637.187 505.56
-459.465 588.72 577.26
-479.311 601.897 521.514
-497.983 614.838 546.214
-477.6 597.43 542.773
-420.236 615.204 588.866
-409.313 625.266 559.581
-537.645 595.119 621.525
-448.344 648.299 559.424
-528.025 587.288 594.362
-446.653 637.913 500.976
-423.217 582.938 509.896
-472.854 594.855 581.545
-531.537 595.397 617.707
-389.53 601.655 540.118
-439.34 623.692 480.06
-446.716 643.104 583.282
-435.795 636.51 581.484
-389.024 599.281 500.701
-402.307 616.54 539.2
-406.273 616.627 538.363
-413.381 635.258 528.902
-515.669 592.494 596.575
-466.087 648.875 508.203
-448.197 614.058 622.562
-484.909 643.973 538.693
-425.929 627.821 576.173
-454.35 586.546 539.679
-435.288 629.246 617.979
-505.343 599.191 638.691
-409.035 588.605 508.67
-407.427 614.281 569.37
-457.77 593.061 566.142
-392.613 592.165 497.798
-392.015 609.446 517.215
-398.534 588.437 529.375
-460.961 652.971 570.162
-408.761 623.408 481.799
-486.59 611.918 516.391
-437.376 591.106 536.521
-410.923 628.602 495.551
-400.954 596.072 470.089
-429.882 630.216 552.583
-482.855 591.236 591.311
-445.46 591.753 552.816
-447.334 587.584 534.725
-518.635 586.498 563.336
-470.213 646.234 580.825
-410.299 595.972 509.134
-502.237 597.55 547.288
-471.866 591.836 589.096
-407.537 620.02 487.137
-408.183 585.648 519.965
-428.751 619.537 488.778
-470.043 597.797 515.826
-398.256 598.974 493.975
-453.848 593.901 574.78
-456.335 647.666 554.153
-473.792 603.29 560.284
-429.034 621.081 603.79
-407.913 629.662 518.495
-402.657 616.204 484.644
-518.608 628.908 603.404
-422.743 617.977 583.401
-503.187 633.995 589.492
-452.882 618.612 623.019
-459.844 585.665 539.403
-439.581 639.838 577.122
-413.874 603.35 463.234
-433.746 586.69 539.892
-465.74 650.556 497.483
-424.964 591.762 516.91
-455.47 641.713 538.515
-465.56 641.811 536.288
-457.641 611.66 627.349
-415.882 624.473 594.464
-470.577 586.788 522.504
-470.459 599.946 603.126
-530.623 590.189 614.765
-410.414 596.161 465.099
-394.139 595.074 546.724
-403.679 591.958 476.914
-417.018 614.497 570.869
-416.735 610.134 467.023
-419.784 590.093 542.646
-435.832 630.567 478.537
-457.147 584.069 513.372
-424.041 629.364 556.908
-435.119 644.387 515.345
-506.527 633.256 598.353
-444.116 642.612 589.02
-459.694 587.121 572.041
-467.594 593.566 548.511
-401.585 603.639 472.697
-387.847 599.343 524.589
-537.479 596.181 571.37
-400.85 614 493.961
-391.606 610.106 533.16
-505.57 593.512 618.718
-423.714 619.541 584.553
-406.053 605.963 467.937
-461.167 647.863 552.048
-470.441 615.064 632.812
-431.735 590.687 550.731
-418.543 612.836 488.617
-505.881 624.607 616.746
-468.091 648.283 558.222
-417.587 617.77 503.825
-442.853 587.633 516.985
-444.212 621.128 624.286
-477.157 590.962 533.308
-397.99 594.433 482.267
-435.552 641.156 490.895
-528.206 618.477 659.74
-480.603 599.929 602.352
-424.06 631.386 525.971
-439.633 609.212 611.584
-443.691 636.176 587.415
-389.777 610.413 530.21
-409.274 627.677 499.471
-407.412 617.932 549.311
-531.872 594.32 575.691
-480.961 597.833 529.669
-445.953 579.639 496.527
-431.518 631.992 558.346
-516.889 591.881 589.848
-440.331 588.386 522.879
-549.757 596.399 585.396
-465.369 588.966 538.579
-514.228 608.297 638.346
-493.8 592.321 609.736
-532.31 592.545 620.86
-485.632 607.519 534.688
-445.988 639.995 526.337
-555.795 594.87 594.291
-487.121 611.525 514.734
-414.672 595.874 563.7
-430.62 631.751 556.684
-484.501 585.541 568.889
-525.799 606.046 646.04
-465.275 642.2 521.003
-424.69 580.018 517.35
-420.257 612.528 483.693
-506.361 596.877 625.475
-391.734 608.585 506.354
-495.365 614.543 544.807
-413.017 595.95 514.029
-517.053 632.01 593.721
-558.683 594.56 611.882
-483.33 594.547 536.583
-401.507 601.547 556.952
-476.732 652.116 568.298
-407.083 584.53 507.62
-482.087 646.36 581.289
-496.619 602.385 565.495
-435.828 637.996 485.726
-441.33 599.623 581.991
-443.336 631.159 490.15
-437.996 615.047 605.448
-488.403 613.308 522.44
-477.474 596.115 516.432
-432.453 639.891 563.453
-548.802 597.35 572.297
-524.927 641.853 605.689
-523.68 593.337 622.213
-447.204 580.508 510.054
-508.305 606.178 641.643
-465.769 642.104 538.359
-538.797 591.748 612.269
-435.431 625.913 472.718
-407.697 617.01 476.522
-410.431 620.035 531.621
-482.606 644.931 535.924
-512.458 628.626 599.118
-398.807 622.937 528.587
-440.403 641.646 576.863
-456.15 588.619 542.651
-517.565 624.145 610.519
-434.931 584.634 523.014
-451.21 644.036 583.087
-416.67 629.034 552.346
-427.822 620.589 497.919
-446.118 644.603 500.95
-451.043 639.472 495.037
-542.864 646.124 610.887
-509.51 605.036 553.509
-441.454 638.912 533.57
-432.826 617.043 603.766
-469.063 605.642 553.889
-417.957 633.858 510.706
-411.487 623.409 484.571
-416.906 601.658 566.766
-426.013 638.561 549.992
-487.241 650.339 548.497
-450.099 592.484 568.188
-410.341 610.155 466.57
-441.471 600.82 587.89
-436.966 620.558 480.948
-446.296 647.919 571.289
-454.778 587.072 551.545
-443.613 650.531 517.936
-446.32 597.708 590.344
-504.891 647.46 575.288
-432.025 595.496 579.112
-397.673 596.128 493.905
-462.103 650.862 501.085
-441.375 591.776 532.662
-416.46 593.382 520.142
-422.806 636.052 516.557
-443.243 610.669 617.651
-460.564 586.652 568.337
-453.13 650.363 573.421
-504.376 597.752 583.025
-408.676 605.507 574.204
-415.69 593.49 562.828
-515.371 633.947 591.577
-457.833 587.262 549.944
-462.13 584.677 522.454
-452.021 581.242 512.727
-417.749 596.651 575.185
-408.773 623.978 500.53
-467.702 591.306 577.916
-462.758 650.904 567.67
-509.055 593.744 554.146
-445.541 650.285 517.424
-426.171 628.928 516.077
-467.451 598.499 592.969
-524.376 632.819 599.434
-416.412 604.566 567.817
-492.047 594.42 541.873
-496.648 646.634 543.786
-433.097 591.533 567.739
-452.165 643.417 539.046
-481.488 585.251 566.708
-430.323 588.635 508.887
-415.436 616.533 505.36
-454.139 594.996 563.528
-418.854 610.9 483.922
-467.263 624.978 628.281
-497.01 608.502 546.759
-456.406 590.831 511.541
-449.132 647.286 542.788
-428.721 627.52 586.729
-402.442 581.284 498.164
-541.411 646.296 609.923
-489.901 600.311 625.635
-407.695 630.877 526.465
-411.74 591.092 507.382
-469.226 586.483 518.561
-424.432 633.75 552.734
-420.511 619.869 504.49
-491.067 611.274 526.772
-461.224 653.659 555.019
-408.553 627.513 505.802
-477.041 590.999 523.244
-438.121 647.083 534.992
-477.284 604.571 629.576
-454.337 646.785 541.581
-433.572 646.325 529.46
-419.701 607.304 574.567
-421.786 628.48 557.907
-423.663 587.352 520.268
-472.087 652.763 559.894
-540.91 593.26 611.828
-420.643 608.518 479.663
-437.348 637.846 553.233
-415.39 637.242 528.013
-401.064 596.602 552.884
-415.089 621.28 516.681
-466.112 647.168 557.879
-427.929 617.381 473.189
-462.984 592.908 514.625
-432.16 629.538 506.889
-507.6 639.447 580.136
-413.985 625.617 480.106
-446.508 588.328 545.76
-434.034 594.502 570.902
-483.916 599.804 533.56
-486.366 620.827 531.155
-390.118 606.895 513.126
-520.6 598.781 553.318
-468.151 647.118 599.866
-425.357 591.337 517.537
-504.342 622.038 619.776
-405.496 623.748 555.582
-491.684 620.125 537.346
-459.044 651.256 551.973
-517.207 650.248 566.016
-440.292 636.443 595.144
-432.016 634.635 533.386
-432.628 641.471 521.867
-444.306 644.982 502.576
-410.351 620.596 530.071
-529.05 591.615 592.901
-465.283 638.815 529.537
-492.687 584.886 562.648
-418.985 634.237 493.852
-454.45 648.31 521.92
-479.723 647.092 572.713
-479.352 643.743 598.655
-454.057 647.299 533.174
-417.662 597.516 579.578
-434.679 644.145 497.522
-400.673 591.844 494.339
-521.665 618.157 632.973
-405.509 621.605 503.748
-519.12 605.796 564.019
-412.596 601.198 478.94
-541.483 592.67 575.876
-470.088 601.55 603.267
-458.016 586.714 527.898
-441.148 599.095 580.142
-472.713 598.177 546.192
-521.978 590.262 588.494
-440.715 580.91 500.803
-452.547 591.982 587.528
-489.009 636.341 599.172
-502.998 597.684 569.115
-408.18 583.534 507.926
-513.107 592.032 599.868
-479.428 624.903 626.046
-525.255 593.826 616.272
-402.949 591.982 548.527
-484.427 604.107 521.651
-418.48 634.57 544.725
-486.907 616.478 535.877
-522.475 619.401 632.063
-452.946 650.51 560.303
-429.145 633.727 548.453
-402.783 621.983 538.452
-440.957 588.063 552.372
-491.929 593.329 604.709
-493.543 593.015 598.493
-479.633 592.979 539.272
-540.194 600.068 571.734
-420.01 591.978 557.247
-453.987 642.141 498.197
-461.036 652.375 499.223
-496.832 593.27 550.516
-494.291 636.087 592.396
-428.065 628.181 593.508
-484.829 623.494 625.22
-468.485 589.273 587.318
-453.842 590.833 582.57
-408.903 618.063 521.152
-430.531 635.484 530.052
-407.199 610.791 555.034
-452.583 592.333 542.652
-428.188 584.621 502.893
-387.204 599.408 530.19
-418.122 581.038 510.387
-403.85 601.008 544.86
-520.688 603.353 557.873
-519.918 590.41 598.525
-400.16 610.002 514.158
-490.105 623.28 534.241
-467.221 594.429 591.876
-393.345 609.712 522.859
-394.822 594.687 486.794
-433.17 645.281 539.419
-433.542 635.166 575.918
-392.814 611.451 497.49
-468.169 620.659 633.14
-536.518 595.217 586.776
-416.811 615.213 564.692
-425.438 638.138 492.382
-405.085 585.602 480.357
-414.628 606.9 480.975
-458.585 594.783 591.358
-431.469 638.965 529.541
-497.002 598.145 635.367
-519.83 642.773 580.408
-446.293 610.948 622.776
-489.025 655.223 574.194
-443.691 638.846 568.456
-461.164 591.892 573.154
-455.236 587.686 552.865
-535.194 595.04 584.831
-497.498 590.42 554.408
-536.42 593.811 618.135
-485.72 588.804 557.619
-427.075 639.547 514.13
-415.046 621.983 554.343
-429.325 642.109 535.595
-468.475 652.175 560.91
-491.568 610.542 520.653
-437.328 649.721 527.263
-417.163 624.842 594.488
-508.492 603.613 563.367
-480.713 649.324 584.486
-459.508 603.951 601.263
-448.851 620.092 620.663
-503.355 592.073 595.694
-515.362 600.591 639.442
-427.541 621.604 505.544
-483.988 647.44 546.655
-504.303 596.735 571.426
-446.856 640.925 525.507
-463.225 623.577 632.365
-423.183 628.953 564.525
-404.353 615.216 478.437
-442.52 581.035 500.917
-480.848 585.258 580.108
-468.102 590.407 588.613
-539.292 596.412 577.45
-459.921 640.852 535.425
-440.735 644.584 492.408
-481.046 592.485 557.487
-409.835 598.47 562.735
-411.434 608.418 491.78
-518.53 640.66 592.318
-422.573 593.898 456.387
-406.206 617.115 524.584
-515.308 626.813 603.914
-465.307 651.964 502.888
-391.904 595.261 522.641
-432.891 636.304 582.441
-400.846 617.595 520.263
-495.345 601.349 566.437
-422.699 622.803 506.88
-452.151 588.271 573.439
-441.651 592.489 553.241
-491.802 600.918 533.268
-416.227 611.014 588.541
-494.735 652.651 555.561
-484.342 614.514 525.561
-457.942 585.635 524.471
-412.853 615.143 504.845
-451.985 593.915 570.308
-515.026 590.118 590.048
-438.158 650.358 517.375
-520.789 595.871 572.537
-473.766 623.597 627.184
-448.982 646.47 534.416
-527.525 617.012 657.816
-398.314 615.581 513.751
-510.939 631.29 617.983
-508.395 596.402 573.118
-386.07 601.912 535.054
-400.587 611.806 538.767
-433.447 633.981 562.511
-425.981 626.782 511.769
-420.925 586.064 478.741
-524.954 604.829 641.544
-487.606 604.113 538.908
-429.322 586.095 511.782
-437.93 649.345 511.65
-424.606 625.258 584.006
-495.446 597.544 580.797
-449.707 585.173 531.675
-419.493 611.507 488.228
-434.536 632.447 509.45
-459.494 653.015 494.198
-530.25 587.788 608.552
-519.471 585.949 574.514
-435.646 590.311 543.062
-477.032 592.236 557.642
-481.735 593.116 559.127
-459.667 644.247 543.439
-424.049 642.261 519.759
-462.174 652.945 500.493
-440.53 590.191 523.474
-512.348 629.587 617.816
-429.545 634.034 538.959
-460.685 640.633 535.431
-499.746 655.768 569.886
-393.074 610.18 552.373
-421.86 630.554 551.786
-402.246 594.703 471.403
-419.466 639.206 501.922
-434.549 632.293 480.227
-443.846 586.951 515.341
-513.589 637.066 605.189
-398.598 585.27 508.732
-485.388 653.204 560.742
-452.853 593.475 564.093
-398.724 588.525 541.624
-544.584 594.535 613.9
-410.544 589.451 472.695
-469.198 618.178 632.101
-521.11 621.257 648.079
-476.73 586.578 576.696
-518.427 590.762 580.97
-532.365 587.259 600.159
-429.526 618.97 471.016
-415.32 605.639 481.439
-494.065 596.543 625.408
-491.166 619.139 539.364
-493.278 607.031 538.59
-408.026 591.724 554.146
-497.359 593.748 601.935
-428.507 588.566 514.629
-415.063 634.559 502.19
-401.738 601.966 516.025
-455.395 588.383 547.422
-432.818 595.164 577.28
-502.429 604.333 547.481
-500.944 619.802 622.59
-526.935 590.229 617.758
-535.378 645.305 610.556
-386.751 598.648 515.604
-489.447 582.172 568.637
-455.018 601.496 594.772
-452.855 587.14 566.161
-403.608 613.4 516.536
-495.982 613.817 545.261
-496.453 605.122 641.433
-526.794 590.058 595.1
-520.369 630.382 637.888
-440.133 650.11 512.595
-444.916 640.69 586.986
-415.385 626.555 485.57
-503.506 604.97 548.263
-469.247 598.134 550.894
-530.33 603.231 559.998
-406.158 595.357 479.889
-402.781 605.774 518.494
-501.47 598.529 634.081
-452.52 641.562 492.11
-490.618 652.472 559.102
-568.06 592.032 595.725
-420.24 628.86 550.85
-437.198 592.066 537.386
-488.907 652.161 555.175
-430.676 644.257 539.124
-479.779 618.483 633.41
-431.657 630.902 585.705
-431.036 595.696 566.606
-428.138 626.557 588.981
-390.863 599.539 540.32
-416.476 587.171 539.603
-495.482 608.381 632.45
-521.997 596.243 617.911
-430.277 635.589 529.664
-420.821 612.985 474.135
-423.374 632.033 565.278
-477.734 588.511 568.436
-470.309 594.952 554.62
-460.601 647.126 543.293
-437.811 584.828 517.73
-493.727 612.359 544.105
-493.404 596.775 625.146
-508.598 588.312 580.833
-421.986 631.443 565.243
-397.006 611.097 559.618
-525.437 590.914 592.101
-488.268 585.789 563.467
-522.447 588.467 606.956
-468.636 587.798 586.185
-423.089 618.192 497.182
-422.728 637.316 517.353
-435.023 629.672 501.918
-436.732 588.459 542.729
-415.011 598.732 554.157
-416.305 619.564 506.817
-507.16 588.594 596.93
-459.872 644.295 588.765
-483.373 591.737 536.731
-510.662 631.393 617.985
-433.641 595.937 571.612
-475.887 606.496 550.393
-539.656 592.843 616.666
-391.631 589.619 500.48
-486.227 611.538 520.666
-519.717 622.903 621.297
-515.629 587.747 560.755
-471.79 648.245 541.14
-426.083 627.788 510.945
-426.727 633.7 560.139
-504.237 611.612 639.27
-395.149 601.043 551.316
-511.528 618.344 627.159
-407.056 617.176 525.849
-476.274 590.483 517.066
-465.043 603.291 597.898
-406.749 590.39 470.634
-452.053 590.1 558.756
-430.147 626.145 504.534
-480.982 599.092 594.235
-402.335 584.913 515.678
-478.781 592.522 520.245
-421.117 624.546 514.255
-405.92 591.626 480.715
-449.69 639.175 524.56
-533.266 589.104 603.559
-412.082 588.093 541.131
-416.676 628.276 556.873
-436.164 633.725 482.127
-417.31 607.964 475.343
-473.063 593.963 546.059
-447.229 646.559 581.765
-517.759 587.654 603.641
-424.496 612.37 476.46
-509.731 594.909 623.555
-454.314 594.921 570.531
-435.578 614.376 605.894
-472.866 651.396 492.797
-461.926 588.374 535.094
-465.529 648.724 509.961
-443.658 647.314 504.57
-426.99 631.145 554.049
-435.003 589.063 545.168
-482.563 599.543 542.93
-456.86 645.313 487.94
-501.666 649.153 558.53
-433.397 647.25 526.69
-501.966 647.362 574.812
-407.54 585.744 481.554
-417.932 592.4 567.997
-515.363 596.487 580.392
-397.064 609.03 490.207
-401.088 616.265 513.344
-522.114 602.864 554.603
-473.594 591.938 552.362
-487.655 597.001 575.526
-512.211 596.836 575.424
-454.192 581.637 525.246
-416.127 623.132 584.436
-412.757 622.481 580.739
-428.911 641.274 497.407
-410.849 618.054 516.964
-431.544 626.113 508.968
-446.53 630.422 485.658
-499.364 586.02 562.234
-475.644 595.819 524.649
-421.144 613.592 578.327
-520.734 594.263 617.418
-461.425 586.789 583.555
-519.004 616.887 631.837
-471.551 586.143 570.567
-399.18 578.246 497.074
-397.97 603.171 502.928
-481.274 598.699 542.953
-402.78 604.395 467.793
-474.962 592.599 524.292
-474.84 594.078 592.693
-426.243 583.407 507.671
-458.771 649.996 578.037
-443.927 638.144 565.435
-438.861 642.154 564.139
-444.84 648.486 531.375
-472.875 644.388 583.322
-508.861 622.05 616.568
-496.846 606.496 541.637
-452.665 584.859 522.989
-461.177 646.322 594.285
-439.062 635.181 569.864
-398.893 592.647 489.02
-481.034 595.591 597.693
-464.226 592.871 591.623
-504.404 624.137 612.423
-470.301 602.048 553.178
-498.855 647.25 548.299
-414.596 621.015 547.656
-498.511 603.291 566.935
-520.361 614.693 659.036
-417.561 596.182 544.326
-396.283 615.749 541.78
-475.999 588.615 526.308
-516.488 592.354 602.467
-517.309 636.103 608.948
-500.114 641.033 579.88
-436.863 577.086 508.645
-411.984 606.615 554.637
-486.426 606.024 514.582
-519.948 585.424 563.887
-451.366 651.354 493.554
-438.942 634.222 485.647
-405.641 622.391 545.089
-430.965 634.176 533.497
-434.296 638.738 531.581
-421.56 610.406 582.063
-416.657 625.924 582.971
-459.851 649.911 518.75
-441.09 641.652 579.622
-421.534 625.964 517.874
-416.042 626.728 558.484
-507.777 587.503 557.488
-517.7 595.641 622.078
-455.325 588.727 540.118
-419.094 621.071 510.762
-432.055 641.849 494.97
-522.573 608.009 643.71
-406.523 589.058 476.848
-484.441 652.915 558.868
-484.661 603.489 548.11
-501.305 641.404 581.75
-437.127 634.928 616.76
-441.235 598.678 574.82
-479.285 643.183 600.996
-470.547 589.229 567.213
-483.549 591.906 590.215
-440.722 639.487 548.092
-476.22 645.48 600.593
-395.627 593.759 545.804
-543.292 644.164 606.664
-411.102 598.748 466.773
-408.521 598.255 482.843
-451.093 638.003 535.667
-504.748 588.181 592.219
-459.34 590.789 563.827
-405.268 617.092 527.624
-402.695 593.568 508.239
-417.596 586.332 542.65
-420.768 599.874 577.494
-522.741 589.756 601.254
-440.481 644.151 543.499
-520.051 625.757 636.031
-432.516 636.472 489.391
-510.965 596.656 573.893
-441.781 639.939 593.386
-458.24 647.595 556.423
-421.476 621.178 579.235
-448.642 585.642 508.151
-457.338 592.321 579.269
-499.707 605.885 634.137
-448.015 643.541 546.397
-525.758 589.843 598.268
-525.93 588.251 563.845
-441.634 585.534 511.593
-468.642 646.833 549.708
-494.936 644.611 576.372
-435.582 596.998 581.773
-479.515 602.085 634.757
-468.651 593.234 552.724
-413.541 586.209 533.154
-439.205 630.594 497.31
-449.616 646.974 582.593
-486.592 583.352 573.12
-495.488 597.189 540.626
-418.108 591.001 558.812
-401.998 610.621 562.4
-403.095 599.232 523.067
-465.747 591.688 568.498
-507.09 608.682 637.883
-461.327 584.32 516.238
-485.932 586.071 583.392
-462.802 627.23 628.879
-426.578 632.735 579.065
-395.551 596.213 486.59
-499.675 602.121 539.331
-430.905 627.607 479.013
-408.614 630.639 526.938
-492.433 615.723 540.762
-446.41 642.911 548.391
-456.035 649.753 501.674
-468.147 648.473 550.951
-398.054 605.584 502.997
-403.77 620.145 550.499
-513.154 590.94 559.723
-469.394 607.275 633.645
-464.695 651.176 502.242
-452.425 594.022 585.946
-479.871 593.874 517.668
-478.275 650.563 546.77
-513.392 634.673 637.614
-465.049 586.895 514.328
-423.646 640.002 507.912
-449.497 589.665 542.963
-454.868 617.088 626.402
-420.217 636.663 517.145
-460.786 636.135 529.294
-414.473 588.55 538.217
-408.549 590.467 509.202
-456.06 653.367 563.176
-418.784 624.279 477.928
-426.174 644.07 526.535
-449.944 584.031 527.307
-520.621 611.107 650.918
-519.567 623.888 615.89
-405.592 624.03 496.379
-488.707 604.557 550.705
-555.798 594.113 617.252
-447.931 637.041 497.228
-496.806 632.005 602.422
-519.332 605.479 638.472
-457.134 647.839 495.98
-454.537 641.903 494.428
-482.679 620.655 630.752
-509.928 604.001 563.482
-429.739 644.543 513.659
-530.284 643.108 575.584
-429.034 640.864 550.774
-446.708 589.11 546.739
-444.71 651.849 504.289
-462.96 584.126 517.847
-494.405 596.377 541.68
-462.363 584.85 518.056
-490.829 651.084 566.316
-425.807 634.637 578.48
-423.192 630.273 554.181
-442.482 645.192 563.324
-447.331 646.071 520.47
-490.913 597.019 593.698
-504.306 620.676 662.079
-498.581 605.304 543.989
-404.334 624.759 541.953
-483.533 613.62 637.503
-491.424 614.795 529.67
-507.359 595.304 550.807
-492.852 594.428 613.54
-566.118 593.843 602.437
-456.313 602.539 593.543
-440.088 583.083 513.7
-438.291 579.156 512.911
-542.603 589.491 586.496
-444.999 630.07 492.394
-524.575 610.39 650.232
-413.654 609.079 491.657
-436.492 599.177 585.454
-422.413 636.249 544.025
-502.91 616.063 625.663
-523.268 601.873 636.274
-394.032 590.808 534.545
-521.433 606.373 643.602
-491.236 612.086 522.093
-512.348 624.477 613.319
-460.962 649.003 543.164
-535.32 587.741 580.412
-486.233 613.05 537.81
-440.202 591.79 542.679
-467.911 584.455 524.157
-445.021 586.151 526.496
-461.415 638.934 531.658
-441.942 637.002 590.566
-446.749 632.154 623.436
-484.792 624.919 622.07
-408.001 604.437 492.567
-497.121 594.293 548.967
-478.451 641.025 535.035
-400.836 591.502 483.452
-496.442 620.32 625.886
-506.947 648.339 561.225
-494.194 613.103 546.276
-396.756 587.919 509.92
-498.801 602.355 539.649
-407.806 624.609 557.044
-417.108 589.112 551.877
-462.076 636.08 529.211
-436.286 627.243 494.634
-413.441 589.9 515.272
-410.16 592.327 494.193
-446.093 587.52 533.381
-450.332 613.749 624.678
-465.165 653.084 559.859
-486.551 654.327 561.421
-403.388 619.181 503.389
-432.135 601.99 587.342
-499.802 601.225 633.589
-537.125 589.674 574.896
-428.669 633.119 489.264
-437.705 580.804 519.097
-485.247 640.733 593.359
-474.934 594.601 557.48
-414.859 603.374 555.809
-496.449 619.693 629.416
-449.747 592.915 545.442
-546.489 594.32 573.36
-447.386 641.34 562.629
-500.163 610.249 633.49
-396.181 619.498 531.861
-445.284 646.838 519.695
-500.798 631.426 598.419
-449.719 589.805 540.663
-427.441 578.432 508.865
-422.016 626.85 521.257
-476.586 609.219 633.461
-470.674 605.965 558.817
-494.862 592.888 553.674
-499.953 591.136 598.631
-534.116 591.679 608.183
-456.532 582.045 528.993
-411.539 625.2 491.515
-491.606 650.752 551.881
-427.057 624.592 506.739
-516.357 639.488 605.921
-424.201 593.634 519.262
-457.6 650.922 521.509
-424.199 631.598 526.084
-431.44 615.407 604.086
-411.579 620.821 563.227
-466.671 645.752 546.982
-518.865 625.791 627.087
-406.244 615.652 525.433
-479.631 592.331 553.713
-454.01 651.831 573.936
-518.99 596.559 560.188
-490.149 587.615 579.204
-389.001 594.625 496.417
-467.005 616.035 629.719
-501.879 602.948 646.393
-477.809 604.102 549.42
-507.521 603.313 550.389
-443.322 624.796 622.107
-498.832 592.738 609.181
-452.995 651.113 571.121
-463.044 647.525 554.598
-474.408 590.997 525.874
-510.804 600.747 619.841
-419.951 588.069 547.144
-477.639 585.859 570.812
-517.112 627.749 624
-511.133 633.79 637.001
-396.06 595.631 481.292
-456.348 648.295 586.075
-451.597 597.713 591.289
-475.997 597.932 584.712
-559.584 594.67 610.083
-418.442 592.476 550.622
-428.962 630.434 558.009
-519.912 643.914 602.687
-409.457 589.585 541.276
-444.035 638.4 551.525
-419.349 636.471 501.968
-511.435 643.249 578.234
-443.038 629.55 479.707
-401.062 590.039 492.093
-397.412 606.716 530.344
-471.944 650.598 498.914
-398.717 615.956 548.496
-435.32 600.937 583.827
-448.22 641.133 593.284
-480.195 595.842 524.698
-432.377 635.848 542.864
-453.264 643.484 544.056
-404.312 619.954 560.028
-495.419 595.046 611.985
-434.362 592.963 577.08
-404.659 613.382 531.659
-520.897 621.033 662.799
-413.841 596.044 546.82
-472.853 648.165 559.003
-419.585 626.288 579.86
-409.1 601.633 545.774
-396.8 588.212 535.863
-443.169 633.87 496.092
-400.64 616.54 506.239
-436.855 646.284 505.791
-411.58 627.065 495.752
-517.082 634.292 590.628
-446.173 644.233 580.958
-484.506 605.058 551.306
-453.731 593.354 574.871
-428.484 641.375 538.227
-473.471 614.826 631.919
-399.82 608.273 545.377
-520.347 593.998 608.348
-420.28 598.43 576.509
-396.307 606.778 558.088
-423.281 610.054 477.594
-414.365 588.617 520.159
-402.278 589.641 509.028
-457.887 587.625 541.793
-495.427 640.024 583.709
-431.499 625.568 607.662
-460.471 647.329 541.062
-437.795 638.003 548.519
-412.037 618.426 582.037
-436.81 588.531 549.738
-483.466 592.885 541.444
-410.32 614.069 506.684
-455.409 652.233 565.956
-507.637 635.865 599.161
-449.464 600.182 593.084
-434.905 627.13 506.127
-439.062 631.978 497.63
-489.815 601.53 564.488
-475.981 606.531 549.79
-416.428 594.148 520.767
-526.393 592.41 583.914
-495.838 617.237 543.335
-529.232 589.985 593.357
-493.272 600.493 627.915
-449.915 582.07 515.857
-412.12 621.74 474.509
-486.447 596.358 601.23
-482.371 618.63 532.339
-427.964 628.492 570.907
-530.032 588.859 601.416
-572.298 596.385 606.133
-506.482 594.691 611.062
-411.035 587.016 510.103
-416.351 609.908 585.766
-523.713 617.114 635.079
-409.795 622.029 486.628
-399.146 580.698 505.178
-388.815 603.112 506.487
-440.912 643.636 572.522
-476.976 647.671 587.491
-523.958 636.737 599.466
-548.816 596.118 587.94
-422.631 588.438 515.921
-491.135 611.281 512.097
-488.353 644.482 576.138
-536.571 645.243 614.782
-523.748 639.378 601.365
-531.527 587.696 597.725
-493.535 589.634 590.408
-436.331 585.308 529.374
-450.236 585.611 519.016
-498.029 606.971 547.546
-407.621 615.965 520.738
-455.315 647.319 582.74
-492.646 616.241 634.392
-441.119 647.976 538.49
-552.729 594.663 619.003
-458.711 648.557 551.404
-455.695 624.232 630.411
-429.517 635.39 571.346
-487.95 605.884 545.54
-442.077 588.198 570.803
-428.592 643.81 527.216
-431.371 637.404 560.204
-407.898 617.591 547.414
-487.25 599.821 527.383
-418.434 624.95 563.71
-446.569 640.613 559.567
-397.013 595.728 491.883
-453.794 648.349 504.12
-445.214 651.128 501.445
-435.053 647.887 530.222
-456.295 650.678 576.989
-469.5 587.171 537.973
-495.506 588.38 555.638
-517.117 619.168 625.188
-501.095 604.952 547.917
-464.7 589.826 547.607
-437.651 645.047 503.383
-426.431 577.876 512.639
-412.013 627.292 491.532
-465.534 652.721 558.001
-447.711 634.296 614.946
-508.832 586.748 575.653
-435.22 588.967 540.628
-469.895 596.769 550.173
-519.59 625.777 624.949
-448.21 581.171 507.111
-437.742 591.821 560.556
-400.846 607.346 543.548
-490.713 609.086 540.906
-528.65 603.971 559.835
-531.354 615.515 654.431
-434.372 624.334 607.406
-424.764 584.337 512.246
-514.627 594.493 629.433
-496.549 621.843 621.983
-518.492 649.158 564.879
-420.789 628.374 551.405
-412.128 615.109 500.037
-519.598 589.942 597.307
-457.475 647.786 513.142
-501.101 588.229 557.424
-454.057 589.536 582.453
-481.822 599.803 570.219
-400.015 583.865 514.118
-476.843 647.826 588.207
-399.45 617.238 519.396
-538.617 593.945 573.86
-424.075 637.439 513.247
-457.583 619.983 629.849
-418.79 597.951 585.899
-506.781 588.338 598.962
-516.589 595.388 581.045
-450.299 624.832 623.53
-479.722 589.375 561.115
-520.69 641.357 597.964
-404.48 615.309 534.863
-418.03 634.761 497.818
-454.349 645.819 497.818
-514.584 647.593 567.126
-477.487 642.718 602.703
-472.888 584.835 574.333
-488.388 617.43 538.748
-523.414 644.134 576.493
-450.178 650.903 566.655
-436.124 642.417 547.434
-498.474 604.811 634.935
-467.529 646.343 598.289
-512.759 615.734 628.873
-483.172 596.37 572.235
-422.908 627.375 520.988
-442.907 622.609 618.348
-479.251 595.572 539.386
-398.998 613.83 560.533
-442.98 588.852 538.823
-513.002 611.775 634.755
-448.464 638.854 530.562
-416.096 602.184 465.711
-435.31 585.344 534.88
-445.531 637.393 600.157
-426.896 639.232 516.761
-551.962 600.082 572.118
-438.49 636.221 550.659
-439.353 591.323 561.197
-466.391 644.463 543.347
-420.861 630.692 554.224
-522.604 631.239 598.261
-458.724 588.557 556.995
-411.801 604.573 548.058
-435.063 643.849 493.615
-408.762 604.376 548.382
-490.077 596.883 624.901
-485.022 614.683 534.538
-408.595 623.388 560.579
-489.932 622.165 624.628
-479.618 593.098 594.486
-569.38 594.548 597.718
-469.71 626.809 626.507
-440.612 643.123 575.982
-430.218 632.015 554.346
-434.369 623.225 489.02
-441.974 634.308 599.834
-423.114 607.757 593.415
-519.561 632.164 642.615
-532.652 643.919 604.487
-409.526 618.041 576.412
-487.272 611.646 517.408
-450.979 642.8 519.832
-499.609 590.954 604.726
-511.866 631.575 590.69
-484.735 595.39 582.926
-401.395 617.792 508.325
-507.179 617.607 626.76
-479.047 592.387 541.867
-497.888 635.846 592.968
-491.756 622.897 536.508
-437.493 636.433 487.482
-505.018 600.257 564.374
-506.45 649.943 564.211
-429.24 619.463 599.907
-446.959 651.106 505.058
-511.146 621.496 634.598
-415.326 603.722 468.26
-406.405 605.062 573.218
-392.983 607.046 498.479
-515.517 589.265 590.359
-518.168 603.72 638.866
-512.557 590.657 558.035
-406.115 599.785 558.673
-422.766 616.116 499.33
-421.823 611.67 595.377
-428.71 635.624 556.072
-399.351 602.763 494.145
-402.882 612.044 520.337
-401.214 624.97 531.494
-420.334 596.92 575.902
-454.926 642.229 540.067
-421.144 593.185 516.72
-507.671 588.322 599.842
-495.007 599.008 568.367
-507.913 595.431 579.257
-489.785 620.521 629.297
-428.484 641.011 510.425
-425.621 637.309 496.577
-425.596 628.189 519.133
-406.882 623.433 510.567
-394.21 612.843 546.774
-404.383 609.204 501.851
-433.854 621.523 474.506
-460.144 642.571 536.576
-397.76 590.34 491.855
-412.406 601.528 480.619
-443.759 633.62 611.894
-402.41 604.003 497.007
-471.658 654.137 562.773
-415.07 588.653 522.995
-462.711 649.462 519.35
-531.262 589.216 572.587
-514.029 596.038 574.371
-432.703 628.954 477.236
-451.733 644.665 489.991
-401.194 611.418 528.613
-469.921 601.569 595.098
-404.955 608.035 566.24
-519.329 591.589 604.751
-501.623 597.48 582.164
-470.719 645.422 585.104
-439.605 644.785 572.709
-514.617 632.22 653.178
-473.347 642.947 601.884
-437.27 649.857 508.384
-487.183 617.524 628.055
-422.803 626.722 587.311
-413.03 606.843 583.605
-445.188 634.659 496.237
-432.086 597.498 571.832
-451.261 582.551 518.465
-470.254 597.611 563.346
-401.276 584.712 519.993
-406.74 584.745 526.307
-409.755 616.062 475.936
-413.459 592.298 558.29
-532.356 594.517 614.476
-464.79 591.657 584.581
-452.613 626.442 624.832
-398.517 607.367 481.892
-450.716 637.48 610.538
-424.958 621.533 468.44
-482.01 651.184 546.614
-445.137 644.959 546.305
-455.825 587.951 556.471
-498.773 628.286 610.977
-523.851 601.036 638.974
-491.686 616.281 629.897
-518.504 629.823 610.811
-501.458 603.496 563.119
-444.697 637.389 589.293
-517.882 615.245 628.118
-475.744 596.539 595.453
-428.838 635.788 528.47
-457.223 587.298 530.322
-521.098 629.922 645.275
-424.175 588.563 518.066
-425.514 588.725 497.146
-484.136 603.623 518.189
-441.723 649.65 519.986
-428.823 634 531.795
-448.057 614.375 622.885
-412.337 601.265 462.885
-479.591 596.817 571.665
-396.012 596.3 506.607
-417.964 636.413 540.59
-432.663 629.159 615.686
-528.775 591.26 594.586
-422.042 637.984 542.941
-415.73 632.021 501.702
-424.882 591.736 563.844
-507.98 634.08 627.105
-467.474 648.346 535.818
-469.569 600.018 548.811
-490.802 642.907 581.369
-513.226 585.25 570.864
-451.853 648.504 581.723
-458.807 590.726 537.294
-465.202 621.607 634.952
-434.417 601.059 585.395
-419.816 606.95 587.775
-446.357 586.488 503.241
-434.352 638.581 528.427
-499.932 619.259 622.335
-393.587 611.017 508.324
-443.805 588.642 552.123
-441.064 640.166 503.297
-420.058 596.376 577.719
-505.281 640.167 578.658
-446.32 634.661 488.375
-525.801 602.51 639.658
-509.43 594.42 609.132
-450.458 594.212 588.76
-406.278 609.556 500.009
-515.791 625.674 644.993
-454.362 644.62 595.009
-477.698 615.665 636.361
-472.521 607.229 633.573
-421.219 640.373 520.713
-445.553 634.241 489.582
-496.999 641.064 586.73
-402.357 601.935 538.991
-411.218 630.909 502.454
-448.144 648.987 557.026
-449.684 648.479 534.099
-414.586 619.348 586.912
-484.264 601.987 543.865
-501.549 648.409 547.727
-558.773 593.043 608.461
-400.783 613.619 541.454
-392.982 590.846 502.681
-508.554 596.914 549.859
-452.896 641.11 496.1
-418.853 629.207 556.233
-402.997 610.752 501.561
-426.9 590.338 508.038
-408.372 626.379 511.891
-481.994 651.101 553.966
-544.721 645.876 602.866
-423.534 626.849 588.788
-488.639 619.595 628.017
-436.451 628.371 618.235
-471.177 644.156 587.473
-393.462 594.818 545.659
-522.432 585.041 590.268
-489.953 597.438 533.381
-457.665 651.52 580.534
-400.195 617.437 546.634
-473.319 652.068 559.591
-453.166 645.998 589.16
-455.71 619.463 628.467
-439.145 578.432 507.534
-428.587 625.085 507.305
-413.968 628.842 496.683
-442.231 591.466 536.606
-522.736 608.84 645.892
-403.848 602.532 489.95
-452.341 647.215 498.532
-439.711 642.418 549.92
-433.088 585.389 528.774
-409.649 601.968 540.436
-503.101 592.835 604.077
-417.736 594.944 557.287
-453.171 585.894 517.918
-498.365 609.502 547.571
-470.677 596.666 559.864
-442.997 613.539 616.815
-424.444 629.088 587.751
-461.877 625.607 630.242
-420.611 624.444 568.473
-446.656 590.747 578.418
-500.694 601.126 541.548
-516.24 605.576 561.907
-494.048 619.965 541.649
-514.995 639.462 592.414
-412.172 614.079 507.037
-443.509 641.119 575.478
-459.166 648.135 570.21
-395.808 605.217 558.506
-402.15 605.173 546.091
-462.231 638.778 525.964
-455.939 643.415 518.179
-414.68 624.344 595.588
-405.472 621.17 559.44
-463.013 607.831 618.232
-425.374 616.453 473.721
-479.85 649.97 593.585
-469.551 601.802 593.627
-515.489 596.942 553.272
-438.648 630.632 475.064
-467.611 592.673 585.397
-439.773 636.736 582.541
-510.389 620.926 618.883
-479.187 596.651 536.567
-519.625 595.072 572.543
-425.59 580.957 507.322
-528.73 588.341 570.804
-485.888 613.802 535.368
-488.419 597.123 528.567
-391.005 592.532 504.891
-448.683 648.855 574.245
-471.541 586.87 569.932
-500.819 614.761 631.211
-450.225 648.222 529.662
-513.817 595.993 626.676
-528.363 588.293 607.229
-434.078 628.043 503.418
-518.297 632.342 611.772
-490.214 608.488 556.513
-521.141 639.816 581.104
-494.251 595.747 621.881
-466.86 651.991 503.699
-420.554 627.692 548.2
-448.527 618.801 621.767
-401.016 618.754 548.099
-420.111 616.282 597.457
-415.183 601.517 466.822
-471.844 643.076 539.03
-500.555 598.346 632.547
-433.01 641.924 516.481
-409.648 606.256 487.04
-529.973 595.034 586.437
-456.582 639.555 535.885
-484.411 608.623 639.978
-518.579 591.879 611.674
-491.212 619.087 535.86
-411.571 618.881 475.786
-412.607 613.36 587.165
-524.754 594.776 578.824
-511.981 649.135 573.966
-432.828 636.384 580.421
-460.362 650.856 497.031
-401.351 601.085 468.1
-473.331 590.192 566.83
-482.453 603.762 545.344
-544.3 596.62 572.413
-435.777 592.764 580.16
-571.819 594.611 606.631
-458.339 586.559 534.447
-404.655 607.106 469.107
-416.857 627.519 573.195
-491.77 593.055 599.349
-492.48 652.91 556.209
-519.823 597.722 574.79
-496.69 649.932 550.353
-393.883 589.582 497.234
-412.656 616.653 586.507
-515.748 639.145 597.369
-511.684 621.292 663.842
-459.177 654.375 500.391
-416.716 586.364 534.74
-495.798 599.493 638.184
-436.473 628.721 499.309
-481.142 599.887 539.978
-507.832 598.897 615.076
-402.29 620.355 518.56
-441.222 597.257 578.761
-538.166 645.989 609.539
-485.827 610.077 519.329
-451.951 579.278 510.13
-472.451 588.111 541.118
-411.632 588.336 469.517
-410.687 614.096 583.089
-550.078 593.923 577.45
-410.208 608.442 493.822
-457.828 589.653 577.221
-486.719 604.036 550.43
-417.01 619.442 507.317
-517.556 607.281 638.507
-418.25 631.439 550.9
-471.247 651.616 558.472
-440.641 582.548 515.606
-398.107 585.277 523.773
-515.355 607.305 557.603
-405.44 611.141 506.917
-406.514 622.303 508.536
-421.119 626.573 597.743
-441.438 647.85 503.092
-488.028 597.988 622.653
-538.581 594.874 616.917
-425.555 625.159 478.767
-434.911 592.81 550.4
-389.276 607.062 551.997
-513.775 588.439 583.686
-439.996 587.367 523.604
-451.067 642.14 583.734
-408.062 587.427 480.893
-431.677 647.232 526.323
-531.625 588.708 602.919
-456.849 643.315 546.394
-416.503 613.585 565.107
-486.469 597.035 590.424
-439.381 642.919 506.776
-433.612 635.843 514.305
-416.731 587.028 545.45
-510.64 593.89 616.227
-406.857 596.594 479.522
-425.902 628.622 594.785
-458.76 589.409 575.443
-511.502 590.659 608.365
-386.336 596.457 531.153
-411.771 596.087 469.454
-571.099 642.186 613.274
-422.522 588.603 514.426
-547.649 593.839 582.465
-484.056 594.206 545.103
-497.86 621.313 617.554
-492.878 613.969 540.313
-469.021 598.573 549.966
-518.054 586.941 605.852
-424.403 628.755 557.61
-445.281 607.5 621.978
-461.24 592.105 588.067
-509.268 590.663 556.749
-493.102 648.373 579.94
-473.036 595.077 544.008
-426.782 608.686 596.819
-506.674 636.126 594.058
-466.935 621.719 629.726
-444.225 644.491 552.538
-406.085 598.08 517.129
-431.14 623.247 490.51
-418.842 594.296 512.843
-456.531 646.553 488.447
-464.92 653.417 557.464
-430.526 643.869 531.186
-426.474 585.994 521.861
-435.308 640.315 564.087
-514.569 594.471 557.245
-410.67 585.032 526.328
-436.389 590.293 531.723
-509.412 634.614 610.005
-414.096 587.437 471.122
-487.666 612.247 522.123
-443.248 588.656 575.831
-508.043 628.394 604.775
-473.732 647.302 588.194
-396.872 615.855 559.142
-512.214 588.082 557.586
-405.028 615.458 528.044
-412.178 596.793 542.443
-399.243 614.906 497.41
-474.208 651.52 549.98
-385.439 605.936 534.8
-435.277 648.281 510.806
-436.919 638.981 585.216
-520.168 604.517 638.849
-399.25 610.868 561.898
-444.581 644.625 502.329
-399.654 593.465 476.126
-421.705 614.697 493.199
-439.627 590.055 564.152
-488.119 594.322 541.016
-452.313 585.125 523.23
-477.795 652.082 576.031
-398.351 597.791 496.918
-424.959 611.035 596.389
-403.153 622.6 498.08
-484.129 599.413 540.853
-427.033 633.913 522.368
-488.219 619.813 632.065
-439.568 580.506 503.73
-513.562 634.56 629.988
-491.454 647.008 585.228
-437.581 634.775 605.975
-395.164 588.78 512.929
-551.723 593.819 580.394
-423.459 644.21 526.174
-496.415 609.716 639.541
-517.527 610.979 636.735
-467.196 605.763 550.828
-447.032 642.87 522.793
-479.154 604.469 622.011
-409.658 618.208 541.578
-459.32 646.114 550.341
-415.561 625.542 576.658
-515.925 626.37 621.551
-475.322 599.304 600.77
-486.699 644.879 540.668
-469.875 643.281 525.781
-489.952 601.056 632.661
-533.576 589.769 613.019
-489.233 650.342 568.819
-457.61 593.725 577.19
-438.87 589.448 529.869
-440.462 641.836 505.669
-410.421 616.039 579.335
-420.796 590.233 551.486
-467.665 603.401 594.262
-476.409 642.063 595.927
-452.611 637.042 489.938
-416.826 596.212 549.188
-521.492 640.614 609.451
-480.324 604.56 561.274
-496.344 601.115 567.894
-451.03 619.887 625.346
-514.458 635.03 629.419
-418.448 594.959 570.36
-466.476 652.84 585.941
-492.037 598.06 626.799
-519.567 588.374 598.486
-414.626 627.337 566.545
-419.341 599.13 457.86
-422.988 624.386 582.727
-485.526 608.445 517.049
-409.926 610.552 466.957
-420.902 627.586 562.268
-444.749 640.506 591.997
-464.405 604.16 598.763
-523.016 611.663 652.426
-424.804 597.013 575.133
-521.102 621.286 632.291
-475.84 598.461 573.602
-505.715 590.699 552.795
-432.439 638.623 490.564
-423.978 628.783 578.713
-460.275 588.504 538.181
-502.357 596.551 614.846
-409.567 589.012 550.101
-447.62 644.977 489.707
-519.751 629.019 605.984
-442.473 651.264 514.898
-485.022 649.861 543.235
-460.516 591.105 567.658
-536.763 608.776 559.421
-395.508 590.886 523.976
-458.082 582.259 514.568
-410.961 586.701 510.96
-526.549 639.726 581.275
-425.997 612.709 598.154
-494.052 641.16 591.123
-508.719 627.082 616.567
-482.03 592.757 537.397
-427.865 618.844 471.432
-520.077 624.841 618.126
-469.399 592.819 518.822
-409.953 619.268 526.522
-422.829 630.818 486.995
-502.054 588.127 555.612
-495.777 645.317 576.173
-490.959 648.228 549.962
-491.182 650.647 576.444
-495.887 593.687 594.036
-470.678 601.356 588.007
-407.254 592.344 494.965
-476.966 591.024 523.972
-495.354 638.035 592.015
-456.511 653.177 569.778
-411.158 619.603 475.024
-491.92 609.979 536.342
-437.546 631.611 566.212
-444.329 641.926 581.818
-461.779 617.983 629.606
-471.068 601.985 558.542
-419.161 629.43 570.939
-432.737 630.414 479.187
-427.409 634.75 555.726
-524.776 599.337 559.243
-386.994 605.524 520.593
-523.533 635.455 590.217
-454.411 649.378 556.795
-393.728 591.565 508.448
-542.968 593.038 614.133
-415.62 597.58 547.511
-484.025 588.435 585.553
-416.795 636.138 524.972
-423.053 629.948 484.502
-398.252 596.113 477.968
-475.816 597.373 516.57
-452.974 654.879 501.673
-423.66 602.455 456.248
-519.728 637.634 585.919
-520.17 585.961 570.794
-489.286 648.689 583.574
-412.298 619.309 555.056
-410.096 632.092 530.59
-442.306 593.166 582.546
-421.448 631.007 559.055
-462.875 591.637 568.802
-448.424 642.319 566.903
-524.003 596.748 575.193
-457.766 599.929 591.693
-442.507 643.865 552.18
-517.172 590.838 602.479
-503.578 648.774 554.55
-461.125 648.026 520.569
-563.84 594.576 605.963
-469.681 647.822 588.829
-459.811 647.01 565.584
-488.957 594.775 617.122
-440.896 641.374 549.568
-414.194 607.31 482.918
-498.109 603.842 632.059
-472.61 640.728 529.357
-463.805 590.717 566.206
-437.739 597.989 572.515
-390.42 595.766 515.701
-509.975 598.653 566.307
-407.686 613.78 509.774
-482.541 638.904 604.34
-495.298 600.536 638.491
-493.529 639.259 593.675
-420.758 630.73 568.788
-521.746 624.711 621.624
-517.368 630.317 596.944
-401.768 606.023 562.615
-514.239 594.412 607.598
-516.581 631.765 595.007
-533.384 594.918 586.831
-409.711 585.709 525.207
-435.808 641.599 566.66
-421.004 579.412 514.782
-500.706 618.837 633.415
-506.649 641.073 578.17
-422.795 610.371 585.035
-399.833 588.772 541.03
-429.474 622.849 504.339
-444.366 637.472 569.548
-469.32 592.574 553.593
-417.686 589.937 553.314
-409.967 621.395 575.216
-479.036 655.988 572.55
-518.242 639.778 608.452
-423.34 644.909 529.424
-499.303 603.088 540.722
-398.357 594.626 496.744
-529.009 591.585 598.98
-456.731 594.149 564.608
-425.314 620.891 597.8
-494.597 608.198 538.929
-453.373 592.998 579.776
-466.82 589.52 546.477
-486.805 603.13 627.824
-485.296 614.938 523.157
-536.107 588.022 580.03
-443.036 599.517 583.858
-393.142 591.694 503.41
-446.925 625.404 618.795
-414.288 604.56 582.472
-458.443 635.834 531.05
-515.371 623.928 645.195
-509.124 614.171 636.485
-565.174 593.374 608.002
-404.341 624.024 535.69
-507.825 613.051 634.519
-489.791 609.877 630.893
-469.314 649.598 593.313
-410.436 620.148 574.496
-475.985 596.747 582.961
-437.568 644.217 521.965
-505.127 589.429 605.562
-488.166 654.638 567.896
-534.354 591.485 572.163
-554.442 589.45 588.845
-458.085 584.322 525.274
-456.522 615.156 628.006
-480.283 600.401 568.095
-420.603 633.916 547.991
-515.609 589.319 580.032
-473.531 655.96 580.385
-427.573 637.896 553.771
-465.271 649.036 544.514
-477.8 638.335 605.515
-434.12 585.638 524.616
-506.437 612.413 639.004
-513 621.684 619.553
-494.204 597.421 626.781
-395.656 598.12 508.288
-458.747 652.124 567.905
-492.485 597.59 579.523
-430.268 588.717 513.795
-509.541 589.688 599.753
-394.843 587.778 516.237
-495.889 611.384 542.115
-416.466 593.895 513.214
-491.188 654.203 562.881
-420.044 604.56 592.083
-392.724 610.72 528.727
-483.258 606.545 520.859
-454.686 635.076 530.661
-390.604 600.284 497.426
-419.222 618.55 500.951
-452.826 626.645 625.359
-527.526 590.981 598.742
-428.763 635.981 540.225
-519.962 629.959 599.348
-393.403 602.143 552.103
-526.295 604.591 642.195
-515.7 603.679 641.9
-484.421 644.624 542.11
-493.825 613.212 543.46
-526.951 638.36 586.62
-483.168 649.922 546.898
-484.617 652.154 554.192
-421.466 636.423 514.796
-421.17 627.17 576.136
-489.559 604.805 629.316
-544.605 597.123 574.693
-479.785 599.947 601.748
-489.186 611.553 525.868
-409.224 618.512 477.79
-416.551 623.66 543.207
-392.991 597.654 491.244
-527.673 586.177 600.487
-393.032 612.962 538.893
-406.171 629.106 524.939
-445.682 638.026 533.988
-498.911 638.031 587.503
-503.55 622.074 622.992
-489.568 590.143 555.883
-497.708 592.183 603.569
-419.842 591.303 554.778
-514.761 612.567 644
-402.522 619.055 481.524
-403.718 621.929 547.535
-410.667 623.496 579.583
-514.929 595.601 552.267
-444.588 639.282 486.412
-494.086 602.614 640.707
-408.05 618.866 531.332
-474.962 621.222 628.72
-444.444 587.271 531.429
-452.113 584.534 509.108
-429.337 638.426 555.953
-404.331 593.796 500.023
-490.699 613.489 631.081
-512.499 589.583 591.258
-479.804 600.18 546.066
-435.576 586.658 524.41
-479.164 646.521 577.481
-558.935 593.442 594.259
-400.688 584.926 521.095
-426.642 642.616 503.981
-421.794 622.618 507.242
-488.387 604.682 537.699
-484.449 595.394 604.768
-464.954 592.557 548.956
-416.697 594.891 565.631
-447.672 631.872 617.755
-475.361 648.074 541.886
-414.524 591.864 521.144
-470.988 650.643 571.119
-482.903 601.551 531.177
-403.429 593.615 507.201
-469.417 640.77 536.009
-478.983 641.768 601.345
-447.883 588.959 573.48
-457.245 581.104 516.838
-454.462 581.242 513.131
-395.994 589.024 495.813
-416.287 623.127 517.496
-490.676 608.697 526.602
-478.005 645.253 534.643
-429.981 629.57 564.579
-452.798 586.085 532.715
-482.59 602.624 530.723
-451.711 593.667 580.562
-476.759 592.279 525.271
-403.472 602.358 523.292
-388.766 597.144 510.971
-572.428 593.667 597.602
-406.373 595.404 466.995
-511.286 623.162 618.238
-521.173 601.134 565.448
-517.231 589.538 596.909
-428.757 614.471 598.375
-459.911 649.904 544.824
-445.65 646.765 562.793
-443.829 581.244 501.056
-440.279 586.007 538.061
-441.775 642.933 524.04
-525.917 588.534 583.302
-519.643 618.587 664.56
-529.976 589.191 578.425
-494.162 648.208 552.487
-510.933 595.506 591.488
-470.657 644.334 515.093
-441.956 579.317 512.093
-410.187 633.961 539.978
-520.886 613.311 637.19
-392.141 593.346 538.924
-451.295 583.562 522.679
-453.705 648.243 546.975
-477.14 593.334 555.417
-507.296 617.862 659.569
-420.978 619.104 593.063
-535.188 607.653 561.303
-506.944 589.442 586.633
-494.989 597.35 582.993
-457.744 645.054 584.465
-521.57 603.739 556.631
-406.343 604.355 485.819
-440.778 583.087 514.182
-444.403 630.799 618.061
-430.243 635.766 593.387
-437.545 633.104 565.437
-396.646 596.401 506.763
-408.316 604.242 575.227
-432.693 590.893 556.411
-510.497 631.374 591.039
-518.701 612.735 639.764
-404.104 607.958 498.794
-487.701 648.134 548.135
-554.844 595.453 577.303
-536.266 588.05 583.213
-495.821 593.62 599.721
-523.885 589.656 587.175
-389.494 601.652 499.594
-513.9 632.001 631.082
-469.215 596.379 550.224
-414.567 597.622 463.664
-407.685 617.644 529.22
-415.773 601.909 567.445
-517.569 627.563 605.165
-538.019 593.861 577.308
-414.615 607.922 484.658
-397.766 597.141 506.911
-386.83 607.087 527.067
-446.175 584.514 509.785
-512.33 595.008 591.537
-527.555 641.755 591.619
-434.16 635.375 509.893
-410.448 582.865 475.128
-485.735 603.956 524.579
-505.255 610.126 642.61
-406.284 619.507 484.794
-438.299 634.714 505.004
-434.181 587.115 541.535
-501.532 593.274 597.73
-395.713 587.464 511.72
-536.131 594.409 614.119
-447.605 622.743 621.723
-502.16 587.246 563.825
-551.561 591.9 611.567
-445.257 642.539 522.418
-403.483 601.551 547.308
-400.897 618.081 559.609
-450.406 642.446 571.561
-401.38 605.602 470.381
-424.914 630.834 594.931
-394.107 591.371 539.765
-397.258 587.092 525.231
-421.551 628.5 562.024
-469.13 647.658 548.91
-424.466 632.467 559.743
-520.313 625.398 649.542
-403.359 610.956 507.622
-459.305 583.372 519.181
-423.51 599.601 455.929
-449.554 650.112 525.458
-490.864 610.599 523.415
-398.023 612.204 487.54
-482.581 602.216 513.824
-399.843 588.807 488.717
-444.463 587.88 525.854
-429.836 592.732 568.014
-444.087 638.868 552.676
-420.894 585.15 535.044
-410.514 593.104 530.399
-405.188 590.717 479.88
-459.319 654.808 563.502
-406.421 612.394 510.372
-468.794 644.075 597.639
-499.831 649.897 551.005
-433.286 637.078 535.156
-460.256 604.285 601.478
-429.66 610.807 604.653
-405.137 593.801 497.531
-442.453 637.739 574.947
-472.067 593.875 521.551
-474.868 651.231 550.369
-452.032 586.987 565.847
-396.504 601.103 558.212
-557.584 597.938 621.607
-514.323 602.707 553.172
-440.958 639.841 546.425
-399.401 615.236 510.46
-463.044 639.169 533.51
-435.959 632.814 586.05
-426.723 633.959 553.511
-482.359 648.018 538.356
-526.277 587.378 567.428
-475.074 594.781 562.894
-409.986 600.742 477.079
-525.512 614.61 648.58
-432.659 632.156 558.069
-543.088 591.289 584.488
-452.194 646.769 487.954
-449.937 583.79 507.327
-436.269 637.355 579.991
-432.255 623.131 487.732
-459.756 600.365 593.702
-504.076 634.841 625.01
-398.474 614.561 514.847
-430.24 631.778 546.963
-478.003 652.055 564.181
-473.337 598.087 568.594
-403.349 596.471 513.712
-505.502 599.525 567.798
-401.736 612.131 534.042
-400.55 608.873 505.398
-506.012 622.501 662.567
-431.019 630.053 614.018
-436.298 622.671 603.202
-396.475 613.241 517.543
-423.117 640.537 535.745
-487.32 645.693 542.399
-424.332 625.722 570.044
-453.244 646.259 545.994
-419.363 635.664 498.773
-517.235 626.282 648.241
-518.259 631.678 602.408
-415.789 598.317 459.397
-522.438 641.203 581.093
-430.267 635.102 521.544
-494.22 618.244 630.534
-429.191 623.762 468.942
-418.98 628.08 570.339
-520.418 630.283 599.432
-469.903 597.577 549.458
-401.919 600.656 539.815
-530.467 643.93 604.119
-521.34 602.448 555.473
-493.427 597.302 623.254
-472.41 643.963 520.878
-501.297 591.654 598.586
-399.994 617.616 543.736
-442.367 634.262 622.322
-497.964 607.146 556.34
-517.482 637.916 617.577
-561.388 593.666 604.987
-432.608 641.695 561.177
-489.491 600.362 632.74
-447.626 644.392 587.61
-433.568 589.392 540.983
-500.812 636.072 597.69
-387.413 600.538 504.95
-401.868 618.123 561.04
-478.437 598.229 525.128
-431.577 632.521 483.192
-400.402 609.541 512.668
-478.435 600.062 567.629
-488.987 644.923 545.955
-412.291 604.186 480.072
-480.445 604.442 523.566
-407.878 583.639 479.72
-427.335 583.883 502.932
-432.534 631.69 566.696
-414.424 588.218 475.73
-443.919 592.035 537.204
-405.336 615.882 517.612
-503.353 604.635 561.655
-425.985 643.133 515.349
-420.897 600.517 580.065
-409.639 616.289 550.693
-412.11 597.673 465.767
-500.429 593.358 548.899
-506.872 648.44 573.083
-516.916 622.361 649.218
-399.887 597.091 475.61
-443.951 635.859 573.757
-420.686 630.053 565.034
-416.396 632.768 522.047
-433.021 635.037 573.245
-415.227 632.529 514.897
-432.406 598.655 585.445
-404.763 591.482 493.5
-460.277 645.333 587.925
-513.02 593.498 555.939
-468.894 593.86 590.645
-519.629 628.305 649.4
-446.02 637.019 601.781
-428.271 584.794 522.389
-457.045 585.453 522.383
-388.714 602.871 505.239
-503.167 631.479 601.968
-470.107 600.538 551.037
-513.477 616.563 628.771
-471.902 600.811 553.642
-420.304 618.408 572.371
-432.94 630.689 577.592
-388.191 602.062 509.482
-421.995 597.825 573.775
-452.489 643.193 548.4
-426.692 640.903 540.926
-477.327 592.176 559.282
-518.321 634.746 615.917
-398.395 599.776 497.504
-483.238 646.855 537.536
-454.323 580.198 523.138
-396.008 598.941 503.881
-390.516 592.637 518.487
-511.791 633.782 634.949
-484.509 584.523 574.112
-519.101 635.106 587.136
-461.655 602.157 596.157
-410.937 591.204 554.064
-471.796 594.969 586.127
-408.287 617.263 528.375
-417.106 593.489 548.842
-423.55 628.676 560.105
-524.736 612.949 648.116
-456.585 602.744 598.08
-443.761 634.294 572.885
-450.103 587.899 572.482
-480.045 648.023 550.121
-496.702 652.115 558.759
-489.942 646.322 586.578
-507.745 586.244 561.368
-391.412 591.306 503.68
-430.829 636.118 564.078
-474.388 644.946 592.268
-402.912 609.549 501.576
-421.961 636.584 495.806
-402.352 609.826 527.107
-422.879 587.186 507.935
-506.098 617.437 633.093
-490.281 623.053 622.005
-398.009 596.349 480.768
-414.27 620.096 521.817
-390.426 596.085 505.18
-455.499 643.015 538.491
-456.953 654.474 500.572
-466.759 638.45 533.137
-447.836 645.182 556.396
-491.707 613.278 531.272
-409.164 587.098 507.84
-476.705 607.954 555.019
-449.328 594.512 589.669
-432.686 589.876 552.466
-412.944 609.09 498.147
-419.336 609.811 576.775
-419.926 621.37 599.103
-529.132 645.461 571.92
-500.419 654.694 568.771
-568.003 595.626 607.938
-459.872 589.155 586.885
-492.675 598.003 625.05
-456.88 650.802 551.217
-453.878 587.791 508.474
-406.834 615.596 550.904
-426.68 614.287 600.146
-400.239 588.346 508.08
-462.553 641.616 535.368
-396.335 587.235 520.272
-498.09 645.779 581.542
-430.719 629.862 587.768
-444.416 630.332 489.567
-482.608 654.544 569.633
-425.321 643.292 517.228
-436.117 642.236 544.781
-416.025 621.586 511.773
-403.99 605.411 525.481
-502.054 594.77 611.215
-455.53 581.514 518.182
-387.877 607.429 523.973
-475.813 600.305 547.863
-401.402 610.21 543.436
-517.442 593.91 559.065
-487.133 601.574 626.516
-514.574 620.546 619.009
-510.135 591.93 594.729
-412.518 624.556 484.074
-467.107 586.185 525.036
-430.787 635.622 518.603
-391.537 599.122 541.887
-389.077 596.545 531.092
-389.451 607.649 534.536
-403.066 599.653 466.382
-509.711 596.986 618.67
-440.465 647.792 537.717
-435.898 592.759 580.49
-390.349 603.973 500.05
-515.698 599.629 565.473
-410.955 623.108 569.4
-561.677 596.872 617.46
-435.792 589.672 541.762
-527.144 607.476 644.263
-411.116 591.658 471.754
-508.287 634.264 632.2
-412.333 610.732 494.666
-484.753 609.129 559.189
-412.616 617.094 508.878
-499.041 622.14 620.445
-401.906 603.584 489.169
-401.698 612.498 528.442
-441.281 588.955 572.673
-502.2 598.816 544.319
-500.447 628.246 610.672
-496.412 606.114 541.806
-474.197 642.15 538.825
-432.915 642.093 546.271
-443.592 581.97 499.93
-479.513 586.631 567.237
-477.244 643.227 594.51
-502.011 606.75 641.533
-437.832 582.294 509.932
-555.607 592.956 595.571
-474.258 647.421 548.162
-414.514 603.503 478.437
-539.548 596.341 587.747
-513.175 639.684 601.041
-513.556 606.66 554.693
-483.027 594.862 532.066
-543.092 591.161 612.221
-399.957 588.764 524.417
-418.11 612.059 571.04
-439.049 628.328 616.129
-467.223 648.191 587.775
-398.29 589.636 502.04
-541.587 589.231 584.785
-404.613 591.559 547.609
-476.173 646.572 580.87
-405.676 580.223 498.399
-402.146 612.14 523.23
-476.175 594.001 524.319
-502.336 598.425 626.868
-448.375 586.217 542.448
-548.794 596.527 575.866
-453.218 584.487 524.062
-403.143 586.736 494.865
-508.296 588.098 603.894
-401.19 617.001 514.709
-427.898 588.737 520.893
-416.281 609.584 489.028
-414.918 633.774 529.083
-439.007 648.722 506.098
-473.092 588.911 540.054
-454.844 643.155 496.818
-396.226 591.992 507.563
-517.691 589.503 589.258
-464.049 603.562 592.499
-403.181 616.156 545.803
-447.116 641.939 549.642
-418.104 607.487 468.849
-405.977 602.206 569.777
-443.471 587.804 561.468
-520.99 592.535 602.136
-487.728 606.22 638.447
-486.917 590.398 555.77
-438.381 630.187 501.762
-470.041 599.507 554.755
-429.747 628.389 580.72
-402.687 620.571 506.175
-475.112 596.016 523.073
-499.402 650.444 565.556
-418.496 638.175 533.533
-447.317 617.636 619.928
-420.334 637.738 496.503
-501.077 598.612 630.167
-398.523 585.873 512.647
-477.486 592.224 563.393
-421.411 641.052 528.453
-507.236 647.178 555.496
-446.703 591.126 583.805
-461.894 600.683 590.033
-415.97 633.439 540.586
-506.739 593.896 604.9
-446.555 586.077 519.261
-417.514 633.997 521.655
-416.234 612.847 588.383
-441.153 588.98 566.68
-458.251 619.359 631.717
-434.089 639.696 531.4
-425.109 630.899 564.1
-428.036 639.732 509.391
-415.912 622.575 594.204
-389.444 599.869 508.994
-508.155 597.521 612.881
-425.614 629.609 562.943
-414.827 619.752 512.721
-518.177 647.198 575.129
-471.285 647.469 599.704
-487.467 592.173 550.549
-428.35 630.793 552.338
-392.165 612.067 517.199
-420.526 585.533 535.66
-519.546 625.271 662.543
-505.875 586.507 574.353
-410.777 621.494 529.028
-491.038 609.703 555.357
-532.559 591.824 594.42
-542.844 648.836 615.322
-469.855 599.791 510.58
-457.24 645.526 582.28
-488.553 650.741 562.341
-479.926 592.26 558.58
-473.501 650.795 569.073
-493.87 610.685 540.945
-446.193 640.207 562.044
-441.435 584.287 524.499
-446.013 581.225 515.149
-419.425 593.602 570.858
-448.524 590.006 586.297
-455.581 642.689 597.815
-419.851 624.048 570.329
-426.107 626.135 602.106
-494.298 605.107 537.933
-421.239 641.039 530.906
-421.492 624.137 583.017
-430.349 621.861 495.839
-497.54 586.454 563.532
-457.81 646.451 587.132
-539.513 648.722 614.287
-411.849 607.739 555.628
-550.435 601.277 571.241
-440.469 617.119 623.99
-449.291 638.529 486.733
-503.304 628.799 613.246
-559.818 595.522 609.993
-498.07 650.867 555.049
-492.301 593.182 548.375
-416.593 640.758 530.017
-438.13 638.44 534.31
-430.578 637.504 521.935
-451.108 650.216 515.377
-516.046 607.084 646.218
-518.892 642.489 579.242
-438.311 626.576 475.568
-512.121 639.037 579.784
-481.135 597.007 539.15
-442.918 639.859 486.641
-453.748 641.515 539.72
-425.505 622.392 505.133
-485.438 605.459 627.505
-562.471 598.984 611.146
-527.149 641.69 607.599
-515.978 633.726 646.612
-449.068 623.543 628.647
-503.627 590.233 551.458
-485.758 651.192 580.889
-455.767 647.81 498.571
-437.016 579.826 519.685
-405.288 622.856 506.879
-404.37 615.754 530.651
-465.017 617.275 631.522
-504.923 621.103 622.664
-423.964 633.087 567.433
-444.155 642.2 580.293
-428.632 580.482 512.781
-463.371 589.571 588.387
-437.135 591.389 547.149
-418.998 593.786 540.117
-452.698 647.609 491.223
-438.642 581.069 520.314
-473.764 595.589 517.027
-445.312 645.179 545.933
-426.47 590.001 554.961
-429.476 620.381 498.34
-404.973 613.054 533.057
-506.257 589.018 594.686
-471.906 598.035 563.009
-403.817 606.856 548.356
-458.655 588.182 581.764
-482.632 594.791 534.596
-397.883 605.903 507.024
-450.848 613.987 626.522
-517.855 589.253 590.782
-411.208 620.384 558.093
-412.359 595.851 516.13
-487.181 615.473 524.22
-418.45 623.874 521.068
-546.459 592.489 585.192
-506.519 637.839 597.564
-517.497 620.044 649.661
-481.688 648.805 589.811
-493.053 589.687 584.57
-400.203 603.515 529.283
-422.53 597.005 456.327
-409.823 599.734 514.383
-465.628 586.497 515.716
-447.507 642.44 490.8
-413.021 599.74 468.917
-518.107 615.966 629.703
-458.266 647.214 574.098
-514.614 616.137 624.408
-500.193 587.279 561.721
-421.789 629.575 573.792
-450.803 594.966 586.694
-423.846 631.457 548.381
-440.329 589.079 568.972
-486.706 643.917 594.806
-501.3 603.467 645.633
-401.849 582.179 499.825
-395.344 607.324 489.149
-434.841 649.825 521.494
-462.651 582.544 518.043
-393.472 611.009 519.656
-477.514 591.671 561.467
-528.204 637.634 592.05
-411.387 604.043 574.854
-498.894 642.942 577.77
-459.857 584.452 522.075
-458.429 654.794 498.663
-446.792 584.514 503.105
-442.21 644.817 507.233
-459.089 636.13 530.009
-407.338 601.541 547.131
-478.731 600.005 545.457
-530.533 602.901 563.414
-517.925 596.801 608.697
-407.988 623.112 489.612
-421.494 595.582 570.735
-461.025 648.878 517.954
-522.486 588.693 610.08
-477.744 607.899 556.251
-408.085 601.897 569.134
-453.336 645.766 567.697
-389.97 598.461 503.417
-494.932 617.89 626.572
-478.254 656.819 573.123
-422.55 638.42 517.733
-394.694 608.123 493.269
-422.402 593.85 557.423
-458.003 588.755 535.362
-483.116 618.471 534.393
-530.772 639.197 591.436
-416.85 628.719 552.091
-461.223 650.687 548.211
-428.938 618.843 483.621
-429.369 625.581 477.226
-404.947 584.805 526.154
-458.502 648.352 532.735
-462.401 646.602 555.076
-449.5 651.103 497.453
-457.724 585.898 513.332
-518.078 627.543 619.83
-507.868 632.989 616.673
-420.767 587.131 513.037
-480.759 596.086 579.045
-523.767 621.952 642.513
-478.099 599.585 602.693
-443.034 630.983 485.306
-399.794 599.198 475.957
-408.507 616.305 522.235
-451.232 584.06 529.703
-503.409 619.206 623.809
-411.649 585.119 531.597
-420.102 629.594 567.348
-504.698 618.197 657.505
-492.414 588.396 586.824
-461.631 592.905 578.378
-457.217 639.899 536.032
-404.129 600.05 539.862
-407.088 591.703 469.69
-524.058 587.687 588.504
-449.08 587.954 543.913
-424.26 588.56 517.995
-413.394 592.599 555.986
-423.281 633.111 563.162
-472.649 645.399 521.968
-405.462 611.366 469.165
-459.868 646.956 576.915
-440.703 613.634 621.623
-419.471 609.864 574.563
-441.849 590.082 536.041
-460.092 587.687 573.747
-425.048 632.63 522.896
-481.641 656.176 576.148
-417.122 618.128 468.834
-446.369 585.477 508.017
-428.907 634.572 564.307
-483.232 617.51 530.876
-408.966 587.157 484.686
-513.421 632.766 634.89
-520.988 609.743 642.902
-409.065 629.566 523.232
-491.44 587.276 580.996
-492.091 646.135 574.967
-465.841 624.906 632.68
-415.908 620.889 597.031
-412.272 635.771 535.86
-418.58 639.691 525.661
-391.315 605.872 555.749
-483.064 652.771 579.089
-480.669 621.93 630.139
-388.426 606.842 515.487
-398.568 594.549 478.977
-442.046 587.073 512.418
-508.608 593.953 592.44
-460.739 582.024 529.853
-450.632 612.687 628.3
-421.738 614.601 471.142
-394.519 613.815 540.135
-432.18 589.71 547.803
-435.725 594.922 581.589
-437.463 633.276 581.046
-502.082 631.255 596.24
-446.991 633.875 482.804
-455.982 594.193 591.07
-442.346 641.8 583.948
-514.859 624.24 612.751
-498.896 600.864 639.408
-501.139 595.497 624.853
-447.708 643.328 550.526
-509.03 633.471 590.191
-537.977 607.345 556.705
-421.532 625.052 599.075
-477.821 597.1 572.163
-441.229 633.99 622.959
-464.365 587.689 539.055
-423.954 631.87 567.333
-391.964 601.276 494.827
-444.99 627.9 486.005
-527.182 586.701 604.331
-445.34 591.974 556.123
-465.76 638.425 532.86
-498.883 601.707 629.161
-407.931 585.29 485.781
-538.385 649.578 617.737
-392.04 609.336 555.033
-441.405 628.293 487.101
-409.543 585.029 535.646
-536.035 591.32 616.127
-428.996 632.929 487.638
-452.161 649.011 579.153
-453.331 590.045 545.218
-406.541 626.851 535.884
-503.167 617.621 626.85
-423.359 627.558 525.185
-398.227 594.606 492.125
-419.916 596.519 572.99
-475.567 597.141 542.011
-445.01 633.394 622.336
-496.813 594.28 616.5
-483.101 585.972 576.501
-448.772 586.41 536.722
-512.277 585.768 563.585
-537.958 594.526 612.699
-451.551 639.373 489.771
-465.609 584.652 519.06
-496.207 590.769 595.282
-470.098 594.85 581.105
-426.49 634.278 570.029
-453.239 652.924 571.407
-495.464 593.395 595.068
-398.3 589.311 488.158
-421.764 601.285 456.7
-424.416 624.379 478.952
-454.321 655.597 498.638
-416.824 632.346 549.421
-386.102 605.935 536.226
-512.565 618.262 628.167
-464.266 600.816 595.664
-484.538 599.165 621.539
-482.605 607.161 553.876
-508.545 593.692 612.11
-491.061 607.473 531.965
-426.327 594.819 568.955
-427.688 628.117 517.514
-418.541 639.123 505.521
-411.03 620.282 559.674
-465.521 650.175 545.39
-448.696 644.537 568.725
-519.717 638.877 609.032
-482.835 587.289 562.175
-412.751 625.174 574.805
-403.325 621.603 557.284
-422.763 627.505 584.354
-453.925 592.324 541.06
-511.141 638.183 585.845
-441.817 613.272 618.375
-388.295 609.3 530.967
-480.36 608.888 630.805
-532.473 605.161 563.309
-445.184 585.176 517.654
-493.235 612.048 519.019
-419.79 639.845 524.611
-430.402 622.535 489.729
-515.86 589.699 577.494
-401.425 605.695 472.266
-444.838 647.702 506.82
-473.929 589.219 522.831
-406.468 624.076 511.992
-413.287 605.612 481.991
-448.231 635.062 486.411
-421.335 624.138 587.403
-459.396 649.444 572.645
-527.504 605.844 638.499
-440.126 595.595 570.396
-497.655 601.176 631.204
-420.042 629.9 565.791
-426.285 624.637 602.318
-404.635 597.317 517.648
-426.84 591.761 562.826
-455.389 588.227 561.08
-417.295 608.047 567.153
-451.889 586.437 562.162
-520.428 595.693 581.79
-529.466 589.19 617.765
-416.319 606.435 475.198
-419.068 625.802 527.764
-436.963 643.623 543.422
-542.047 611.381 557.239
-425.244 632.18 548.862
-446.822 638.895 598.019
-415.473 588.953 542.406
-391.397 607.547 552.79
-429.158 589.176 508.48
-445.827 599.239 581.16
-513.93 593.277 606.827
-524.723 588.531 589.869
-423.345 616.624 485.687
-420.517 636.945 540.487
-523.447 612.855 652.673
-465.448 640.621 527.174
-426.815 621.193 467.123
-515.84 633.212 590.772
-529.378 597.475 584.835
-460.082 597.461 589.993
-405.134 615.849 531.541
-445.432 637.172 584.498
-465.321 584.79 578.737
-443.568 644.414 522.183
-479.318 594.974 596.672
-489.538 589.073 587.395
-398.668 618.505 554.374
-531.986 592.495 612.861
-513.443 637.556 583.008
-479.393 586.257 579.096
-425.679 614.538 482.482
-428.246 631.903 550.043
-475.533 585.57 579.251
-527.757 596.94 570.325
-492.753 652.474 568.221
-521.678 643.161 576.363
-487.187 593.901 542.895
-419.168 618.291 504.014
-417.739 632.746 545.068
-413.149 602.427 576.105
-443.335 639.332 577.752
-418.804 588.134 542.133
-400.416 608.519 545.457
-487.853 590.803 557.653
-448.759 585.889 518.426
-440.278 634.853 592.069
-419.273 593.825 558.501
-410.816 586.867 512.829
-449.585 641.48 576.165
-516.165 613.463 635.001
-400.328 582.225 510.468
-417.971 593.106 540.896
-423.224 598.674 578.335
-508.191 603.264 550.613
-396.572 615.338 516.988
-499.869 648.161 554.867
-439.705 647.468 510.527
-399.65 597.891 514.775
-472.619 597.079 545.801
-485.208 588.854 589.961
-439.133 650.929 523.507
-410.916 586.59 481.428
-495.657 593.957 606.654
-406.626 616.177 516.228
-481.161 619.264 631.612
-424.327 635.348 573.765
-427.366 586.012 519.331
-506.634 606.054 641.115
-456.419 647.915 563.468
-449.875 645.274 494.572
-527.89 586.395 601.706
-404.227 614.923 520.98
-447.11 586.469 520.624
-417.837 627.329 575.92
-444.632 629.534 619.07
-429.369 618.006 473.857
-402.328 601.586 468.544
-524.852 618.961 662.137
-444.763 589.323 550.508
-464.884 591.144 579.766
-519.541 605.455 562.567
-427.654 646.915 516.323
-426.61 633.096 542.594
-413.762 620.327 565.441
-534.757 590.357 614.67
-411.653 618.123 549.76
-437.747 625.105 486.002
-518.994 629.395 606.872
-386.552 606.736 522.428
-479.131 592.686 537.822
-488.774 609.468 556.543
-418.852 617.702 572.108
-490.852 597.647 623.2
-448.306 638.91 602.511
-566.717 595.234 604.553
-455.155 593.392 567.183
-519.533 613.282 640.162
-441.86 650.423 533.078
-500.323 597.029 586.946
-490.369 622.759 536.492
-413.613 586.15 477.274
-424.44 612.932 596.205
-504.185 628.891 611.841
-475.272 590.803 531.997
-459.623 651.097 504.057
-536.063 589.136 579.008
-463.546 607.003 617.943
-413.72 598.472 517.306
-519.44 589.345 559.34
-526.939 640.667 580.391
-424.991 592.563 557.755
-388.242 594.473 533.037
-432.138 634.198 587.121
-487.56 615.92 526.745
-443.071 648.224 530.497
-508.229 641.727 580.073
-518.113 617.959 630.48
-514.376 639.477 603.327
-474.426 587.652 586.871
-412.261 622.63 532.953
-425.729 609.85 595.778
-432.9 626.313 504.961
-492.957 613.054 543.404
-405.674 628.35 527.928
-497.701 583.129 569.908
-444.749 636.406 590.838
-555.701 594.363 579.936
-451.323 591.654 561.852
-527.688 636.742 597.484
-503.427 648.135 548.798
-419.831 636.141 521.419
-452.108 644.671 554.847
-513.572 633.253 651.219
-518.149 638.198 588.208
-409.878 623.972 570.847
-442.327 652.379 511.235
-397.415 598.446 512.559
-438.166 597.352 589.295
-477.919 599.276 571.016
-424.697 625.145 586.194
-500.52 618.44 623.275
-492.244 604.456 532.235
-412.846 621.952 565.556
-423.433 611.337 581.127
-427.408 634.793 528.176
-482.583 600.672 518.174
-423.31 623.864 584.066
-457.901 588.902 566.739
-535.013 606.671 558.912
-476.706 647.446 585.787
-435.115 627.313 501.672
-469.62 589.304 516.15
-464.067 641.585 535.131
-458.447 651.436 556.911
-502.606 648.355 553.146
-447.882 639.46 601.316
-501.684 597.776 583.137
-423.878 635.368 491.54
-425.99 593.01 564.049
-461.073 648.433 591.889
-440.466 636.425 569.225
-540.745 597.159 588.862
-472.044 587.011 530.808
-439.569 595.271 582.884
-395.308 616.746 553.94
-534.066 595.183 618.023
-390.354 596.889 523.718
-457.862 593.328 590.908
-417.786 627.357 564.734
-421.199 628.433 548.928
-416.996 622.198 537.592
-511.535 605.95 637.014
-518.429 596.183 570.348
-398.393 602.66 476.422
-533.458 591.142 616.408
-397.209 593.112 486.449
-411.481 618.571 562.235
-469.405 643.61 542.158
-394.562 605.262 484.109
-516.556 615.284 647.233
-540.423 594.842 577.618
-434.574 636.815 588.789
-428.882 639.448 557.147
-419.876 591.904 559.848
-519.982 602.198 555.002
-476.36 590.12 520.002
-447.211 622.627 619.92
-461.864 650.676 550.65
-436.553 624.381 477.409
-392.007 592.275 518.849
-405.079 615.253 531.5
-486.734 598.801 622.408
-481.774 649.511 541.668
-487.196 599.359 593.977
-405.289 624.661 542.21
-456.805 580.275 520.798
-438.595 628.369 484.22
-419.161 593.362 513.339
-424.5 599.647 575.708
-455.566 646.452 492.769
-410.634 594.215 560.778
-420.031 602.425 587.195
-472.844 595.623 545.935
-494.421 595.129 606.453
-528.853 639.226 599.686
-505.907 612.889 632.502
-431.555 647.257 516.859
-458.155 592.291 581.685
-522.416 603.746 637.176
-457.105 602.976 596.812
-406.467 584.532 520.812
-513.442 626.708 617.248
-512.967 634.268 636.63
-420.585 589.049 541.346
-443.68 585.554 512.309
-477.266 598.419 519.508
-410.552 628.333 509.935
-442.651 588.062 514.885
-474.675 616.309 628.98
-410.989 597.01 537.933
-441.064 641.016 578.832
-451.795 582.93 523.165
-485.476 645.658 578.134
-420.787 625.081 478.077
-385.52 607.227 526.604
-525.526 588.38 593.945
-492.11 600.402 567.568
-433.412 591.332 548.604
-444.186 622.777 621.418
-486.304 603.184 526.683
-433.915 645.729 538.013
-488.321 604.592 563.914
-438.782 645.002 510.793
-449.276 644.975 520.425
-419.675 590.07 554.299
-416.842 625.392 482.274
-496.338 594.566 595.566
-448.435 590.607 551.245
-468.597 585.007 528.026
-459.37 647.18 534.034
-409.9 617.902 473.278
-522.597 595.164 584.098
-436.047 588.794 525.367
-437.006 636.33 591.904
-404.798 600.489 539.122
-511.3 590.07 557.452
-397.672 604.354 561.541
-488.858 607.281 536.615
-526.857 644.973 602.381
-488.496 650.508 548.607
-438.668 633.738 577.347
-423.487 624.31 600.754
-456.302 645.594 514.532
-396.473 600.385 478.77
-527.725 592.257 623.071
-393.076 610.5 547.109
-479.983 646.097 534.119
-393.724 595.209 544.327
-421.472 619.488 585.131
-498.402 598.083 638.002
-418.003 604.766 585.291
-485.928 649.251 552.573
-511.546 616.379 658.447
-537.767 610.747 559.002
-423.298 590.185 522.888
-434.262 591.674 556.858
-480.851 648.983 570.425
-483.116 603.977 531.22
-439.83 648.165 505.385
-398.952 588.306 497.641
-452.187 587.586 536.402
-456.697 652.282 504.055
-513.844 632.116 630.608
-412.449 591.609 526.63
-510.909 586.201 557.725
-516.579 594.434 617.065
-429.084 627.71 509.97
-437.463 636.26 504.523
-445.875 645.778 566.391
-492.797 595.231 595.377
-474.796 597.679 518.636
-447.372 649.694 527.841
-444.283 590.92 539.433
-527.207 592.851 579.819
-469.828 644.534 590.744
-495.216 599.878 567.461
-509.361 631.802 596.871
-491.971 620.44 532.307
-466.366 648.079 539.018
-495.792 610.12 638.133
-450.848 652.333 500.025
-446.815 616.351 618.663
-499.327 596.482 624.795
-489.174 608.229 522.136
-447.341 644.38 564.942
-481.597 651.414 546.17
-513.264 635.44 618.355
-431.913 633.102 615.028
-400.302 617.524 519.581
-473.689 649.065 546.216
-405.492 620.939 483.595
-445.757 644.278 548.287
-410.64 596.706 532.745
-454.38 651.546 561.683
-442.395 598.51 584.746
-480.643 601.304 633.767
-400.845 620.541 520.086
-437.995 591.285 534.778
-455.745 650.986 517.414
-447.322 646.364 540.61
-408.553 610.574 468.553
-496.728 595.547 590.114
-528.967 643.8 605.209
-404.726 593.782 498.657
-511.922 631.348 628.904
-511.692 595.256 592.882
-519.637 585.791 600.216
-444.895 621.12 613.099
-516.338 605.191 559.68
-454.14 644.794 570.432
-488.763 652.522 551.978
-476.712 607.376 551.442
-516.64 586.839 571.881
-500.498 599.05 633.526
-394.823 602.479 551.174
-435.862 637.448 509.167
-512.363 594.229 616.803
-464.934 584.328 522.758
-522.812 603.364 641.216
-507.473 595.528 626.393
-519.442 586.886 567.37
-491.739 651.842 564.71
-456.16 634.565 529.754
-479.549 587.309 565.002
-437.087 641.426 565.29
-408.593 588.776 537.623
-526.112 642.363 602.461
-538.414 590.405 584.782
-541.895 591.409 611.617
-484.585 602.99 515.706
-424.171 631.421 538.203
-486.008 643.355 592.172
-413.386 606.461 580.283
-404.496 591.391 470.437
-467.062 586.209 534.886
-408.645 604.92 464.147
-437.427 638.28 574.107
-464.852 589.082 545.232
-486.723 650.228 584.805
-423.626 625.943 512.574
-469.711 599.112 599.8
-430.962 643.765 532.209
-421.233 589.174 548.853
-430.845 641.145 548.309
-443.32 646.185 574.661
-420.725 598.76 456.584
-453.794 648.734 551.758
-410.393 606.838 489.044
-440.145 591.8 580.603
-403.603 611.212 472.409
-395.989 617.63 528.911
-386.476 599.661 524.629
-467.819 648.231 504.729
-507.697 617.764 635.797
-472.5 647.223 501.227
-406.526 597.585 556.745
-479.455 650.008 544.016
-394.614 597.007 488.803
-413.004 626.465 486.497
-476.021 642.628 532.122
-407.593 625.31 555.874
-424.118 623.826 590.02
-406.568 583.438 506.797
-465.282 592.227 513.935
-449.673 585.74 547.407
-432.796 636.555 486.678
-444.087 587.413 538.039
-510.861 620.174 620.181
-465.388 584.357 576.06
-475.121 588.653 537.187
-528.635 604.702 564.366
-397.222 598.627 481.232
-384.902 608.616 526.157
-501.451 590.438 595.976
-440.13 591.776 556.349
-440.427 640.011 589.209
-387.635 600.512 535.703
-524.524 589.861 613.812
-479.26 592.671 561.047
-437.262 582.447 518.144
-484.509 656.086 575.592
-419.544 630.675 487.272
-423.387 612.674 578.788
-505.189 589.097 555.883
-441.883 635.585 596.99
-496.38 648.503 551.338
-430.082 636.266 537.821
-450.538 648.721 578.457
-399.933 619.203 542.44
-427.133 583.692 517.51
-456.57 647.777 491.915
-519.932 620.955 625.859
-532.56 587.534 603.79
-412.479 602.999 534.287
-394.194 618.861 528.786
-417.778 594.714 567.773
-406.551 593.604 553.967
-467.362 608.394 632.285
-470.846 646.418 587.927
-428.227 635.442 566.98
-407.305 613.549 512.598
-474.448 606.428 554.251
-435.008 644.316 502.694
-428.272 584.128 498.772
-449.53 629.595 620.954
-416.125 625.571 579.497
-444.665 598.388 579.451
-400.434 601.327 538.459
-424.271 627.135 571.94
-513.276 595.818 628.236
-493.718 617.025 630.154
-454.961 594.373 564.373
-464.411 648.441 569.699
-443.397 585.845 503.636
-530.795 587.403 576.93
-454.533 584.035 531.953
-417.121 634.861 494.37
-457.693 644.491 596.393
-458.439 593.658 570.811
-436.033 621.3 603.867
-522.621 616.485 650.333
-461.724 637.275 527.164
-508.359 596.255 574.34
-398.737 618.908 540.316
-508.664 593.488 602.967
-503.576 618.481 623.615
-401.958 597.095 554.72
-475.155 588.608 528.923
-496.568 597.375 630.805
-398.28 589.422 510.275
-493.778 606.363 535.939
-412.323 606.864 487.335
-521.293 626.879 615.674
-442.62 645.915 547.077
-410.273 586.305 520.577
-508.79 592.701 554.505
-535.092 594.068 615.406
-517.77 625.889 657.12
-473.754 644.199 541.46
-512.773 602.43 642.119
-426.537 586.308 506.552
-489.465 641.108 597.45
-436.37 634.246 591.886
-421.171 623.626 476.357
-406.122 624.973 507.341
-395.361 600.2 553.925
-471.914 593.008 563.682
-569.095 595.752 611.254
-434.391 586.447 531.683
-477.93 621.208 628.818
-429.219 637.732 523.56
-391.056 606.645 512.689
-512.874 621.695 621.889
-402.939 621.866 546.387
-450.461 647.128 556.358
-441.46 639.041 541.193
-522.991 605.838 642.304
-406.486 605.608 493.574
-458.09 645.097 578.677
-413.72 633.37 512.69
-443.1 643.109 579.995
-422.386 619.775 578.353
-529.6 637.677 587.699
-495.395 592.686 602.532
-513.721 643.33 576.324
-512.419 607.718 637.019
-467.997 601.75 546.856
-430.54 630.381 567.876
-399.944 605.857 499.728
-483.426 597.325 603.43
-413.484 619.929 567.907
-434.042 636.86 577.102
-397.902 591.954 491.407
-415.229 628.687 488.446
-424.008 586.265 515.098
-508.461 592.708 554.119
-482.521 605.75 515.031
-496.005 623.66 620.229
-491.933 604.779 562.711
-495.494 616.974 633.372
-464.622 653.109 494.374
-424.397 623.655 588.464
-502.957 600.13 638.506
-426.811 624.945 508.885
-389.577 610.921 526.101
-438.791 633.97 586.828
-427.397 633.719 545.341
-485.697 649.749 555.481
-494.659 624.435 622.749
-403.439 613.879 527.885
-526.624 637.37 589.761
-496.219 619.607 626.735
-528.59 594.792 573.738
-452.019 648.086 494.902
-495.518 589.558 556.648
-458.725 645.18 515.785
-421.03 587.628 536.714
-551.058 593.142 584.601
-464.878 652.327 551.589
-392.344 608.581 520.216
-520.63 606.859 639.034
-464.36 603.439 592.61
-446.038 588.338 529.071
-491.217 623.81 536.056
-489.228 596.613 577.703
-441.586 599.565 589.75
-466.377 644.067 602.772
-459.17 589.776 536.961
-411.852 614.467 563.043
-504.966 596.685 627.813
-415.414 589.931 548.965
-414.245 600.317 460.063
-486.11 608.477 533.821
-453.089 620.062 627.205
-513.034 593.455 591.388
-525.896 602.594 632.907
-412.616 588.298 534.678
-457.27 618.93 631.321
-402.714 612.337 511.202
-483.965 649.847 542.114
-415.609 617.051 502.149
-510.199 607.986 643.398
-410.974 607.353 496.34
-419.434 633.79 522.265
-501.438 590.482 551.442
-477.276 596.048 583.938
-419.659 613.093 591.827
-407.623 616.061 517.073
-448.005 637.884 534.124
-435.603 635.586 565.78
-483.794 602.711 634.725
-437.999 634.683 594.204
-475.834 610.335 630.231
-494.9 598.811 625.47
-486.56 591.623 591.854
-406.115 610.146 499.02
-396.714 595.302 482.443
-490.388 653.632 569.156
-422.389 584.029 531.92
-403.701 602.723 488.16
-388.155 596.249 524.399
-424.979 623.71 594.866
-446.439 585.893 544.603
-497.797 618.501 625.552
-507.64 629.829 608.172
-492.659 652.715 551.858
-453.025 584.064 509.912
-516.512 627.721 629.48
-489.193 614.507 516.124
-480.238 648.902 556.42
-497.87 605.929 561.755
-443.639 619.436 616.376
-415.012 634.423 536.499
-494.555 599.49 539.828
-411.813 610.336 583.992
-456.528 624.568 628.995
-413.685 604.583 462.649
-497.65 598.324 576.432
-506.539 632.563 599.719
-445.402 645.011 551.093
-470.023 650.868 549.976
-469.759 650.298 543.184
-498.727 619.439 627.615
-441.746 638.565 552.195
-522.542 591.068 620.82
-406.124 583.861 481.32
-482.377 607.225 519.862
-480.798 615.86 636.682
-537.184 611.327 561.139
-424.864 619.331 505.917
-392.294 593.781 525.616
-413.709 630.249 524.021
-489.304 593.439 549.1
-444.971 616.912 623.793
-466.417 602.316 547.757
-550.496 592.786 606.299
-497.708 623.22 621.522
-408.166 602.606 543.536
-414.545 592.213 523.481
-490.742 594.29 543.068
-504.331 620.249 621.177
-408.942 589.28 471.967
-402.993 591.766 507.473
-493.758 586.302 583.145
-478.056 594.623 534.247
-466.814 649.87 509.752
-383.488 600.667 526.179
-460.041 582.428 524.532
-412.085 615.883 506.351
-412.685 587.774 525.524
-479.438 599.81 597.92
-439.469 592.136 539.672
-455.763 648.677 530.622
-469.055 596.35 594.601
-448.109 587.817 532.144
-402.061 592.087 477.114
-398.038 596.159 508.16
-435.454 584.928 527.606
-461.706 654.311 494.964
-420.076 613.078 487.196
-438.395 589.561 570.366
-491.689 602.226 629.29
-435.611 591.422 559.065
-511.082 585.904 571.669
-524.477 606.707 644.566
-447.536 637.972 536.768
-480.53 649.751 548.359
-502.313 596.793 549.566
-396.24 615.767 506.838
-400.786 581.483 500.64
-451.868 586.713 536.41
-452.911 646.108 559.054
-508.779 589.898 606.831
-483.31 641.586 596.74
-523.428 612.415 650.16
-480.908 589.807 589.428
-529.637 593.231 567.826
-434.59 593.76 567.499
-418.816 584.943 535.707
-411.027 625.183 485.621
-464.587 586.649 522.45
-413.537 621.949 530.353
-402.523 620.37 540.379
-475.793 600.529 608.713
-474.619 609.848 630.966
-490.773 594.102 609.25
-513.773 649.692 573.155
-408.266 614.134 576.46
-407.311 621.642 485.172
-521.225 638.641 584.246
-530.943 639.99 586.014
-397.875 600.667 536.542
-400.161 599.985 474.468
-397.68 619.264 532.03
-445.044 593.874 570.677
-452.937 640.14 525.338
-426.295 590.164 518.621
-433.431 629.73 478.9
-502.745 602.211 634.584
-427.096 642.087 531.402
-454.067 647.123 589.953
-482.041 596.139 534.698
-444.388 650.477 521.941
-403.521 600.917 556.312
-493.344 600.186 531.464
-457.577 652.064 570.531
-394.553 616.522 533.668
-420.694 643.346 526.532
-435.854 622.526 481.094
-478.289 651.045 555.631
-428.626 634.255 569.309
-459.743 647.697 572.72
-452.52 646.701 586.016
-390.77 609.234 535.335
-510.471 635.286 607.005
-525.456 646.504 567.078
-453.266 582.228 523.136
-411.952 595.369 513.168
-430.146 636.333 571.983
-402.47 621.191 535.959
-518.717 630.072 650.659
-418.795 627.926 561.196
-443.305 630.792 488.846
-408.577 618.817 555.815
-441.055 597.787 587.79
-521.482 629.456 640.348
-412.337 585.341 534.777
-435.928 634.194 506.726
-442.086 580.422 513.725
-522.046 645.401 603.422
-392.98 605.151 551.316
-406.047 584.983 528.619
-405.787 598.554 515.546
-421.706 626.065 593.046
-485.182 602.787 543.048
-481.095 614.76 637.842
-446.221 585.663 512.805
-519.53 588.192 560.904
-394.431 611.912 522.987
-410.95 597.293 566.628
-516.816 626.432 619.493
-506.197 594.312 617.132
-442.745 623.726 617.804
-416.478 623.171 519.323
-502.071 601.207 544.996
-458.561 588.622 544.347
-454.616 586.261 569.403
-498.301 592.271 552.672
-433.901 631.982 481.839
-488.47 600.923 623.667
-491.282 614.005 522.437
-402.812 585.649 482.875
-403.827 589.853 496.915
-430.098 591.016 554.662
-498.39 635.968 593.743
-532.892 596.061 572.384
-439.952 630.294 612.967
-403.263 598.666 528.817
-392.318 610.745 530.142
-487.131 619.545 534.647
-466.528 641.431 536.097
-480.152 602.2 513.888
-492.023 597.454 540.004
-463.364 651.162 567.274
-398.273 587.736 495.816
-493.583 593.63 544.626
-511.439 597.866 548.304
-407.887 624.749 559.045
-428.657 632.418 485.411
-484.772 604.43 527.721
-460.432 588.157 536.183
-409.083 616.607 511.341
-409.954 585.949 527.321
-449.664 647.679 580.373
-413.809 587.241 476.344
-416.125 590.403 551.908
-445.023 651.27 506.409
-430.319 628.066 588.087
-455.207 644.6 592.811
-408.209 624.437 503.998
-420.543 613.268 488.889
-481.096 596.202 536.326
-426.36 598.844 455.32
-510.259 630.635 617.456
-461.114 644.993 597.92
-511.02 593.705 593.913
-487.207 588.28 585.704
-437.767 599.239 587.1
-517.579 639.358 583.138
-401.945 619.946 502.96
-448.057 640.976 595.917
-494.231 616.952 546.073
-400.467 599.669 492.355
-473.123 595.633 556.467
-452.274 587.575 552.874
-408.727 612.881 560.235
-421.535 627.02 552.125
-462.122 597.185 588.907
-433.353 625.813 495.962
-443.37 619.22 622.299
-459.209 587.006 540.661
-439.357 597.173 585.378
-440.904 613.669 616.301
-413.17 621.755 548.597
-480.774 602.833 519.371
-443.855 587.512 565.907
-422.105 595.317 456.938
-401.408 605.879 519.358
-489.553 616.461 527.254
-459.017 649.41 547.13
-490.896 653.396 560.734
-473.121 614.408 631.952
-489.586 602.049 529.795
-477.454 597.654 584.215
-421.064 621.13 471.212
-475.091 603.1 550.181
-492.536 651.754 562.951
-482.387 657.437 573.146
-432.038 649.748 519.45
-391.875 607.923 521.034
-475.987 593.946 527.404
-464.486 643.097 594.987
-426.689 588.434 497.992
-519.56 596.143 567.011
-400.916 602.654 545.072
-398.792 593.332 546.28
-487.761 647.447 541.85
-521.022 631.512 649.314
-472.634 614.047 631.992
-557.736 593.256 596.472
-462.961 651.168 503.411
-528.193 644.432 602.575
-533.716 595.434 572.818
-485.948 602.067 541.203
-491.78 583.508 567.275
-505.783 601.71 642.716
-479.58 594.855 520.137
-521.559 620.923 638.396
-532.603 591.077 605.73
-459.57 582.467 528.082
-472.761 644.455 523.012
-511.354 620.609 665
-520.241 591.443 613.705
-464.111 638.864 530.556
-530.673 618.212 663.098
-455.132 650.887 492.18
-387.243 608.156 537.261
-392.895 605.867 540.192
-429.631 592.301 565.229
-427.06 645.577 520.086
-410.121 615.004 560.694
-562.59 591.218 599.483
-394.561 600.664 485.86
-518.288 587.608 595.93
-405.392 610.902 469.762
-475.08 650.409 547.59
-516.485 613.239 645.049
-404.437 624.818 519.798
-407.353 587.434 508.438
-493.571 593.955 550.137
-453.163 584.356 511.148
-475.506 590.62 589.558
-417.103 606.22 571.701
-455.64 600.258 593.199
-441.905 580.612 498.338
-468.759 590.434 565.981
-513.032 623.19 613.113
-395.538 600.615 549.623
-510.304 648.394 553.736
-401.786 595.205 548.505
-493.767 593.178 604.798
-525.432 605.123 564.206
-506.191 586.379 565.711
-477.129 647.219 588.287
-469.254 587.635 523.708
-476.784 591.123 525.296
-518.957 613.521 660.871
-470.807 593.965 573.966
-453.97 594.734 582.002
-540.062 590.145 579.073
-537.331 590.036 610.947
-518.827 602.816 637.526
-461.826 584.864 533.061
-419.882 618.487 597.156
-390.148 606.662 521.384
-451.803 614.871 627.061
-491.636 612.966 524.706
-424.492 633.198 578.875
-406.703 596.949 512.779
-419.86 629.486 562.946
-403.608 600.153 524.351
-425.535 639.566 540.806
-528.673 592.675 604.306
-518.487 621.499 616.702
-421.585 630.568 556.099
-435.042 636.794 557.964
-447.317 623.341 624.192
-443.902 640.956 586.628
-485.346 650.091 585.492
-505.367 599.556 545.29
-507.24 590.907 603.382
-509.135 595.463 553.635
-499.136 620.884 620.743
-413.817 586.028 514.448
-445.329 634.325 619.526
-517.324 598.97 552.132
-403.611 618.369 560.122
-432.071 587.447 542.687
-427.268 590.193 510.038
-415.894 629.887 552.609
-394.726 616.256 532.564
-414.992 629.334 550.597
-493.061 612.276 516.184
-428.22 629.986 482.001
-450.146 587.348 569.816
-428.07 586.269 506.357
-430.043 643.645 499.023
-415.126 631.588 546.411
-409.05 623.554 563.323
-433.326 593.98 570.278
-404.637 601.467 563.997
-524.987 586.844 603.286
-427.374 636.615 491.844
-400.256 610.709 511.921
-478.322 644.557 589.04
-390.458 595.861 530.879
-487.901 611.521 520.755
-450.572 636.303 532.686
-443.782 637.917 598.539
-502.852 587.604 575.974
-489.925 600.907 634.109
-396.315 615.603 534.267
-420.297 622.993 511.657
-442.441 623.05 613.7
-456.281 581.996 517.477
-434.49 588.424 531.888
-489.531 620.749 538.731
-420.732 626.382 589.065
-405.396 622.936 547.725
-498.93 621.451 621.238
-454.793 644.086 572.126
-400.324 610.834 507.857
-450.806 650.092 523.407
-526.554 593.675 564.011
-398.6 620.908 527.969
-502.081 594.115 609.251
-449.398 596.284 585.938
-444.038 584.569 523.931
-461.351 640.668 522.29
-518.141 605.44 638.891
-417.472 589.956 508.565
-493.756 593.726 617.272
-392.695 594.806 540.858
-384.937 608.428 530.744
-546.574 593.917 585.556
-409.603 605.122 576.164
-431.89 625.431 471.22
-446.867 587.078 567.969
-471.79 600.949 508.505
-406.918 604.48 487.92
-416.044 623.902 562.29
-475.353 648.444 534.861
-450.538 594.866 568.82
-489.441 637.605 597.453
-488.784 608.538 520.462
-438.786 582.236 525.78
-474.275 648.853 562.02
-552.592 593.303 586.507
-408.388 588.627 534.739
-419.476 632.247 492.46
-495.001 597.462 624.697
-498.147 592.176 596.799
-508.025 588.118 582.719
-440.068 636.459 588.264
-450.052 646.426 535.496
-446.988 641.591 487.189
-406.738 599.519 533.66
-475.054 643.514 598.916
-554.17 591.102 607.816
-398.314 605.803 512.393
-541.66 594.087 616.286
-460.31 586.055 584.298
-455.635 584.072 516.732
-502.883 650.475 556.588
-419.434 628.588 562.429
-459.792 601.935 594.326
-482.803 599.192 594.676
-469.545 644.813 520.488
-529.71 588.927 578.553
-395.766 588.457 530.29
-424.141 633.486 540.64
-523.487 647.726 566.088
-403.969 590.62 480.885
-406.015 585.746 532.694
-500.75 604.394 543.508
-455.393 649.564 520.958
-460.403 586.342 582.962
-445.18 648.371 506.861
-384.341 600.403 521.137
-497.842 591.106 600.524
-410.865 627.788 492.106
-473.545 651.316 556.604
-396.88 588.702 522.263
-436.894 615.575 607.313
-497.95 637.488 589.589
-417.681 620.849 508.623
-396.264 601.146 483.525
-429.891 613.699 602.392
-474.922 606.491 556.156
-427.075 621.562 501.074
-433.463 639.831 524.33
-507.521 596.07 616.611
-543.159 598.06 583.759
-466.335 645.129 519.686
-460.733 642.698 538.806
-420.107 615.886 596.327
-444.597 640.378 577.766
-490.587 643.642 587.235
-487.811 646.435 575.766
-522.611 587.351 574.624
-419.071 635.077 541.385
-475.426 640.976 601.158
-445.981 635.918 600.755
-512.552 636.059 584.956
-516.853 586.977 600.395
-487.641 605.534 535.702
-572.867 594.616 603.82
-428.715 642.35 542.295
-484.398 609.252 525.935
-413.679 622.878 583.923
-426.887 629.435 512.619
-390.164 607.08 537.881
-515.844 619.587 621.874
-449.396 643.396 586.495
-399.271 601.926 531.35
-417.381 629.748 486.181
-410.076 628.937 555.965
-463.68 601.613 599.956
-496.528 596.606 628.723
-470.606 590.266 589.67
-458.85 649.859 505.97
-392.084 613.218 529.374
-455.476 593.473 586.032
-431.285 591.377 558.931
-481.851 592.578 534.395
-425.184 631.768 532.721
-498.048 589.164 557.374
-385.913 598.833 519.125
-454.321 613.724 627.413
-397.349 615.488 556.617
-577.981 640.613 612.241
-416.73 594.828 567.465
-479.657 596.316 586.408
-421.755 593.754 458.927
-433.917 646.256 536.951
-402.848 618.65 514.608
-493.546 625.828 618.834
-414.586 615.005 566.687
-474.889 613.323 634.644
-442.576 621.643 621.53
-393.565 591.068 498.466
-386.32 608.022 528.861
-382.11 606.907 529.967
-400.422 603.501 528.108
-461.75 591.138 588.584
-416.792 634.122 526.638
-509.697 593.052 618.447
-438.932 643.425 523.238
-413.549 628.172 499.706
-518.743 599.809 565.547
-419.739 638.619 534.521
-413.591 585.415 478.395
-520.737 589.777 574.852
-458.402 623.68 628.491
-542.39 592.315 614.975
-392.908 602.19 547.842
-524.704 636.551 586.255
-457.222 646.225 550.181
-434.977 640.553 562.679
-449.555 642.468 557.06
-561.215 594.429 604.124
-406.409 583.067 522.41
-453.187 587.94 553.611
-476.311 649.802 554.465
-409.841 631.762 541.646
-511.966 586.536 572.362
-468.291 585.471 523.59
-472.893 647.915 583.701
-421.693 627.905 529.384
-483.888 650.509 563.721
-494.476 622.924 621.094
-526.421 642.036 596.426
-433.617 598.081 587.706
-461.484 647.727 523.652
-409.542 603.282 483.562
-534.911 588.932 577.783
-393.52 612.056 508.276
-405.28 589.091 488.41
-501.364 607 548.422
-449.79 648.053 577.6
-399.227 609.069 532.654
-490.974 611.62 639.369
-430.684 649.229 521.988
-400.514 621.943 533.21
-399.093 586.932 532.579
-515.194 589.691 581.176
-427.809 632.484 592.68
-443.141 592.731 582.63
-450.54 645.883 566.581
-531.352 645.11 574.049
-523.493 620.194 643.97
-408.53 614.641 510.301
-462.427 628.31 626.749
-525.52 605.881 637.552
-515.213 638.964 603.924
-529.371 594.127 574.825
-427.457 588.619 518.278
-440.936 582.753 500.977
-423.182 614.634 484.529
-437.483 581.315 519.708
-507.663 597.251 623.817
-541.414 595.984 579.152
-452.453 652.651 498.23
-428.597 634.421 581.475
-427.054 627.514 582.046
-459.171 643.638 589.869
-429.554 648.522 519.495
-460.557 653.57 564.801
-394.416 609.741 557.13
-431.535 625.487 498.429
-461.429 586.915 534.493
-483.247 601.553 535.958
-440.898 629.861 618.927
-496.583 645.375 583.667
-418.99 634.053 522.036
-399.648 619.091 532.033
-426.015 631.313 551.166
-520.85 635.77 589.731
-447.179 637.68 604.647
-502.146 609.011 641.63
-432.978 591.539 548.337
-472.199 584.785 579.084
-470.583 652.942 559.599
-415.972 630.147 494.186
-533.807 589.736 583.309
-455.101 645.511 554.437
-412.186 619.021 475.308
-505.84 617.785 659.105
-448.859 583.237 523.199
-452.468 594.737 563.269
-487.879 607.593 512.076
-385.946 602.985 524.887
-486.677 605.238 537.051
-401.348 612.272 541.104
-449.59 596.807 577.198
-413.847 632.387 524.187
-456.546 656.261 499.272
-451.624 619.799 625.531
-522.665 595.738 560.484
-446.453 581.498 501.772
-523.514 592.227 563.893
-405.616 594.301 477.126
-457.849 652.445 558.962
-440.923 589.255 568.906
-445.858 599.196 584.298
-445.025 645.241 518.75
-412.018 595.323 564.583
-394.182 588.224 534.759
-407.8 610.07 468.887
-485.112 597.841 621.835
-435.784 586.985 536.046
-512.234 607.21 647.453
-419.394 604.218 572.014
-546.92 601.361 570.709
-442.772 585.639 508.303
-430.976 631.877 554.146
-430.88 633.413 535.374
-405.145 590.431 492.371
-441.047 590.453 532.235
-494.044 602.506 536.149
-405.171 593.529 483.732
-496.427 642.174 584.807
-406.655 608.869 469.107
-488.967 646.488 540.875
-450.567 585.013 544.353
-459.911 581.149 518.49
-554.804 593.718 615.651
-494.972 635.716 595.24
-494.109 582.272 566.018
-500.583 593.624 608.545
-505.102 605.019 642.116
-555.715 592.029 593.455
-470.692 597.33 567.229
-459.525 593.367 586.109
-413.24 597.396 551.564
-440.937 581.842 511.642
-526.073 603.39 566.11
-450.295 591.817 585.224
-465.185 584.672 570.853
-454.446 584.537 512.147
-478.738 591.535 531.378
-447.905 587.119 568.778
-510.719 620.61 617.394
-495.459 605.018 539.761
-518.072 606.292 645.456
-415.054 622.902 550.85
-491.216 611.937 631.095
-448.851 589.538 578.278
-472.307 595.025 574.413
-481.759 605.556 560.248
-415.78 588.191 518.773
-466.224 648.713 570.135
-461.396 648.075 565.013
-405.79 598.464 467.24
-507.182 605.129 549.205
-419.931 610.067 475.436
-526.166 602.846 637.983
-423.901 592.745 569.051
-472.328 592.773 523.582
-570.28 595.599 601.877
-466.715 650.5 569.676
-451.395 644.333 555.893
-447.852 644.255 500.373
-513.513 595.481 606.894
-451.892 651.424 523.36
-436.951 634.074 558.286
-554.767 596.753 578.693
-484.445 607.148 558.962
-521.08 590.945 602.111
-446.639 591.392 563.592
-438.397 598.252 578.987
-489.569 648.133 570.26
-415.643 622.433 593.7
-461.758 588.359 512.74
-419.355 606.898 477.718
-503.542 594.37 551.397
-411.994 630.153 519.879
-484.667 644.004 540.19
-428.02 620.125 490.721
-431.542 594.893 565.573
-422.037 625.912 526.64
-412.051 602.509 556.924
-491.497 612.606 516.368
-439.633 616.494 607.828
-444.531 636.811 581.961
-428.836 584.408 496.666
-397.957 614.264 559.623
-430.806 647.317 525.188
-448.236 591.636 556.001
-431.749 634.151 575.9
-459.545 637.543 528.282
-482.438 596.554 588.521
-395.727 615.075 526.75
-475.44 649.021 559.841
-469.638 646.382 519.93
-514.622 637.156 610.383
-522.05 612.171 654.915
-446.052 618.059 620.658
-501.183 606.13 558.594
-387.52 597.425 535.873
-534.884 589.978 580.963
-480.089 605.27 517.874
-442.768 639.509 529.344
-521.744 624.184 644.973
-449.34 648.47 567.344
-455.699 586.458 535.643
-479.63 600.701 599.796
-502.011 618.632 622.195
-499.785 595.836 616.195
-421.417 579.012 509.651
-458.333 650.776 505.584
-481.073 600.709 566.354
-518.697 627.243 660.911
-428.315 632.255 584.163
-485.436 600.817 631.749
-422.055 629.056 548.683
-498.021 648.34 552.29
-405.45 613.934 528.481
-459.37 643.456 598.506
-441.931 643.191 549.043
-412.512 614.045 505.907
-535.241 590.485 608.613
-417.38 623.852 513.667
-522.585 642.625 604.584
-478.021 601.825 513.99
-519.037 638.848 591.127
-420.949 642.77 530.419
-428.029 585.509 499
-478.875 638.713 610.157
-426.708 630.726 587.161
-488.945 603.756 637.14
-383.473 605.47 523.508
-408.058 614.01 560.399
-508.96 633.755 630.591
-481.814 646.07 581.304
-438.882 576.902 506.968
-398.784 587.331 510.63
-394.933 611.197 494.962
-511.168 643.789 572.213
-471.127 648.556 568.645
-427.371 641.897 532.214
-483.165 596.494 578.268
-416.781 587.614 548.353
-524.849 601.421 555.729
-509.34 609.56 637.676
-496.543 597.378 587.696
-534.987 595.174 622.388
-487.196 604.307 562.457
-416.857 588.353 530.214
-447.17 635.963 494.515
-398.921 581.207 497.729
-469.265 591.613 589.381
-416.21 618.167 597.756
-443.885 587.022 571.286
-432.052 595.25 570.805
-442.954 653.402 508.149
-390.968 594.438 495.096
-415.497 605.293 477.422
-468.192 641.756 528.978
-415.597 605.406 563.766
-520.65 631.804 595.037
-461.357 623.781 632.767
-478.779 597.6 602.122
-399.007 605.263 541.197
-422.633 639.591 517.418
-426.195 585.733 497.923
-458.232 582.696 526.665
-405.256 615.462 524.332
-395.179 597.382 552.686
-512.147 599.396 618.047
-385.831 599.839 527.005
-500.229 583.725 567.64
-432.536 594.84 573.74
-440.881 579.736 507.674
-440.154 626.221 617.313
-404.271 616.293 479.848
-522.231 616.017 658.832
-440.13 591.283 547.431
-408.057 629.353 518.416
-570.425 595.825 599.191
-426.889 590.548 514.668
-424.734 592.225 565.872
-441.012 592.842 552.701
-522.716 622.428 625.353
-444.478 640.354 501.261
-481.842 603.898 622.539
-419.68 587.279 549.215
-441.149 600.082 589.297
-393.398 591.233 521.243
-479.755 601.329 548.007
-462.443 603.276 602.19
-425.66 614.047 482.45
-471.554 596.397 563.696
-418.157 610.631 486.062
-416.141 623.285 539.195
-487.084 595.769 535.872
-427.967 583.529 492.527
-496.885 602.938 562.038
-435.977 626.022 491.789
-440.7 587.211 518.442
-465.961 610.449 630.399
-421.53 619.045 576.451
-475.241 595.091 542.249
-439.901 588.092 543.932
-515.638 614.94 633.944
-490.013 651.666 569.111
-526.852 590.423 614.153
-403.392 591.038 479.543
-406.934 590.957 549.625
-462.107 586.896 574.516
-464.15 649.484 547.786
-501.156 599.994 636.721
-410.932 629.573 510.06
-476.141 650.871 580.468
-402.666 613.079 525.246
-484.595 616.207 636.482
-472.228 650.984 495.487
-519.232 599.445 634.532
-513.348 608.993 645.659
-431.704 625.93 500.969
-505.999 591.815 604.473
-476.944 649.597 572.134
-423.32 577.016 511.897
-494.557 650.93 556.486
-515.53 618.528 625.901
-503.292 632.349 598.683
-432.568 631.078 579.716
-455.615 651.87 557.425
-418.84 585.943 542.013
-439.535 633.295 609.504
-444.03 633.045 479.894
-464.256 600.875 597.699
-436.802 590.049 561.119
-463.137 646.599 558.235
-425.274 638.104 543.402
-436.094 641.236 561.321
-419.232 592.468 565.659
-451.075 639.833 539.215
-448.226 650.755 526.938
-517.246 614.792 632.501
-520.355 606.865 640.463
-447.1 649.832 497.915
-438.546 636.445 587.2
-458.268 582.325 533.68
-437.398 639.674 572.872
-431.197 649.861 519.621
-397.743 605.749 483.608
-484.881 609.729 631.695
-416.439 624.217 557.282
-466.006 649.913 542.9
-518.316 585.867 572.03
-527.803 614.648 651.947
-421.81 587.409 514.138
-520.574 588.913 585.183
-386.932 601.781 517.966
-508.208 605.009 561.07
-460.838 647.065 560.584
-443.244 592.936 543.715
-403.395 601.286 487.386
-474.43 643.456 605.818
-494.977 594.386 612.072
-456.409 584.959 512.079
-446.669 633.858 485.024
-404.793 587.057 488.086
-451.144 584.125 542.93
-497.668 618.186 624.292
-442.415 644.672 562.896
-403.225 610.188 508.034
-446.991 638.146 536.494
-524.298 587.777 605.682
-530.902 613.433 652.38
-444.577 590.484 564.203
-415.479 610.901 493.285
-458.425 652.569 558.221
-403.978 620.731 545.13
-480.585 591.412 528.011
-430.306 645.718 527.252
-408.885 615.222 511.831
-479.654 647.211 572.183
-452.961 598.054 592.438
-403.383 600.565 522.033
-464.216 646.76 596.089
-391.306 611.889 532.358
-402.752 613.84 519.83
-401.72 590.857 499.877
-416.934 607.764 481.774
-438.722 575.68 506.197
-412.028 613.181 469.3
-394.802 597.678 548.562
-507.455 630.793 602.382
-432.582 639.952 527.159
-435.953 640.775 556.491
-427.572 642.231 500.291
-450.753 646.583 551.86
-439.452 587.071 536.06
-414.1 601.391 473.247
-438.914 643.792 547.976
-443.963 636.678 602.33
-461.133 589.462 588.573
-497.763 599.199 571.714
-484.444 597.174 605.944
-444.018 646.009 517.702
-524.398 615.599 652.634
-405.205 585.101 506.992
-442.765 589.438 528.495
-439.131 649.787 502.138
-512.909 640.881 580.014
-510.942 618.669 663.883
-492.611 619.144 539.437
-406.032 623.085 503.533
-469.924 643.974 593.697
-406.69 588.183 539.784
-465.575 629.407 625.928
-450.635 590.345 586.184
-528.153 606.544 565.415
-460.66 588.645 545.452
-424.27 631.482 587.238
-412.037 591.738 555.32
-458.264 642.149 593.171
-422.483 595.177 568.83
-506.375 596.418 550.345
-469.912 648.599 535.207
-398.609 616.588 557.994
-424.225 632.382 574.701
-404.362 624.372 514.791
-390.2 596.028 510.488
-410.227 608.553 498.398
-527.792 591.371 602.744
-475.645 585.102 573.773
-447.093 618.59 619.478
-479.28 647.779 572.355
-542.36 592.938 610.881
-409.657 601.844 465.302
-443.921 629.281 482.76
-488.836 588.694 559.052
-481.423 649.983 538.69
-566.6 596.16 610.717
-402.267 612.348 531.347
-442.683 637.586 598.831
-480.092 604.142 517.846
-462.2 653.416 497.778
-509.416 603.032 551.383
-422.2 592.43 512.379
-479.767 599.097 522.615
-427.793 632.388 595.531
-402.069 608.747 525.962
-404.69 605.522 468.253
-423.043 627.564 595.736
-492.81 600.251 633.419
-405.209 617.653 548.888
-447.015 598.471 587.03
-518.674 596.649 610.391
-480.787 603.435 623.665
-391.85 609.548 547.976
-422.615 612.563 575.723
-422.54 613.099 584.569
-442.114 613.206 617.741
-453.932 650.017 504.822
-500.554 594.523 547.459
-460.351 615.846 627.702
-386.232 602.833 532.179
-472.506 596.281 562.894
-440.617 618.218 610.726
-461.132 584.875 532.168
-523.167 633.12 597.616
-477.778 590.66 563.091
-472.435 606.997 632.564
-480.649 651.317 564.235
-432.342 645.845 535.97
-518.047 609.848 637.211
-500.426 605.156 546.482
-477.491 590.172 550.063
-460.432 650.326 516.999
-474.977 587.838 531.649
-487.957 649.586 561.079
-437.456 639.961 505.299
-417.34 624.925 585.071
-406.179 587.036 536.227
-467.117 591.242 575.343
-392.631 604.72 552.107
-445.856 628.377 485.384
-517.43 610.844 636.123
-430.89 629.039 581.036
-491.969 618.029 538.916
-505.808 585.862 575.706
-511.794 591.087 596.49
-392.72 608.522 543.087
-481.812 650.046 547.797
-445.52 646.691 559.595
-472.333 600.786 602.151
-540.798 592.599 579.089
-452.302 644.61 592.974
-421.337 617.87 577.194
-508.036 650.629 568.893
-507.153 622.987 614.615
-463.122 645.053 521.848
-391.868 593.749 511.64
-471.512 648.826 536.676
-393.97 612.959 516.087
-519.908 606.854 647.884
-474.351 603.851 507.9
-411.721 598.012 567.795
-513.286 602.566 565.279
-455.145 590.23 579.321
-540.754 593.347 589.238
-434.962 648.153 526.825
-414.807 622.15 476.617
-511.759 604.607 560.925
-533.315 594.965 574.892
-439.573 633.552 479.035
-514.725 622.501 665.786
-493.045 586.26 585.09
-482.471 598.281 523.678
-467.561 588.075 584.994
-394.916 590.71 502.814
-427.93 580.229 507.687
-452.489 646.288 562.277
-489.726 583.232 570.346
-483.277 641.185 540.338
-426.508 583.404 520.873
-428.813 610.076 597.591
-435.042 587.679 527.086
-498.182 593.041 613.544
-482.036 597.574 602.892
-393.857 590.666 512.49
-444.121 640.234 502.746
-432.077 598.664 577.715
-435.432 631.474 579.04
-473.155 590.593 550.541
-473.291 613.249 628.424
-528.867 604.373 560.736
-406.634 625.079 536.022
-483.362 655.464 569.546
-470.164 646.758 512.366
-509.28 639.052 583.483
-528.652 605.97 642.045
-422.608 617.241 596.145
-410.579 612.783 558.629
-490.348 595.741 606.918
-469.71 648.536 532.555
-514.527 614.521 661.296
-464.374 644.057 520.794
-474.182 640.074 534.34
-478.256 599.492 588.348
-512.95 618.092 623.827
-545.404 597.847 586.683
-514.804 646.252 571.239
-478.604 593.396 530.161
-410.147 619.14 521.072
-445.67 635.202 614.251
-534.477 607.481 563.041
-512.539 619.779 624.371
-436.514 584.385 528.289
-509.188 649.987 554.368
-473.626 620.083 628.219
-501.294 651.995 560.548
-516.731 634.2 641.224
-462.553 586.015 569.289
-413.33 623.22 480.794
-484.785 606.623 560.83
-425.338 630.133 561.263
-459.891 588.386 555.823
-393.214 593.476 530.001
-463.694 652.528 561.214
-469.394 595.365 549.13
-411.617 584.844 475.983
-441.056 631.147 496.835
-411.846 600.544 550.461
-443.492 645.611 520.012
-487.834 596.709 580.131
-481.697 648.891 553.391
-405.359 623.824 494.899
-486.06 612.292 638.533
-444.567 641.562 586.915
-395.657 612.259 551.826
-519.388 629.342 649.238
-406.335 626.339 537.44
-524.401 587.217 585.725
-572.012 592.781 595.741
-440.903 647.826 501.162
-443.648 588.759 568.934
-493.131 599.571 632.217
-444.827 641.501 523.461
-480.188 596.215 575.732
-405.941 622.406 550.436
-483.422 589.365 558.166
-508.25 612.555 633.667
-419.884 623.144 519.977
-443.919 591.169 558.419
-406.233 598.396 561.964
-479.701 594.639 527.049
-400.916 610.757 479.521
-403.123 608.087 548.544
-485.268 643.145 590.703
-430.26 587.32 514.93
-400.248 596.891 475.528
-401.371 625.591 524.509
-455.68 586.791 544.838
-423.164 583.674 496.928
-401.196 602.329 470.847
-423.978 624.731 473.533
-424.173 623.788 580.592
-522.173 629.97 640.437
-543.506 597.722 570.534
-442.985 596.364 589.827
-442.247 588.481 550.508
-420.096 621.368 505.912
-446.029 640.923 563.523
-420.137 627.532 483.42
-448.589 588.588 558.748
-472.591 603.939 548.524
-493.596 640.715 585.165
-406.111 588.26 474.133
-399.623 623.776 525.271
-426.577 633.493 488.442
-430.79 621.224 493.082
-455.497 649.524 551.743
-439.659 649.27 532.276
-514.431 626.535 610.99
-471.016 656.785 579.713
-511.8 593.703 605.735
-478.542 602.585 548.754
-435.349 649.576 533.975
-406.482 600.154 561.016
-502.42 642.165 576.953
-484.445 599.702 629.878
-419.98 607.976 591.843
-445.826 599.963 589.572
-412.346 597.473 542.105
-471.231 622.761 629.976
-467.699 587.347 533.679
-505.365 640.321 581.257
-465.976 585.987 516.079
-452.384 585.693 548.519
-434.427 631.313 584.504
-415.349 595.381 565.924
-498.837 636.413 589.349
-504.198 634.791 597.181
-458.83 580.231 528.292
-465.427 647.953 555.264
-507.56 618.48 625.351
-395.238 600.612 510.791
-512.57 634.847 589.211
-489.486 592.722 597.026
-407.93 589.716 545.553
-490.777 621.315 530.72
-418.065 635.681 540.14
-486.648 606.243 526.672
-480.615 655.819 577.307
-407.6 614.217 519.664
-501.359 610.045 553.034
-510.363 647.514 566.774
-462.453 582.186 527.466
-450.778 648.748 533.908
-442.116 591.194 530.603
-406.677 584.307 528.192
-482.353 644.983 535.397
-425.004 585.668 506.004
-435.844 592.777 572.187
-428.342 620.917 498.788
-528.738 643.451 606.306
-504.997 631.1 599.08
-447.071 645.241 520.522
-395.819 612.683 509.028
-456.732 586.017 532.358
-429.287 589.702 515.579
-431.124 635.376 545.272
-477.323 648.045 541.578
-393.546 590.39 518.482
-456.902 653.925 568.157
-487.966 607.881 537.841
-535.239 594.244 620.553
-433.427 637.784 571.704
-499.412 624.544 617.513
-516.311 602.457 564.969
-512.943 599.781 566.4
-490.771 641.04 594.343
-436.703 639.745 489.597
-487.967 595.24 538.836
-415.384 611.76 564.575
-424.586 596.982 570.58
-521.443 604.982 644.061
-448.313 640.813 595.146
-428.283 615.48 480.194
-428.963 580.897 518.73
-432.64 632.112 581.19
-506.538 605.538 560
-468.987 585.589 525.557
-444.824 640.326 537.594
-427.613 610.824 600.196
-448.882 646.703 575.613
-518.449 648.79 566.559
-532.83 644.614 578.831
-425.963 609.045 598.375
-445.93 587.54 569.306
-470.174 600.497 564.739
-520.352 599.042 634.843
-438.93 632.905 614.375
-426.554 579.482 508.259
-400.588 600.924 558.294
-412.508 613.471 562.032
-427.861 642.513 513.361
-457.27 647.72 562.13
-416.153 598.724 581.188
-445.451 638.854 598.732
-509.775 609.538 636.779
-529.559 605.513 557.484
-498.046 611.929 549.325
-483.233 605.873 532.979
-418.906 601.138 457.373
-400.354 619.829 499.864
-427.352 628.292 577.294
-412.104 597.777 521.927
-529.298 592.154 609.847
-546 596.926 577.212
-442.487 645.309 541.307
-461.167 646.812 527.757
-514.53 626.452 661.464
-482.753 594.286 526.712
-442.525 643.273 575.807
-430.859 619.655 486.359
-383.642 603.126 527.07
-450.886 592.233 548.632
-549.823 596.371 579.269
-495.886 592.333 606.634
-527.84 592.732 592.601
-411.023 620.924 520.739
-426.83 581.503 520.853
-535.497 596.005 621.177
-418.354 612.891 486.279
-402.17 616.02 489.338
-549.389 598.666 572.717
-405.477 611.151 553.762
-507.033 603.094 548.387
-427.414 590.734 566.943
-429.569 630.264 518.088
-567.93 592.24 599.894
-419.025 600.915 575.366
-441.512 638.397 535.281
-479.901 653.049 579.878
-439.633 635.294 595.602
-527.213 603.245 633.073
-494.925 588.359 589.413
-513.731 587.653 596.34
-527.235 594.807 576.409
-422.579 642.495 520.014
-421.439 624.879 522.708
-395.032 613.274 510.385
-403.317 620.033 561.107
-514.572 591.789 596.205
-447.692 610.671 625.235
-414.777 625.073 578.674
-425.006 630.068 593.622
-421.216 630.274 486.189
-427.643 632.96 528.564
-392.809 609.196 501.514
-437.862 595.349 585.297
-529.417 593.955 576.243
-482.602 654.355 577.838
-392.967 605.984 555.143
-454.276 646.47 490.289
-434.702 593.937 562.371
-461.167 653.513 553.051
-449.384 640.788 497.958
-406.099 587.191 479.975
-418.546 585.385 541.779
-463.451 602.123 597.816
-430.377 643.422 507.484
-490.751 640.49 595.475
-517.113 634.279 605.973
-439.085 599.479 589.738
-419.213 590.568 546.409
-439.785 634.225 596.593
-447.405 645.452 544.936
-465.741 588.677 520.253
-451.71 644.344 591.703
-434.862 590.675 534.553
-420.477 637.52 538.446
-415.845 597.817 563.745
-528.598 589.454 588.743
-412.948 632.021 541.11
-471.901 648.369 505.684
-459.809 587.812 579.615
-484.924 604.935 517.299
-571.952 592.088 596.604
-525.119 636.509 588.516
-462.209 620.472 629.868
-484.103 646.119 539.121
-438.839 578.104 501.677
-526.381 638.503 584.037
-481.91 641.4 598.156
-419.835 634.297 547.691
-437.343 648.96 535.624
-413.487 633.12 529.553
-510.829 603.35 644.447
-444.567 649.541 507.744
-501.081 592.801 548.609
-524.139 644.463 601.369
-457.32 639.634 533.678
-468.223 642.497 601.294
-442.751 582.879 522.112
-451.996 594.493 573.969
-531.571 590 584.813
-485.015 618.341 535.544
-480.356 595.564 604.613
-420.623 619.338 596.239
-459.912 583.592 522.98
-498.812 644.435 580.99
-529.9 593.548 621.609
-417.371 635.962 540.739
-419.266 599.637 583.287
-408.542 624.548 499.576
-477.111 652.526 556.308
-513.533 596.344 587.342
-423.657 603.671 589.429
-428.674 612.236 599.494
-474.214 610.17 634.521
-415.728 598.855 566.677
-402.633 613.591 480.226
-451.555 638.579 525.269
-458.778 637.846 526.027
-443.764 636.718 590.639
-402.189 591.468 481.4
-443.461 633.112 480.922
-468.532 648.732 597.539
-494.761 610.975 553.424
-443.04 638.278 563.914
-399.244 608.594 482.242
-497.837 593.821 597.114
-399.632 618.881 506.144
-476.298 620.604 635.114
-444.324 633.524 619.953
-518.378 597.46 612.545
-495.792 589.053 583.133
-399.725 610.319 479.891
-507.665 585.881 566.642
-431.638 593.255 564.76
-485.573 603.013 627.553
-420.568 625.074 539.946
-459.266 642.958 539.959
-508.57 586.868 560.081
-494.346 585.187 562.675
-409.274 598.383 530.07
-409.134 617.281 548.254
-466.733 586.292 586.607
-510.554 613.717 638.161
-433.121 621.428 600.163
-427.083 639.089 543.417
-460.498 646.588 592.205
-474.05 652.324 554.285
-458.346 589.838 549.427
-478.268 599.775 544.523
-453.189 588.728 571.548
-439.228 637.81 584.499
-457.904 637.095 532.907
-509.349 633.807 634.345
-415.469 626.776 571.034
-496.583 602.568 629.937
-442.036 587.825 561.456
-401.851 594.314 469.692
-434.449 624.894 473.958
-459.65 616.192 631.757
-514.205 589.966 577.157
-495.211 622.705 625.358
-432.91 629.668 573.221
-407.718 599.596 566.272
-398.928 583.31 519.504
-469.21 647.416 590.97
-403.728 598.314 467.271
-437.697 641.03 511.819
-446.387 632.736 488.65
-411.83 611.908 500.543
-403.737 596.166 552.744
-417.124 589.075 535.026
-532.275 595.572 574.71
-421.641 614.493 574.691
-566.09 596.908 610.401
-480.294 599.028 523.609
-420.922 602.843 581.55
-421.712 591.326 555.446
-499.881 601.03 567.794
-418.85 624.476 594.536
-427.14 633.612 523.775
-458.338 588.908 554.87
-498.464 610.112 554.51
-445.844 646.441 565.038
-482.177 607.843 514.341
-483.687 608.713 527.468
-407.041 621.733 566.268
-442.586 639.582 501.583
-556.79 593.142 583.984
-422.156 597.368 579.948
-396.57 589.088 509.263
-489.793 608.637 529.462
-523.877 617.053 647.499
-522.739 586.269 593.524
-399.46 610.74 533.417
-389.145 605.983 539.328
-490.52 583.252 565.312
-480.193 597.615 538.182
-505.968 592.441 553.148
-401.681 600.861 469.141
-463.367 588.722 546.428
-430.493 643.985 545.342
-425.93 605.103 598.759
-418.708 591.095 550.979
-431.368 595.505 576.678
-520.184 587.279 571.266
-481.552 605.826 549.162
-471.482 582.968 573.002
-410.053 584.078 522.774
-448.245 647.655 566.227
-434.181 644.512 521.313
-422.959 628.196 590.306
-458.62 643.804 520.38
-425.701 617.189 493.531
-525.929 588.979 563.199
-484.686 599.082 631.356
-501.94 593.188 550.798
-479.154 601.965 628.197
-408.11 590.017 469.604
-445.891 586.126 563.823
-416.354 631.87 496.83
-505.141 623.889 614.522
-408.532 618.133 535.866
-406.936 628.506 521.316
-470.514 649.089 571.405
-422.041 586.16 511.389
-469.528 639.875 530.249
-448.395 611.284 625.165
-434.581 588.24 549.434
-399.545 583.545 521.078
-525.772 602.334 635.235
-522.22 595.607 611.152
-482.107 602.408 633.105
-397.091 597.895 482.161
-471.543 586.079 528.649
-512.303 597.972 620.968
-442.186 581.069 518.363
-414.472 629.738 495.586
-481.808 599.468 531.855
-460.699 623.656 631.824
-529.241 641.154 596.342
-467.26 645.814 525.508
-398.561 608.326 535.425
-449.32 644.94 550.875
-425.018 629.671 522.195
-433.891 621.985 475.044
-454.644 581.908 513.415
-404.676 594.882 469.311
-505.399 586.583 563.599
-472.474 646.23 548.873
-406.661 595.832 508.735
-500.195 587.918 562.553
-518.764 614.896 658.225
-423.777 593.198 515.943
-409.389 616.221 511.956
-525.402 590.054 591.479
-402.9 600.62 554.013
-400.465 625.819 522.735
-383.493 604.891 529.258
-492.876 612.184 544.737
-542.67 592.432 581.475
-533.21 589.001 606.962
-450.685 595.349 576.072
-416.175 594.436 524.708
-427.016 584.342 515.236
-504.926 595.137 619.922
-516.627 637.926 613.414
-385.833 605.41 524.415
-435.243 637.262 512.719
-459.553 644.736 549.338
-415.762 593.322 511.118
-419.972 625.7 528.025
-494.163 590.145 591.313
-421.993 603.787 589.757
-402.244 599.792 553.359
-409.214 631.414 525.434
-491.038 589.84 557.625
-445.01 620.447 623.15
-544.675 593.858 581.469
-441.08 588.269 556.088
-511.774 613.33 634.996
-434.449 632.623 506.512
-472.796 641.603 604.676
-512.921 616.31 638.336
-530.84 637.249 595.913
-429.296 634.25 574.075
-457.141 650.861 576.119
-401.172 581.62 507.604
-409.097 625.322 560.68
-416.346 595.403 555.187
-468.774 590.715 522.634
-519.224 598.485 557.95
-402.993 592.816 497.268
-424.421 618.091 471.044
-456.942 648.942 532.029
-471.182 647.743 601.693
-486.181 652.707 559.276
-494.839 593.433 548.706
-517.404 585.394 565.035
-396.573 589.543 528.224
-492.206 652.735 565.834
-520.365 604.147 639.062
-386.212 608.743 528.939
-473.239 652.855 559.599
-513.84 644.586 573.621
-527.291 592.133 565.451
-451.413 594.576 584.902
-402.351 613.558 529.339
-412.139 594.978 526.98
-484.637 610.867 526.072
-404.274 623.386 556.231
-472.277 605.03 551.071
-524.204 595.044 612.913
-445.363 609.569 621.696
-475.159 647.474 506.785
-491.077 618.302 630.861
-416.588 618.646 596.001
-441.731 588.482 515.275
-436.09 610.115 608.13
-390.155 604.861 507.914
-414.32 626.67 570.098
-455.443 590.402 584.08
-399.842 603.818 500.505
-447.88 584.064 529.048
-425.179 622.467 508.929
-403.375 621.832 544.65
-442.999 634.09 478.136
-483.817 595.319 527.008
-517.006 631.179 633.238
-414.754 622.474 476.726
-517.25 602.344 552.07
-481.831 603.049 525.375
-569.533 595.73 604.637
-424.972 588.309 508.098
-425.141 637.358 549.124
-419.367 635.674 521.1
-420.588 627.348 482.735
-390.745 593.066 500.123
-410.495 613.991 561.989
-406.609 596.897 465.01
-426.951 639.977 536.82
-475.537 590.616 549.529
-511.583 601.867 549.858
-515.415 636.119 614.57
-540.547 610.781 557.719
-515.492 595.455 619.986
-447.708 584.948 528.109
-404.309 620.612 563.588
-524.255 588.087 594.625
-388.246 595.007 520.099
-521.324 639.473 605.01
-464.588 617.689 630.732
-501.533 605.589 632.795
-422.568 630.813 542.181
-454.007 618.625 631.118
-424.155 586.107 516.392
-484.083 594.626 537.681
-493.263 592.341 604.555
-436.177 636.974 576.891
-509.609 587.092 599.634
-444.201 582.627 521.41
-491.914 649.253 572.423
-507.814 593.246 620.026
-510.588 635.381 633.438
-417.467 632.913 549.349
-439.419 578.787 505.249
-516.943 626.714 643.903
-445.665 641.915 567.369
-516.546 614.506 647.654
-446.488 643.063 555.303
-465.934 643.836 524.748
-527.121 593.261 591.848
-417.835 623.324 535.594
-417.619 610.818 570.645
-506.859 599.713 547.637
-410.537 588.022 469.524
-444.034 635.834 606.112
-447.798 645.632 493.851
-443.564 641.366 583.761
-404.314 601.299 566.43
-494.049 652.736 563.796
-411.288 592.129 529.799
-475.918 599.436 544.613
-440.502 592.85 550.749
-467.329 653.148 564.638
-546.167 595.578 590.3
-422.308 611.517 475.187
-472.336 642.066 538.388
-469.681 601.248 607.635
-435.764 637.109 507.352
-510.404 637.394 590.672
-471.831 623.31 627.221
-510.238 647.906 555.018
-427.451 646.752 527.507
-480.868 595.949 573.664
-467.577 590.735 568.424
-441.3 630.813 485.384
-544.23 593.829 589.119
-481.949 601.69 625.094
-431.499 634.871 512.991
-495.314 618.896 658.879
-404.19 584.611 511.982
-502.932 623.737 616.643
-411.817 601.826 547.5
-519.74 602.307 552.118
-470.119 603.796 557.442
-392.609 607.608 494.505
-477.827 641.194 537.86
-443.215 590.42 530.297
-496.178 612.798 633.333
-406.179 593.796 468.349
-512.626 625.723 639.36
-417.04 592.1 510.135
-392.577 604.816 504.972
-486.536 653.353 557.113
-472.145 622.615 629.526
-495.175 617.374 629.688
-491.958 627.685 616.242
-461.048 585.055 530.715
-431.097 585.501 527.681
-493.841 644.386 585.742
-483.573 600.712 597.584
-489.988 649.585 558.704
-520.575 601.196 633.506
-427.782 608.642 599.48
-461.014 652.484 556.657
-409.798 588.008 548.89
-443.413 598.126 579.976
-460.788 640.504 523.019
-408.654 615.395 513.043
-449.372 599.628 591.924
-514.2 635.148 585.007
-451.957 588.253 560.065
-510.775 647.56 554.41
-394.317 617.293 550.881
-422.295 586.138 535.418
-487.72 599.002 621.43
-527.194 604.383 636.575
-441.802 632.216 609.464
-499.798 650.02 566.443
-442.565 622.587 611.655
-571.474 643.384 612.836
-467.874 653.566 560.32
-489.459 609.948 539.319
-486.429 644.666 587.279
-534.406 589.864 588.533
-460.921 583.821 535.331
-484.233 615.237 527.557
-448.066 642.404 498.74
-441.134 639.344 591.534
-463.581 589.35 548.122
-410.269 593.895 558.07
-423.07 621.698 595.674
-526.261 604.314 560.805
-440.416 635.433 566.308
-406.798 608.86 574.63
-471.359 586.437 520.381
-522.503 622.158 646.001
-439.662 587.261 522.145
-390.69 609.251 527.461
-494.92 594.647 604.657
-475.802 592.006 564.46
-450.83 649.028 572.412
-503.75 588.41 577.003
-420.633 591.875 552.872
-403.608 609.145 521.264
-402.925 617.062 488.437
-531.664 595.037 591.315
-516.636 623.297 614.629
-410.199 622.353 479.878
-510.502 588.446 584.116
-400.166 582.365 515.429
-446.818 643.612 590.49
-415.392 617.171 472.607
-434.742 585.05 530.105
-412.213 633.277 538.515
-503.532 623.051 616.855
-443.603 619.032 615.913
-455.164 587.695 571.127
-427.399 630.632 519.592
-425.408 591.182 561.085
-480.873 645.116 589.24
-391.194 599.001 491.306
-398.619 614.718 519.412
-490.414 597.276 537.083
-438.344 594.015 570.571
-505.89 591.83 553.593
-491.675 615.417 523.722
-398.308 600.152 475.765
-516.436 591.733 599.984
-502.789 585.662 567.488
-489.473 592.832 554.026
-396.069 617.088 537.54
-489.277 606.629 552.843
-411.813 622.84 577.789
-434.395 636.636 558.986
-486.125 601.862 634.817
-531.484 593.19 621.348
-415.345 602.637 562.759
-512.634 636.619 608.549
-453.514 644.251 517.071
-413.545 585.322 479.163
-397.532 586.506 530.244
-504.36 607.678 554.359
-399.896 595.687 487.956
-510.535 596.434 587.886
-520.488 647.291 570.778
-461.858 648.084 529.515
-513.147 629.023 598.516
-395.398 613.493 525.915
-407.204 589.114 485.644
-505.31 587.16 564.44
-469.743 597.436 514.389
-436.118 633.998 588.842
-472.713 653.474 566.914
-521.274 587.559 566.002
-513.142 587.403 603.898
-506.145 620.283 659.208
-544.432 593.32 578.737
-458.41 591.12 582.02
-477.409 596.75 524.516
-404.601 622.034 556.725
-419.723 587.602 478.044
-495.986 624.192 619.164
-538.973 639.055 591.24
-464.249 586.801 567.757
-469.157 588.516 517.342
-436.907 630.013 594.868
-506 588.935 553.045
-402.652 581.755 507.203
-411.713 629.846 502.091
-496.493 622.474 620.762
-416.511 605.684 466.049
-427.03 627.6 587.583
-466.49 587.973 533.865
-455.823 648.38 490.766
-408.823 628.503 531.074
-455.605 585.467 519.799
-486.301 584.346 567.858
-479.32 647.429 549.076
-554.336 596.917 617.955
-505.227 597.083 548.08
-416.941 588.622 519.938
-497.104 625.043 616.743
-523.508 613.297 653.185
-443.387 639.95 568.934
-450.154 587.46 534.186
-395.335 589.883 532.639
-535.275 596.986 571.173
-530.227 639.385 587.648
-408.899 618.49 530.506
-447.81 642.216 581.585
-410.736 623.843 573.561
-448.654 590.253 555.904
-471.708 649.681 566.572
-501.071 592.499 601.969
-458.683 597.701 592.594
-494.502 647.599 548.828
-528.397 613.609 650.156
-412.529 596.99 464.585
-478.13 607.367 552.554
-514.505 628.58 639.247
-496.399 607.519 542.291
-490.123 619.919 541.843
-505.266 627.23 612.801
-486.664 593.8 595.361
-476.039 649.08 555.118
-478.197 654.227 580.788
-444.415 591.99 544.381
-396.995 586.978 518.046
-478.106 593.743 533.818
-445.918 631.496 624.815
-430.41 644.267 530.51
-504.004 601.906 644.5
-488.823 653.632 574.538
-483.692 611.419 639.771
-416.137 617.834 593.274
-437.502 590.86 556.391
-443.405 636.86 594.834
-548.054 597.518 582.078
-500.754 616.089 627.42
-426.721 635.12 576.144
-484.392 644.533 584.9
-413.972 626.267 488.612
-485.776 597.175 526.372
-443.393 617.788 610.172
-472.717 593.601 553.364
-523.321 595.785 614.61
-455.871 647.773 545.693
-526.121 606.75 641.234
-521.398 588.183 576.528
-425.509 582.261 508.334
-481.21 593.5 595.269
-446.442 638.15 485.676
-407.168 626.806 550.771
-431.25 622.739 491.037
-437.483 588.556 560.403
-491.017 614.435 526.43
-396.358 601.755 511.114
-484.837 610.888 523.712
-426.453 615.827 486.17
-518.769 636.09 582.251
-464.221 591.926 514.119
-410.644 596.264 512.878
-513.962 615.524 633.557
-478.386 592.504 528.343
-450.485 631.017 621.432
-499.32 611.827 632.492
-479.85 600.855 526.181
-510.162 624.457 633.606
-485.89 644.811 580.766
-419.357 628.756 571.526
-535.349 594.324 576.351
-557.576 596.18 616.832
-452.315 639.798 538.318
-417.799 612.228 492.411
-455.173 648.468 551.269
-449.777 582.009 520.473
-398.597 578.976 498.426
-531.799 640.198 587.432
-496.561 648.707 546.904
-452.315 645.426 569.009
-440.338 588.27 512.973
-460.095 582.122 517.484
-510.076 594.721 619.777
-467.616 598.004 595.561
-431.833 622.111 490.779
-514.65 592.472 593.435
-408.646 624.864 497.915
-398.148 611.003 488.01
-505.394 591.658 602.527
-537.339 645.676 608.77
-414.895 592.842 526.04
-537.26 590.967 593.976
-509.995 585.11 565.413
-400.022 576.891 496.015
-446.783 583.93 507.294
-522.591 633.386 594.512
-478.504 648.687 537.43
-526.04 641.001 581.714
-414.732 624.568 484.802
-437.733 638.546 528.803
-488.984 600.265 567.778
-456.683 587.868 541.426
-537.244 589.002 578.47
-469.942 647.364 555.6
-446.013 611.504 625.453
-493.799 589.089 582.282
-451.294 649.125 569.697
-398.783 617.217 501.358
-508.284 650.686 562.275
-454.399 586.293 562.087
-444.508 614.653 615.552
-497.404 628.43 613.03
-433.657 598.048 572.46
-496.181 584.266 574.183
-427.618 634.976 552.109
-398.328 604.046 481.015
-426.184 584.855 519.89
-480.588 596.951 599.706
-537.002 593.888 619.186
-403.56 607.834 498.018
-498.372 625.953 617.352
-471.14 587.39 517.944
-551.885 593.216 593.482
-477.771 596.004 522.368
-403.681 620.306 542.772
-504.224 600.304 566.25
-406.936 590.412 493.343
-489.164 612.849 638.53
-453.388 648.858 528.232
-411.818 585.293 526.253
-492.732 601.755 533.022
-529.709 588.622 586.522
-430.693 629.56 570.813
-436.211 589.944 561.3
-511.592 647.04 569.667
-489.136 604.102 547.643
-415.01 617.201 593.306
-449.04 587.598 550.513
-458.413 653.312 575.312
-489.903 599.349 529.32
-468.746 599.353 602.599
-420.395 638.967 499.138
-399.862 597.766 469.107
-413.348 626.381 561.818
-517.212 597.152 574.456
-413.708 618.358 510.384
-431.705 620.352 602.689
-420.36 617.13 574.323
-514.019 603.841 646.21
-442.491 646.162 496.647
-439.616 585.548 525.883
-458.781 640.492 522.282
-415.939 601.223 469.492
-506.584 596.222 589.629
-417.306 636.819 536.827
-481.839 596.093 577.968
-523.267 623.128 640.839
-420.277 588.798 539.382
-517.822 624.703 661.471
-452.283 650.231 557.07
-480.986 586.887 575.242
-399.54 607.964 503.355
-431.962 629.924 511.617
-457.667 646.384 538.748
-392.826 608.118 502.709
-519.348 597.198 557.707
-516.593 630.397 655.337
-522.705 617.266 655.422
-412.697 593.497 523.948
-423.225 627.819 579.135
-451.981 586.639 562.864
-501.685 622.645 618.638
-411.157 624.665 486.54
-533.156 644.501 578.955
-462.731 587.362 542.309
-466.019 652.477 551.402
-420.959 593.107 556.075
-396.62 618.52 553.825
-419.836 591.557 509.091
-422.242 612.7 474.609
-422.56 596.989 572.175
-476.504 591.545 547.303
-491.93 616.291 629.775
-405.895 600.511 467.16
-517.258 649.375 570.21
-485.24 603.063 514.812
-538.096 645.793 605.47
-400.15 601.62 561.836
-524.918 598.004 575.814
-412.528 600.334 574.917
-399.758 611.948 531.349
-445.196 590.565 533.071
-500.186 640.712 585.224
-520.811 625.635 613.952
-416.953 639.833 528.425
-467.198 646.551 601.551
-504.248 645.045 576.088
-435.377 632.865 589.557
-397.9 586.664 520.319
-411.683 584.572 508.619
-464.849 586.86 585.356
-476.218 598.618 602.072
-487.928 593.234 596.631
-454.809 645.88 567.988
-395.211 587.636 520.31
-436.853 634.99 551.502
-404.438 582.614 521.044
-515.142 616.974 662.692
-442.705 626.798 612.999
-514.763 629.076 631.462
-398.382 591.638 509.439
-539.92 642.104 596.693
-429.931 642.561 535.16
-394.372 605.76 556.407
-501.346 599.515 570.653
-488.08 620.422 630.692
-419.24 615.054 497.263
-425.976 611.696 476.941
-511.466 595.863 574.801
-404.824 620.614 482.381
-485.622 600.086 570.542
-402.637 621.822 498.882
-394.692 606.578 494.451
-399.799 619.741 550.814
-477.115 591.558 566.933
-515.655 626.039 608.618
-519.215 624.347 611.834
-519.879 603.781 555.163
-473.483 643.196 595.342
-547.626 593.812 615.216
-511.063 627.829 602.866
-485.956 641.715 595.335
-424.208 619.595 496.585
-504.574 596.264 551.823
-461.077 649.713 504.281
-505.001 595.967 578.983
-443.417 635.393 604.97
-400.952 620.534 551.291
-443.179 588.467 518.526
-433.528 632.874 584.018
-506.941 639.202 581.161
-451.972 649.321 555.482
-498.034 638.818 591.324
-472.638 601.941 591.449
-528.293 643.195 577.821
-507.25 609.351 555.468
-454.358 644.494 488.13
-391.169 595.04 506.523
-526.269 610.807 646.441
-451.421 585.23 534.367
-401.407 591.202 490.433
-519.587 632.113 600.775
-521.183 618.358 661.941
-435.04 587.219 525.29
-433.426 589.382 549.112
-433.407 593.73 554.787
-426.517 590.858 511.297
-409.958 631.51 529.774
-459.434 584.24 516.032
-464.155 591.028 563.134
-421.617 619.833 583.301
-406.53 624.23 557.017
-524.357 603.654 637.959
-508.252 595.649 548.264
-454.043 648.661 524.221
-491.137 615.376 631.381
-540.419 610.405 562.081
-551.439 600.756 575.215
-513.564 596.178 624.875
-514.348 632.355 631.752
-419.293 602.55 586.888
-458.237 587.906 586.83
-414.991 625.922 580.611
-400.562 615.81 484.384
-436.472 585.414 531.596
-407.506 607.107 574.448
-420.92 613.202 575.785
-443.026 591.04 539.326
-508.873 649.423 557.917
-528.982 591.705 593.123
-533.657 641.459 580.053
-539.18 644.801 613.349
-518.039 644.175 575.446
-482.639 624.415 623.621
-474.717 623.83 631.353
-493.14 610.287 633.474
-401.174 595.707 486.303
-493.683 646.103 580.502
-403.218 614.636 481.851
-433.897 634.931 542.764
-389.753 607.139 538.811
-400.753 596.374 509.317
-398.68 583.286 496.446
-542.452 643.061 601.455
-450.737 593.575 573.395
-514.02 590.297 608.885
-475.266 590.862 565.217
-419.521 620.905 571.77
-492.719 591.585 555.661
-422.908 633.758 543.714
-443.867 637.288 500.325
-445.216 644.508 523.071
-442.733 635.466 605.175
-473.907 639.334 531.048
-476.842 599.61 517.076
-444.596 585.33 515.452
-455.079 645.229 573.09
-479.574 593.7 532.675
-473.336 595.994 521.197
-476.492 648.346 571.306
-462.096 648.328 508.413
-432.408 636.826 532.103
-539.241 591.255 610.668
-452.368 595.049 565.341
-413.523 630.437 548.646
-475.092 597.726 515.592
-524.14 600.465 631.611
-428.44 625.013 580.913
-510.356 587.605 602.421
-408.779 627.587 509.43
-422.149 621.498 576.849
-421.681 624.051 512.844
-419.056 626.688 482.365
-419.618 633.196 517.291
-499.063 600.083 631.241
-485.54 610.581 639.987
-534.946 591.096 570.887
-406.626 589.328 487.646
-441.226 600.922 588.599
-431.968 592.609 553.447
-480.805 590.24 561.271
-469.876 594.692 592.627
-471.994 625.436 629.474
-411.924 598.567 470.384
-424.944 585.639 499.787
-407.451 611.81 500.088
-422.577 632.66 568.306
-492.34 647.995 542.736
-391.859 597.695 540.765
-449.388 616.975 619.043
-458.169 593.443 575.715
-473.729 599.256 607.794
-438.004 588.958 554.819
-466.853 585.31 521.518
-390.802 598.333 495.299
-527.424 601.491 634.65
-451.848 637.105 533.076
-426.028 584.173 495.286
-483.234 643.35 590.22
-399.227 618.237 556.617
-490.157 606.112 542.913
-490.627 600.382 630.202
-424.258 631.506 548.985
-419.67 612.559 592.387
-500.629 613.835 637.035
-424.908 631.41 554.473
-404.277 600.515 529.007
-402.154 612.344 475.726
-416.035 595.011 553.148
-521.435 607.221 642.623
-559.959 595.944 612.537
-409 601.282 483.172
-439.138 585.273 527.26
-557.672 595.431 620.226
-471.366 602.132 590.322
-403.37 589.403 478.441
-461.507 589.77 554.551
-434.9 585.961 522.244
-501.608 609.248 639.744
-474.516 594.194 593.557
-405.392 597.111 467.25
-527.702 601.87 565.056
-407.843 621.092 569.392
-487.126 618.505 535.465
-474.839 600.97 587.337
-458.971 587.959 571.127
-409.407 598.254 475.989
-407.902 616.599 535.495
-403.565 613.989 523.019
-407.844 600.781 566.828
-439.309 587.835 542.384
-535.371 588.774 583.729
-419.243 623.125 515.429
-488.447 612.134 636.407
-516.048 632.81 592.286
-414.104 620.567 520.041
-399.539 617.938 558.1
-406.76 596.084 511.767
-513.55 612.573 634.779
-527.767 612.462 648.533
-518.14 641.468 578.286
-405.855 599.121 525.363
-570.408 594.87 603.755
-526.82 588.161 591.44
-446.215 651.18 517.733
-411.821 620.723 579.02
-452.844 656.252 498.36
-480.999 589.269 589.595
-513.815 592.576 598.243
-398.016 599.83 533.414
-498.718 632.748 600.411
-478.928 600.61 588.085
-472.47 595.668 519.154
-479.013 596.524 597.259
-385.349 609.516 533.738
-512.938 602.645 552.191
-419.507 622.182 572.515
-399.888 609.134 535.412
-541.738 596.929 577.61
-500.837 602.228 634.203
-466.111 591.592 565.771
-461.247 648.136 589.77
-480.341 647.537 545.633
-540.721 647.574 614.003
-485.179 607.32 519.119
-570.04 613.205 584.44
-410.33 618.474 579.667
-462.682 592.847 589.84
-411.956 585.493 529.967
-446.968 591.426 565.413
-415.858 603.182 578.999
-507.079 607.424 638.92
-400.017 615.187 494.737
-429.548 629.432 584.402
-490.384 653.327 574.263
-448.305 622.44 623.94
-432.657 642.836 545.724
-444.267 634.643 606.673
-438.236 632.092 484.879
-467.152 622.864 632.719
-480.717 652.603 555.42
-441.227 592.318 565.338
-431.391 639.401 566.513
-407.717 603.909 489.081
-414.998 597.372 575.278
-390.842 606.098 512.372
-550.746 593.65 588.58
-506.253 596.445 571.939
-492.949 597.03 628.811
-454.416 642.493 593.321
-452.566 648.204 554.882
-442.554 643.405 522.642
-416.439 602.895 584.018
-421.611 614.788 581.069
-520.125 611.504 652.099
-405.16 593.225 482.159
-508.288 601.434 641.961
-450.268 643.666 488.285
-390.343 606.071 519.468
-510.957 596.152 623.308
-473.935 595.747 591.473
-451.997 586.94 557.468
-413.582 603.323 481.621
-511.072 605.821 646.82
-458.308 645.299 551.926
-421.709 615.619 578.164
-509.514 631.3 641.085
-539.435 593.562 574.02
-504.76 597.612 633.381
-462.94 608.119 630.596
-402.866 606.703 474.623
-454.798 647.183 537.27
-517.022 617.404 647.554
-401.071 602.257 545.555
-473.715 638.39 534.011
-401.91 591.162 482.85
-500.761 610.403 640.373
-485.923 595.274 608.263
-508.105 621.48 614.686
-413.282 604.414 578.992
-449.446 640.711 540.388
-492.65 607.433 631.409
-425.045 578.561 514.977
-404.656 586.5 485.254
-460.785 586.119 572.519
-399.417 598.738 499.84
-454.167 654.656 500.91
-415.566 613.658 496.125
-495.629 588.082 557.09
-463.535 646.308 532.672
-517.477 596.24 617.05
-442.919 639.238 526.63
-480.773 595.079 529.622
-445.72 585.312 506.067
-481.172 593.287 595.156
-448.875 624.833 622.456
-489.971 590.248 557.149
-408.192 584.595 526.22
-515.275 603.651 644.994
-498.833 595.372 621.474
-464.777 593.085 515.631
-481.976 604.182 549.431
-436.728 595.522 583.748
-431.813 614.487 601.371
-480.228 601.51 524.588
-414.046 602.782 461.236
-504.587 588.357 584.696
-474.348 594.03 516.6
-502.62 590.505 599.522
-386.452 600.168 513.275
-453.793 623.631 631.344
-414.387 622.516 584.718
-473.926 597.835 515.92
-411.088 631.647 540.024
-403.592 606.99 523.153
-462.839 644.936 520.442
-411.696 617.567 563.568
-457.416 586.3 568.669
-445.999 650.103 500.267
-464.593 647.687 529.861
-446.87 584.861 527.163
-417.568 594.082 546.389
-407.654 586.892 512.587
-536.71 594.399 572.929
-489.893 648.42 583.356
-401.818 617.748 517.125
-436.733 626.664 489.471
-407.644 600.628 481.67
-416.396 592.997 521.432
-478.676 590.024 553.041
-409.494 601.827 465.24
-400.552 611.636 519.618
-428.264 619.641 471.066
-452.13 641.822 540.948
-531.627 598.034 585.069
-516.239 608.95 646.705
-401.405 623.986 533.646
-433.409 639.352 515.363
-452.459 638.518 486.453
-411.168 632.213 529.655
-454.61 649.291 549.792
-409.899 604.34 553.744
-504.351 599.183 636.051
-403.41 593.423 503.97
-458.804 644.469 584.741
-419.816 625.125 483.606
-472.595 645.697 532.571
-411.881 615.721 500.116
-494.227 609.781 540.529
-520.608 622.236 660.401
-518.855 640.826 596.728
-456.819 616.238 631.096
-428.635 624.586 478.942
-445.121 581.805 506.106
-410.842 603.278 464.447
-473.05 640.448 603.567
-536.394 592.437 609.388
-479.681 646.988 594.54
-453.828 640.822 524.582
-384.289 604.253 525.968
-505.273 598.933 583.905
-510.385 642.137 574.953
-518.746 614.473 631.831
-394.853 592.734 525.264
-527.374 594.013 574.655
-498.583 655.439 568.256
-422.771 586.987 530.614
-412.648 624.727 482.2
-430.979 591.273 556.776
-484.716 654.771 575.096
-415.682 596.494 554.375
-492.681 595.522 541.019
-426.964 592.683 514.205
-493.912 638.867 586.729
-456.296 644.151 514.748
-445.754 586.882 535.84
-508.337 635.1 625.676
-541.134 644.617 604.968
-406.043 599.997 530.126
-464.75 642.386 605.349
-512.302 649.563 571.237
-480.051 610.911 637.252
-489.521 595.331 610.9
-547.221 590.644 588.674
-455.089 621.529 627.771
-532.043 589.694 595.15
-436.196 612.785 606.318
-429.696 630.381 549.299
-507.906 589.424 589.59
-517.936 586.128 561.017
-492.106 592.32 554.155
-491.29 637.161 596.056
-506.852 650.334 558.568
-441.373 598.534 576.715
-429.739 635.664 578.313
-459.45 645.435 519.722
-487.255 599.057 573.934
-424.876 627.384 557.007
-438.521 582.126 506.181
-484.684 639.443 600.284
-551.885 595.933 575.855
-439.229 648.605 528.52
-462.495 654.26 498.517
-462.552 620.769 631.892
-523.79 600.837 554.556
-447.075 587.557 536.027
-521.779 602.639 556.498
-473.737 654.325 563.985
-451.284 585.396 514.418
-513.292 628.081 658.513
-403.75 586.735 490.431
-410.362 605.402 483.766
-421.806 622.216 571.516
-418.621 607.59 469.257
-520.732 592.827 614.812
-439.367 638.718 583.785
-400.243 609.081 531.665
-475.448 589.349 524.889
-396.773 590.832 503.789
-518.899 623.831 611.615
-479.229 595.565 531.482
-518.617 596.769 582.927
-399.49 605.897 559.307
-438.747 621.51 608.403
-455.197 642.706 519.035
-485.524 599.425 535.446
-407.498 619.733 568.553
-435.017 592.901 574.639
-529.553 607.173 566.366
-507.513 604.355 548.264
-530.063 590.655 606.235
-438.962 641.214 561.108
-492.243 607.303 557.624
-394.581 597.113 491.617
-543.844 592.534 608.758
-516.177 590.011 559.806
-483.177 617.959 529.517
-403.156 607.975 563.369
-532.703 612.195 651.964
-407.144 594.863 474.623
-495.873 593.937 608.902
-488.975 643.154 585.818
-502.319 647.835 574.698
-416.914 616.935 468.924
-456.243 656.931 500.215
-388.473 603.214 507.625
-513.739 629.822 598.852
-470.063 617.241 629.776
-463.047 592.443 572.369
-489.672 599.204 628.315
-469.58 590.157 520.23
-482.402 588.937 586.962
-462.316 590.258 516.232
-569.464 593.192 599.702
-391.51 607.218 509.593
-478.715 650.661 574.602
-457.341 594.115 589.496
-445.045 633.18 499.959
-410.788 605.303 555.861
-477.026 585.197 578.589
-474.425 587.822 529.482
-511.019 614.779 641.119
-416.588 610.25 485.838
-497.268 608.679 543.645
-390.234 601.991 499.972
-526.211 594.795 609.042
-394.073 613.742 542.191
-485.334 648.52 547.18
-410.037 619.544 524.428
-420.79 624.792 580.767
-417.673 615.497 570.743
-460.568 601.603 603.515
-484.594 608.823 517.958
-404.356 621.162 515.729
-497.379 633.027 596.561
-510.331 604.075 646.364
-491.95 596.151 623.564
-456.145 586.959 545.1
-390.716 596.194 508.632
-443.238 635.963 590.616
-497.247 610.365 547.273
-450.914 641.861 579.102
-418.879 628.743 487.118
-420.48 626.548 559.067
-489.5 648.689 556.099
-418.894 625.075 481.048
-445.482 641.119 585.679
-392.958 607.908 493.671
-499.49 602.333 566.038
-390.335 605.901 540.844
-418.207 591.864 521.199
-480.591 606.654 559.603
-498.283 653.794 564.701
-504.851 586.89 591.3
-512.612 596.202 618.108
-414.884 632.689 526.697
-494.212 649.096 546.108
-504.7 597.586 546.692
-406.384 587.068 531.065
-404.712 586.28 485.967
-460.152 644.17 521.714
-463.793 594.062 568.009
-453.503 584.178 526.02
-427.945 585.193 504.08
-487.165 649.816 561.782
-535.441 643.249 581.69
-498.693 585.197 574.329
-519.582 642.743 602.858
-396.402 603.482 479.671
-417.114 599.515 464.471
-407.559 623.938 488.679
-408.427 618.944 569.866
-511.145 618.077 629.61
-492.382 603.187 535.368
-486.596 649.879 570.008
-402.969 618.994 496.406
-401.221 595.833 467.085
-433.011 587.183 546.389
-458.433 642.065 591.032
-403.146 585.299 528.919
-462.676 586.57 577.742
-476.446 592.875 542.892
-448.175 638.649 527.845
-443.708 623.097 620.577
-417.082 623.049 538.231
-521.014 626.514 641.314
-475.169 621.863 633.28
-422.608 600.384 457.168
-501.357 614.497 635.713
-443.586 581.342 498.808
-537.024 594.908 573.702
-392.957 594.408 540.972
-483.778 621.618 628.068
-516.697 623.448 651.845
-433.143 629.728 477.179
-416.938 622.57 519.689
-392.772 610.594 505.509
-506.176 586.419 559.332
-394.53 598.906 490.524
-397.5 593.811 549.774
-505.296 629.15 598.617
-485.209 651.074 566.126
-424.959 628.594 555.215
-486.622 644.603 579.82
-517.57 626.113 608.448
-476.391 600.185 545.201
-425.956 634.421 566.063
-432.538 632.076 562.751
-397.306 592.389 543.825
-490.295 597.71 576.834
-510.028 633.887 614.33
-388.061 606.276 536.172
-407.291 582.198 506.931
-406.097 624.79 508.158
-394.74 612.762 511.845
-473.762 604.378 558.277
-488.861 610.228 536.951
-454.682 647.13 501.725
-454.555 642.46 545.811
-452.017 593.974 566.449
-411.626 596.428 471.334
-554.544 596.297 596.527
-432.244 622.911 485.948
-413.198 588.042 514.295
-390.41 596.059 513.415
-411.018 615.965 503.014
-436.475 636.562 586.915
-406.413 585.96 483.544
-457.057 619.319 632.565
-409.791 606.609 499.207
-400.59 590.854 506.604
-492.859 613.731 543.972
-442.645 649.418 529.431
-510.752 633.281 626.979
-489.739 615.331 538.141
-480.71 590.838 535.717
-475.466 597.937 586.031
-486.166 595.236 575.077
-394.553 612.425 513.341
-436.694 631.933 478.629
-495.661 641.601 590.413
-487.027 596.084 620.714
-513.488 598.596 551.607
-542.923 596.472 581.982
-475.095 653.242 573.331
-402.279 597.22 517.513
-521.468 629.215 636.181
-452.22 654.548 498.235
-423.324 625.968 577.166
-484.193 654.418 562.915
-512.813 650.461 568.519
-476.502 649.232 544.58
-479.914 600.902 548.614
-525.918 607.231 646.865
-404.835 620.148 487.704
-463.03 590.911 517.646
-455.086 593.51 575.662
-535.646 593.971 620.423
-454.277 637.24 527.676
-520.19 585.131 601.028
-475.131 586.302 528.031
-490.629 610.44 526.742
-542.389 593.098 609.748
-521.843 601.935 640.807
-400.993 610.659 478.074
-422.318 638.113 503.697
-410.704 624.284 490.949
-456.439 649.185 522.244
-494.084 594.413 596.162
-513.237 633.322 648.393
-552.863 599.73 576.613
-518.114 596.938 558.069
-515.189 611.673 635.151
-436.21 578.352 508.339
-448.039 590.38 550.717
-487.967 650.722 549.46
-443.445 588.328 523.257
-483.267 654.844 561.713
-397.254 617.51 522.168
-421.935 615.417 496.913
-426.492 621.339 469.725
-483.112 606.889 558.401
-415.777 596.406 567.247
-407.567 615.982 475.817
-428.365 630.006 556.396
-401.111 608.901 502.005
-484.019 591.216 590.765
-486.813 653.058 560.635
-401.296 584.474 516.969
-519.031 630.197 611.014
-539.646 644.08 601.936
-486.602 648.988 550.439
-402.307 621.648 542.183
-400.039 587.551 539.517
-423.177 616.981 491.795
-471.594 593.879 555.622
-456.752 594.765 588.135
-547.845 597.61 578.373
-521.873 640.279 579.607
-507.809 598.63 614.67
-482.019 654.858 570.832
-422.339 643.325 523.988
-499.249 589.44 584.927
-418.342 638.142 524.906
-476.908 649.583 559.428
-511.983 624.367 612.768
-435.767 633.408 577.188
-519.098 610.063 651.265
-564.382 592.305 605.9
-530.454 591.373 604.73
-483.247 603.677 548.323
-406.027 606.801 466.149
-437.266 610.035 613.391
-412.648 618.978 472.714
-419.133 585.92 540.302
-438.371 644.808 543.547
-495.84 597.025 627.635
-416.701 627.87 566.289
-424.694 591.49 520.137
-440.287 631.12 477.962
-388.124 608.27 532.157
-435.597 644.76 515.294
-443.316 629.473 622.172
-433.705 622.993 486.796
-494.468 601.913 567.908
-455.975 644.45 547.927
-478.881 607.613 551.475
-429.406 583.373 513.539
-513.593 643.136 574.119
-437.968 587.571 539.084
-398.113 607.384 509.996
-416.607 607.489 479.555
-440.921 635.296 566.943
-428.679 632.526 550.712
-522.593 601.262 639.893
-454.617 590.016 506.635
-459.28 647.633 579.087
-493.674 595.637 541.737
-420.807 611.853 594.521
-502.849 588.83 552.177
-495.894 600.893 535.536
-451.296 590.031 548.701
-540.898 607.957 564.077
-481.361 621.312 631.575
-466.86 587.278 540.546
-495.583 599.344 624.34
-438.702 638.961 574.594
-497.28 606.569 640.958
-396.771 590.034 493.248
-415.684 621.344 592.139
-451.401 589.211 558.818
-446.794 637.253 535.733
-438.513 591.825 565.809
-423.517 596.721 456.227
-498.524 642.53 578.774
-444.776 597.712 570.879
-473.327 645.383 546.587
-423.207 638.937 538.865
-500.408 596.645 617.305
-417.426 633.806 519.832
-414.695 622.926 530.75
-408.051 624.008 566.242
-478.1 647.051 538.045
-476.582 592.225 518.694
-501.322 594.645 617.764
-456.343 638.962 525.546
-441.62 619.256 621.813
-501.632 603.051 543.899
-497.55 594.538 589.952
-430.578 627.795 592.372
-417.032 614.593 498.113
-530.763 590.305 588.918
-502.191 633.136 597.159
-465.734 636.706 530.649
-422.243 635.587 545.798
-491.029 587.76 578.823
-458.551 650.983 579.052
-399.258 615.908 504.707
-538.883 642.344 597.962
-479.306 592.327 526.232
-486.871 619.25 527.838
-524.72 615.662 656.68
-488.945 585.989 576.838
-499.545 649.588 556.873
-477.438 590.707 537.377
-427.675 595.223 456.742
-476.004 585.78 572.93
-517.26 588.724 592.649
-528.48 614.488 654.664
-532.864 596.458 583.325
-479.443 594.346 530.008
-467.478 597.613 592.237
-426.685 591.238 556.826
-433.848 593.609 571.39
-430.958 640.752 491.956
-461.886 652.935 551.877
-455.088 646.224 489.003
-513.48 604.102 563.186
-521.478 586.62 573.789
-472.63 597.143 569.143
-494.75 610.17 543.628
-456.978 641.571 522.049
-455.544 589.524 538.779
-461.105 646.686 534.491
-487.303 594.107 611.511
-488.809 616.977 630.448
-420.655 609.257 472.306
-460.756 650.942 550.777
-423.135 617.852 599.27
-511.057 596.02 590.232
-418.552 588.857 552.1
-415.794 616.777 500.492
-467.266 592.961 574.346
-501.202 612.843 632.563
-531.883 589.194 599.481
-482.295 587.634 583.117
-530.971 590.615 602.912
-512.278 638.203 581.498
-422.767 626.998 584.442
-514.242 594.782 588.993
-477.351 655.56 577.397
-518.07 638.556 604.771
-448.669 589.583 581.308
-401.526 625.69 532.109
-437.079 648.189 534.893
-510.34 635.859 587.047
-415.522 603.906 578.378
-476.519 644.023 596.015
-450.786 646.034 578.885
-391.019 607.69 509.524
-390.825 596.932 527.71
-514.232 629.527 596.378
-429.311 612.066 602.496
-511.384 592.667 599.191
-434.455 635.246 579.03
-497.769 591.888 556.992
-425.211 633.863 572.619
-554.362 597.355 619.707
-417.234 630.687 491.527
-537.57 610.245 556.613
-477.92 618.801 628.369
-517.807 644.158 599.91
-485.97 606.488 550.285
-472.784 649.754 546.368
-561.287 592.479 606.78
-405.512 594.32 478.158
-421.476 593.932 520.649
-405.321 626.201 529.146
-484.107 645.358 592.413
-445.803 645.601 578.136
-517.315 591.335 590.689
-472.589 598.556 603.816
-439.852 634.799 579.665
-438.718 613.912 604.468
-542.322 594.877 615.535
-447.682 640.861 596.342
-430.682 620.741 482.709
-443.007 639.734 574.791
-502.81 587.123 565.284
-503.191 610.376 552.916
-464.48 591.207 565.776
-431.888 596.631 570.442
-503.817 635.512 589.555
-488.464 604.583 637.864
-451.434 642.87 541.913
-475.368 591.792 548.871
-481.764 609.745 630.757
-443.528 647.343 575.505
-454.434 617.358 630.598
-417.189 612.215 591.69
-471.733 595.673 571.786
-393.47 602.042 491.886
-508.732 595.209 589.163
-525.114 609.669 646.206
-408.595 624.056 497.324
-519.843 611.581 638.518
-491.818 644.847 586.678
-515.043 638.034 602.452
-511.419 596.101 572.77
-389.226 597.217 501.978
-492.006 592.979 606.171
-422.739 583.328 497.819
-447.761 589.69 579.568
-419.522 609.629 576.276
-411.752 587.489 513.802
-399.828 599.439 500.011
-504.355 594.038 612.503
-439.682 639.27 532.8
-446.482 584.223 499.845
-527.309 647.074 568.654
-440.13 609.977 617.97
-418.225 595.581 573.97
-420.334 627.346 565.001
-495.509 640.273 583.454
-521.834 625.619 617.751
-419.877 630.705 487.552
-414.5 596.914 541.089
-526.968 594.896 626.283
-473.789 601.478 597.931
-418.583 591.573 540.752
-479.432 602.573 548.386
-453.311 585.127 520.847
-411.472 587.695 474.371
-446.995 590.96 552.251
-463.043 598.884 592.312
-507.747 585.255 572.631
-423.987 602.568 585.955
-402.64 609.415 545.734
-467.443 584.034 579.896
-491.729 646.975 541.707
-442.447 639.849 504.313
-563.964 593.185 600.814
-385.555 606.828 531.746
-431.513 614.834 599.85
-542.784 645.802 601.018
-530.25 603.819 556.185
-511.55 596.835 622.559
-466.145 654.188 563.365
-519.969 614.455 641.353
-406.936 610.363 554.24
-400.083 615.826 482.979
-541.028 609.987 555.011
-428.373 581.28 515.505
-403.691 587.976 542.778
-472.707 600.044 562.995
-423.025 632.284 560.266
-469.218 612.717 630.673
-446.294 587.108 530.828
-394.036 612.421 500.108
-414.029 623.684 557.075
-408.66 604.52 571.722
-495.302 586.476 575.301
-444.992 638.328 553.205
-465.62 649.176 559.016
-507.498 630.035 597.022
-424.092 624.294 582.03
-513.749 623.82 631.786
-556.262 595.811 614.419
-400.222 581.266 495.791
-538.395 589.515 575.663
-476.946 589.434 565.604
-482.744 591.926 538.187
-509.953 597.149 570.942
-491.4 617.136 627.012
-446.391 649.961 509.627
-436.274 591.476 545.29
-530.203 641.799 604.561
-519.101 585.714 595.225
-518.11 616.4 654.128
-456.542 586.631 536.926
-563.398 592.2 594.717
-518.819 625.287 654.178
-469.226 642.197 602.275
-397.783 604.608 559.825
-465.237 647.412 594.515
-479.033 649.788 558.757
-488.301 601.001 627.876
-552.737 593.854 614.024
-503.862 599.877 568.253
-514.197 603.576 552.49
-408.899 621.708 482.021
-497.297 614.632 634.349
-455.367 625.138 628.086
-520.2 638.038 584.346
-409.587 618.594 514.758
-406.801 587.044 485.722
-422.036 622.367 574.945
-399.403 617.16 504.235
-494.802 605.262 560.698
-396.958 614.918 499.691
-473.192 651.091 552.084
-496.048 591.308 606.205
-481.963 603.071 528.722
-426.16 635.956 548.866
-388.948 606.204 553.419
-420.529 638.67 536.555
-418.326 595.598 568.028
-468.446 594.87 550.612
-515.006 591.037 604.209
-492.281 618.461 540.275
-500.822 602.025 542.484
-520.333 626.622 615.473
-455.22 645.695 486.692
-436.326 639.576 531.009
-525.98 592.822 583.482
-434.986 600.975 587.852
-422.326 637.407 490.187
-535.001 643.65 599.042
-521.487 647.348 564.088
-505.673 620.409 623.029
-454.581 644.463 543.596
-406.459 601.455 465.248
-448.599 620.636 627.295
-391.505 610.595 553.38
-497.703 583.447 565.547
-461.78 641.817 536.519
-414.239 618.272 589.767
-443.795 611.88 619.631
-546.312 596.427 571.491
-514.237 590.932 584.301
-452.085 580.046 514.255
-409.889 631.891 539.146
-403.021 588.44 482.533
-432.909 621.289 484.982
-430.141 640.838 558.701
-489.505 587.36 559.211
-462.615 588.705 548.669
-474.637 646.032 580.902
-466.738 590.602 548.794
-505.485 603.139 636.444
-510.253 593.274 591.991
-480.335 607.682 555.224
-412.452 624.033 562.194
-443.317 629.209 492.015
-524.127 645.35 572.691
-403.947 615.493 543.721
-407.434 623.887 557.256
-420.284 623.539 600.287
-484.898 641.743 598.624
-506.196 622.452 617.526
-521.474 619.758 651.549
-480.601 595.392 519.436
-439.564 643.855 507.934
-397.506 586.908 492.115
-402.352 592.857 548.046
-471.629 585.844 525.405
-486.604 595.233 605.974
-441.265 640.496 555.77
-435.428 637.615 582.611
-404.147 614.061 526.258
-569.821 613.393 583.978
-496.447 603.125 641.232
-421.941 611.97 594.142
-509.282 649.337 565.015
-471.173 593.685 581.343
-387.214 599.513 519.794
-420.308 610.144 593.847
-400.344 577.628 495.786
-413.245 630.406 550.478
-403.328 616.437 546.733
-513.216 638.67 593.836
-511.978 602.022 564.323
-444.014 649.1 508.429
-452.25 642.562 594.137
-486.539 593.918 545.867
-442.963 632.736 623.177
-548.528 593.5 580.662
-494.321 600.548 626.081
-480.919 599.125 596.861
-406.882 592.219 554.923
-394.897 591.429 505.929
-440.069 598.931 576.05
-417.884 621.251 476.287
-466.652 647.877 590.309
-426.399 632.921 591.663
-394.59 595.353 544.227
-523.986 604.174 639.213
-491.308 617.208 537.449
-431.758 634.968 581.089
-497.532 598.469 541.135
-473.606 646.82 533.534
-415.178 603.224 583.166
-438.086 582.258 507.51
-485.769 643.071 591.559
-410.6 618.621 512.949
-406.138 588.576 534.792
-496.76 613.965 546.402
-536.635 592.683 591.631
-431.171 647.151 518.296
-510.404 647.447 574.697
-523.707 596.984 572.656
-528.642 639.807 595.526
-448.853 642.059 588.897
-417.913 608.059 570.467
-410.608 619.929 535.104
-414.139 596.453 559.798
-414.697 608.818 466.42
-548.417 605.375 569.697
-440.88 642.132 554.38
-421.64 642.751 521.419
-458.674 589.991 559.274
-416.036 613.061 468.584
-429.743 584.816 508.086
-457.193 587.063 514.396
-497.063 646.704 571.082
-526.237 605.907 636.481
-404.533 598.234 522.258
-541.234 593.145 615.789
-415.797 635.995 528.09
-490.274 597.287 622.152
-518.094 602.59 641.288
-464.5 648.735 558.631
-428.65 634.189 591.712
-475.753 613.117 635.099
-511.776 589.45 576.623
-465.281 643.266 587.393
-525.508 604.858 638.678
-499.654 584.186 571.046
-520.128 620.416 631.137
-398.218 592.998 495.838
-545.359 593.44 581.987
-522.701 589.766 590.319
-423.16 614.147 474.323
-384.042 601.384 529.514
-423.428 642.17 532.864
-401.774 622.977 529.736
-430.127 633.604 487.893
-460.424 653.039 499.726
-486.84 596.155 599.195
-493.949 616.971 542.042
-561.219 597.73 610.597
-461.669 588.805 516.504
-522.776 638.692 583.191
-437.457 597.108 588.764
-406.518 589.318 486.904
-522.854 639.399 582.67
-393.572 590.267 516.595
-456.778 588.443 533.967
-441.515 615.326 617.933
-514.112 631.851 593.546
-491.671 593.638 546.712
-514.93 618.247 622.983
-488.525 638.634 598.82
-461.654 587.442 537.945
-445.922 579.773 509.075
-519.501 618.347 628.334
-449.599 636.67 494.74
-510.439 589.267 607.901
-502.587 638.644 590.881
-422.106 604.369 584.604
-528.85 603.176 557.55
-427.157 635.675 594.87
-450.941 597.011 581.131
-467.368 645.001 522.232
-497.858 602.63 562.54
-482.843 617.677 635.644
-514.901 634.028 644.979
-434.91 630.474 591.677
-554.433 593.179 583.019
-510.421 621.502 617.395
-406.562 610.517 567.45
-441.609 635.798 580.54
-486.468 625.826 620.159
-514.487 613.014 634.644
-482.89 604.834 532.632
-487.664 649.66 557.792
-515.908 591.92 594.699
-508.94 638.796 582.689
-395.497 588.888 492.521
-412.526 625.474 485.249
-499.664 639.964 585.512
-474.699 649.373 544.404
-406.921 602.19 537.896
-395.23 591.255 537.353
-394.99 586.45 495.622
-390 604.993 550.933
-430.483 634.519 536.24
-493.64 647.604 571.413
-481.49 646.045 537.753
-425.883 629.815 559.455
-440.029 580.427 505.101
-397.14 588.949 538.385
-507.221 587.983 593.237
-517.645 619.502 619.863
-430.889 635.721 535.041
-451.687 646.917 539.014
-421.176 635.131 543.709
-562.214 598.174 609.446
-474.646 643.67 602.184
-476.305 648.683 550.756
-461.882 644.614 597.86
-475.649 646.605 599.16
-474.058 650.302 570.416
-405.543 625.473 538.212
-454.246 653.556 571.367
-440.621 583.509 517.756
-395.051 600.733 483.364
-481.506 600.626 515.742
-411.251 620.083 522.113
-484.267 605.351 530.639
-418.051 595.097 549.347
-437.838 589.638 562.311
-394.048 588.729 497.254
-514.248 589.868 575.2
-405.446 606.065 569.514
-491.347 592.615 553
-514.297 638.308 587.781
-427.998 599.894 454.126
-494.458 634.464 595.217
-468.82 645.176 585.659
-426.789 609.17 598.518
-442.104 586.764 525.194
-456.569 591.244 585.534
-414.802 618.017 507.072
-486.46 603.822 527.881
-469.992 648.841 535.119
-480.296 602.825 621.857
-493.733 652.679 552.345
-498.026 592.111 551.488
-458.686 585.849 532.559
-521.331 625.025 644.372
-491.624 646.068 571.393
-433.852 645.097 506.757
-437.086 611.832 610.121
-429.346 626.076 479.451
-410.957 614.881 472.148
-416.761 608.787 588.407
-414.909 636.711 529.778
-425.302 582.925 500.807
-520.152 598.553 636.924
-433.827 589.364 543.493
-513.651 602.94 550.449
-489.722 603.795 529.582
-527.032 639.449 597.656
-440.754 580.047 513.763
-489.756 609.693 531.435
-405.208 614.148 550.941
-419.648 626.422 553.856
-463.983 644.935 544.726
-518.059 636.697 585.426
-455.813 646.674 555.201
-445.63 640.746 567.166
-486.726 648.355 543.09
-422.575 613.456 576.599
-436.776 637.389 537.802
-419.419 625.134 529.968
-423.433 595.099 455.637
-425.639 629.738 578.208
-447.099 641.601 592.981
-458.043 586.793 570.215
-404.749 605.351 550.809
-447.251 613.194 623.091
-441.009 586.625 536.568
-446.018 644.002 553.372
-521.531 596.482 618.192
-522.861 642.961 578.08
-467.026 587.994 538.911
-430.823 638.744 552.637
-422.359 621.549 582.406
-447.113 590.182 555.717
-454.296 594.845 570.938
-434.78 631.562 618.403
-398.224 600.715 555.734
-446.595 595.869 589.031
-405.189 615.139 552.163
-416.771 599.358 564.875
-396.924 594.87 484.205
-474.136 649.045 540.064
-473.928 590.873 524.962
-429.07 639.011 560.046
-443.394 636.998 584.958
-414.882 600.866 467.039
-421.443 633.601 551.484
-413.443 638.786 530.478
-467.888 646.872 549.62
-415.943 614.782 499.379
-447.106 641.799 595.823
-437.712 634.297 617.165
-399.798 588.952 508.026
-441.877 615.115 620.088
-439.279 629.696 492.705
-425.684 582.071 492.792
-489.929 608.946 513.876
-504.42 589.049 583.511
-404.312 584.524 481.964
-392.03 603.864 506.872
-486.161 605.612 637.277
-495.851 607.372 632.209
-403.87 582.459 507.742
-410.762 603.033 548.642
-552.088 598.487 579.645
-402.786 613.292 548.805
-488.718 596.168 538.832
-475.804 649.82 549.908
-426.104 638.098 544.731
-430.437 634.209 530.23
-407.607 624.509 547.775
-461.766 647.344 541.446
-448.416 580.362 509.391
-483.736 650.005 545.172
-445.578 585.703 524.161
-443.855 582.566 501.568
-514.228 631.486 647.677
-431.014 633.427 485.259
-521.345 623.021 635.474
-477.052 640.197 600.246
-480.303 607.717 636.143
-464.828 647.801 538.161
-479.781 646.086 583.444
-479.963 598.258 572.813
-471.975 640.522 530.279
-459.368 648.946 521.611
-402.642 615.218 562.232
-479.735 603.679 561.395
-392.524 599.708 546.082
-472.788 644.954 542.459
-503.984 605.543 645.448
-442.262 636.756 592.623
-470.794 598.678 546.786
-474.12 646.114 534.158
-524.193 645.03 575.924
-489.219 608.266 638.212
-517.887 637.891 603.747
-427.764 622.516 599.8
-402.518 604.827 490.562
-442.227 589.565 543.454
-521.48 605.173 646.69
-488.794 646.057 543.504
-517.913 622.321 656.641
-507.54 632.444 591.851
-460.691 594.112 587.727
-516.051 601.566 639.038
-428.466 586.857 518.278
-506.565 596.363 582.087
-400.956 606.196 475.537
-407.338 597.931 521.151
-437.802 631.877 575.087
-494.824 601.671 629.185
-425.497 584.014 495.542
-419.448 627.242 576.121
-522.883 641.835 610.122
-424.263 639.739 516.35
-412.762 588.637 530.635
-423.299 621.258 505.358
-394.948 618.493 532.233
-531.787 590.819 585.56
-413.24 630.74 500.413
-498.277 593.337 599.153
-435.764 637.904 490.887
-458.702 646.584 519.878
-477.713 585.673 569.654
-507.443 626.38 611.071
-495.671 584.1 563.954
-443.395 648.324 499.602
-411.696 618.138 549.043
-411.068 593.654 508.845
-497.545 592.543 553.888
-495.613 651.02 554.205
-422.248 611.588 586.276
-427.733 632.81 580.105
-398.424 615.974 522.993
-452.731 584.783 530.352
-424.713 625.251 575.205
-497.278 592.292 602.366
-505.53 630.169 597.655
-499.922 625.89 618.67
-545.416 600.995 571.045
-485.607 607.324 553.884
-400.535 601.555 530.829
-496.504 595.087 615.234
-442.385 632.369 498.926
-437.357 593.336 582.523
-416.37 625.431 573.138
-443.262 630.129 480.151
-463.191 585.82 571.731
-447.796 642.189 557.685
-413.001 626.756 565.048
-442.559 642.263 556.661
-476.277 653.385 563.382
-456.567 588.153 514.028
-439.498 632.203 499.565
-421.768 622.115 470.947
-523.271 587.435 571.233
-460.553 648.153 573.544
-436.68 629.156 614.002
-482.17 601.287 621.774
-493.352 591.473 594.087
-396.725 604.479 509.867
-452.453 585.004 531.87
-439.137 589.78 549.298
-518.663 630.749 596.859
-519.044 593.559 588.701
-452.944 650.333 514.496
-518.41 637.351 614.248
-450.445 646.928 583.976
-509.456 584.55 564.147
-413.114 620.171 543.125
-399.56 610.342 559.049
-504.252 596.195 626.855
-521.658 604.677 564.947
-465.934 589.511 567.044
-526.725 586.72 599.721
-484.57 599.741 538.683
-406.156 605.696 489.854
-477.352 647.589 576.127
-438.886 640.028 526.424
-418.948 615.017 596.607
-462.455 591.188 511.161
-505.354 633.718 626.274
-442.79 597.534 572.452
-497.126 587.125 588.529
-533.827 645.267 607.983
-477.074 649.455 540.511
-519.457 586.606 569.742
-470.258 598.447 596.697
-537.722 644.421 580.582
-434.086 625.677 500.978
-444.489 584.675 512.017
-492.647 640.911 584.604
-440.377 643.396 563.622
-393.855 587.743 518.251
-479.922 599.563 543.087
-404.21 611.082 563.31
-499.077 600.149 567.815
-510.997 596.968 555.279
-512.66 597.691 612.218
-432.478 633.757 587.348
-506.91 600.055 547.208
-411.981 585.655 481.378
-406.327 585.401 531.541
-405.95 601.45 487.914
-394.921 612.702 524.155
-431.625 617.638 603.881
-519.146 639.645 608.822
-400.885 595.763 549.743
-438.201 642.567 508.344
-453.739 651.812 565.646
-440.706 593.55 546.971
-531.334 646.308 601.196
-504.583 597.072 549.583
-430.345 637.478 520.959
-486.765 618.842 538.183
-460.396 602.09 597.457
-533.621 596.93 569.464
-489.31 641.26 588.917
-448.369 597.262 581.298
-434.88 593.113 574.133
-459.39 589.526 586.429
-529.508 587.646 574.169
-415.273 621.754 511.589
-444.742 634.088 481.744
-481.996 602.231 513.044
-462.565 588.503 537.914
-511.554 588.305 573.645
-518.44 602.398 565.41
-449.906 632.208 619.217
-421.514 614.179 595.8
-428.336 623.142 472.664
-395.61 592.522 494.051
-426.474 618.044 490.485
-446.333 641.894 500.17
-482.185 584.626 565.9
-408.549 602.843 482.73
-565.756 593.304 603.097
-434.74 623.16 472.66
-418.888 604.596 466.713
-420.907 592.052 562.285
-481.794 646.1 596.031
-495.311 619.376 656.82
-498.741 639.944 582.961
-432.831 632.712 614.762
-518.274 629.497 604.319
-539.323 593.537 611.839
-496.463 636.422 590.096
-411.291 600.33 570.249
-417.487 640.454 529.726
-431.157 630.52 508.834
-520.212 631.652 639.798
-436.473 599.318 581.765
-475.535 606.919 556.29
-501.091 601.704 568.96
-430.752 645.836 535.217
-489.479 600.824 568.724
-440.457 589.946 577.047
-444.741 593.422 569.968
-512.673 632.121 643.483
-459.364 601.114 591.331
-425.666 642.142 529.984
-462.441 598.122 587.453
-421.45 617.775 502.271
-447.083 599.162 583.707
-532.802 642.27 601.569
-444.332 622.195 615.639
-431.041 590.391 551.998
-441.542 587.586 539.431
-519.305 626.561 637.229
-400.023 593.911 547.627
-407.288 625.925 553.33
-473.201 648.9 547.011
-408.34 629.352 520.918
-451.422 644.277 580.185
-393.994 615.336 534.537
-408.084 613.544 473.508
-490.296 649.447 547.187
-463.726 587.248 536.279
-455.174 589.8 579.092
-415.106 633.212 529.052
-447.769 581.431 515.217
-468.561 591.433 553.061
-398.027 610.923 483.308
-502.278 639.664 582.892
-440.149 614.064 621.893
-473.751 626.214 625.735
-505.337 603.519 547.794
-447.851 609.424 622.467
-470.237 647.338 531.799
-509.866 634.546 627.223
-486.624 607.237 636.12
-439.978 613.104 610.892
-471.948 594.3 517.401
-458.878 589.414 549.088
-429.876 616.397 477.046
-458.701 650.789 572.72
-440.412 635.586 480.99
-408.439 615.019 559.868
-521.392 617.881 660.931
-500.756 602.913 643.841
-427.774 640.931 492.894
-507.927 610.71 556.438
-494.728 638.456 587.558
-467.717 647.773 539.68
-528.369 608.198 645.963
-388.124 602.028 539.532
-407.087 600.738 530.327
-438.004 587.297 542.396
-491.815 596.113 578.614
-480.581 591.707 590.047
-399.587 601.709 490.331
-518.862 638.018 610.688
-453.263 645.642 572.779
-532.005 642.306 595.917
-490.883 611.975 545.288
-415.184 615.268 472.626
-393.671 615.095 534.748
-471.291 602.593 555.892
-414.613 607.906 489.075
-449.787 651.536 507.058
-505.207 648.248 551.021
-435.252 641.831 513.705
-493.09 635.907 599.226
-500.211 593.359 620.526
-455.001 582.455 515.255
-527.108 613.106 652.631
-487.979 595.247 596.928
-438.956 633.139 479.908
-432.487 643.968 498.091
-410.664 604.854 485.459
-457.653 646.667 532.198
-461.95 590.093 550.735
-419.782 601.811 579.811
-446.594 585.102 516.135
-419.643 628.905 486.131
-464.916 588.882 516.005
-513.724 630.829 595.819
-400.816 585.424 508.614
-458.654 602.805 590.544
-426.871 631.808 532.605
-461.264 594.29 593.646
-479.207 602.758 519.906
-565.403 596.24 606.798
-437.772 641.521 557.71
-460.507 594.207 568.292
-416.486 605.651 565.789
-519.173 618.645 663.028
-451.512 626.7 624.745
-512.74 585.48 563.348
-542.452 597.228 589.965
-421.94 628.379 485.465
-549.687 598.821 579.553
-398.292 600.716 499.062
-461.688 588.809 556.402
-568.359 594.008 605.518
-441.781 635.215 571.016
-440.403 647.544 497.58
-490.416 621.447 623.372
-497.792 604.019 539.753
-453.014 624.727 630.73
-484.985 641.771 595.183
-484.835 607.811 559.351
-398.55 606.628 528.999
-409.284 599.783 520.956
-409.061 612.174 500.358
-466.278 587.743 514.158
-504.596 596.308 583.443
-413.813 585.537 523.419
-412.24 587.635 522.695
-503.639 651.424 562.317
-397.783 614.814 512.601
-472.616 655.189 579.277
-504.613 598.059 616.007
-496.647 603.1 631.27
-418.21 632.014 551.287
-429.068 634.011 543.344
-408.344 595.786 560.186
-493.439 653.145 573.599
-453.491 639.856 535.703
-518.894 596.145 574.632
-436.331 632.521 605.443
-415.828 614.508 565.426
-401.518 593.742 486.35
-431.007 644.893 539.453
-410.265 584.162 532.62
-390.139 597.67 536.448
-497.437 645.901 578.85
-466.5 587.213 534.617
-403.58 627.248 529.685
-416.149 633.328 502.612
-458.677 648.757 495.823
-408.608 596.906 476.497
-443.555 619.98 620.001
-428.648 639.303 492.575
-418.953 608.459 588.86
-523.528 635.431 592.206
-525.439 641.629 591.825
-490.494 606.443 545.918
-418.096 622.172 529.399
-521.229 600.102 553.747
-438.124 591.712 532.763
-515.534 635.031 617.327
-408.142 627.535 545.126
-389.427 592.984 535.746
-462.026 618.712 631.755
-407.183 599.973 564.966
-429.815 616.546 481.074
-429.937 635.124 561.569
-507.119 648.796 571.226
-425.026 631.042 547.125
-434.275 631.815 617.91
-419.094 631.232 489.266
-472.228 655.453 577.427
-421.792 621.772 587.8
-439.255 584.663 529.567
-515.809 596.17 606.86
-482.617 596.325 607.655
-398.029 588.907 534.878
-406.695 613.837 573.591
-505.025 595.814 619.985
-507.828 617.449 625.86
-451.155 630.87 621.334
-482.326 600.565 626.971
-434.74 647.13 535.68
-558.691 594.257 615.216
-464.196 588.591 517.463
-531.091 605.798 557.054
-492.108 648.662 554.54
-428.165 626.053 477.849
-396.273 617.452 549.096
-531.201 595.895 587.71
-487.656 655.216 574.524
-416.257 635.617 511.793
-451.285 647.449 530.452
-492.757 605.598 639.817
-506.365 617.147 628.086
-402.69 603.063 562.191
-477.761 650.923 546.521
-417.685 608.315 473.552
-501.715 648.115 565.633
-504.788 613.025 631.887
-475.72 643.066 599.842
-415.54 635.322 537.732
-403.245 618.365 505.578
-433.611 589.255 541.819
-522.172 643.492 604.443
-428.508 641.395 512.653
-421.422 627.419 484.318
-430.332 618.075 600.808
-482.766 641.368 537.983
-506.929 607.386 641.888
-489.682 612.552 513.974
-413.983 632.828 541.024
-510.339 615.212 631.967
-485.98 649.315 547.358
-511.825 598.344 568.29
-511.53 618.037 638.913
-513.187 649.585 571.802
-443.288 645.165 571.565
-515.344 585.032 567.132
-549.168 603.483 570.677
-417.961 596.695 568.258
-439.078 641.8 509.74
-444.651 583.036 521.764
-399.375 577.213 496.292
-480.958 622.1 629.685
-447.589 580.865 511.436
-465.906 641.792 537.763
-411.313 597.239 566.236
-455.876 589.319 586.157
-475.984 647.77 511.497
-518.161 622.274 654.952
-419.741 588.431 547.289
-401.188 625.752 528.572
-496.072 593.065 612.228
-409.96 630.84 545.529
-400.755 600.085 473.336
-517.168 641.154 577.3
-445.545 635.553 480.529
-507.092 623.139 613.316
-422.469 641.461 518.584
-455.592 598.434 594.177
-487.898 641.531 594.216
-550.082 594.935 585.309
-501.708 603.803 546.267
-467.34 585.754 517.864
-453.897 646.341 516.506
-523.197 588.765 606.03
-514.618 595.646 555.834
-414.254 622.411 555.418
-421.935 599.05 580.982
-421.108 627.934 554.828
-437.552 577.847 507.499
-508.768 600.317 547.347
-497.965 594.665 592.889
-453.48 590.306 562.295
-479.367 595.154 533.355
-523.058 613.271 655.681
-468.19 619.177 632.452
-468.698 614.352 630.029
-422.426 627.76 555.787
-474.681 596.29 600.258
-533.795 606.679 557.961
-439.007 599.923 581.43
-472.72 645.768 601.255
-496.634 584.741 570.767
-411.495 631.658 542.664
-471.395 647.436 529.563
-533.953 590.563 595.981
-440.558 581.861 500.443
-407.883 616.311 514.399
-464.122 649.956 517.393
-420.254 589.017 535.6
-421.487 609.862 589.156
-430.208 628.991 573.588
-398.014 604.814 501.01
-484.609 642.413 593.465
-452.752 643.556 587.209
-421.637 630.503 560.421
-402.9 618.222 509.712
-411.278 627.179 558.282
-435.065 638.347 529.171
-530.873 615.772 651.772
-475.168 592.341 553.133
-503.694 611.576 553.733
-439.528 616.778 605.77
-445.269 639.393 589.06
-474.741 654.018 564.408
-487.227 647.378 574.131
-400.461 579.265 504.781
-492.823 599.5 533.987
-449.935 589.74 540.954
-463.713 588.49 534.694
-413.445 597.004 554.842
-437.577 639.818 538.478
-419.76 617.998 498.03
-412.162 632.841 504.175
-480.402 590.014 559.084
-417.513 637.62 533.569
-404.045 604.94 568.99
-533.073 591.283 571.97
-491.177 620.155 535.334
-496.02 588.381 558.206
-440.354 653.45 512.057
-407.893 624.44 543.16
-401.526 611.676 513.303
-512.236 615.265 630.105
-539.467 595.369 588.171
-401.347 617.561 504.094
-405.782 593.889 497.368
-451.327 646.985 542.744
-427.446 616.658 601.632
-498.993 603.57 539.478
-420.381 626.261 563.015
-477.303 593.044 591.614
-533.6 591.545 569.14
-425.981 582.562 521.868
-524.236 589.375 607.454
-399.539 617.846 541.505
-517.703 603.149 637.842
-431.366 636.82 517.337
-429.121 622.565 606.536
-551.137 593.321 580.07
-417.143 632.689 549.192
-474.18 588.624 566.543
-409.134 596.09 513.289
-439.517 639.647 537.447
-389.949 604.23 539.502
-417.823 625.202 549.415
-458.983 603.464 593.693
-403.473 620.731 544.374
-425.37 629.54 581.067
-500.46 584.834 569.512
-529.811 599.502 563.125
-523.769 615.882 657.292
-455.516 649.59 576
-497.447 635.427 595.562
-394.583 612.349 558.07
-501.844 625.387 616.099
-397.414 615.775 545.541
-487.374 593.154 551.211
-455.96 645.771 511.249
-507.211 633.697 613.958
-436.286 641.833 570.075
-463.973 586.275 521.839
-419.001 614.017 596.373
-487.602 602.541 543.067
-477.915 652.17 574.925
-482.125 652.215 561.512
-480.647 643.087 541.321
-524.532 603.677 636.553
-521.362 642.184 598.643
-529.906 586.533 603.584
-499.981 602.922 640.247
-490.715 609.743 534.66
-475.598 650.457 563.197
-450.812 643.881 543.008
-408.341 589.931 485.028
-479.154 642.935 533.337
-401.041 617.831 495.559
-412.235 598.282 463.202
-499.561 646.513 571.44
-428.93 590.259 560.247
-513.876 594.444 558.957
-520.279 615.602 661.224
-519.405 629.221 616.219
-550.084 594.716 581.972
-465.137 585.922 527.377
-392.789 605.281 552.254
-471.863 596.166 556.285
-408.966 618.968 529.836
-509.483 619.514 622.5
-393.343 592.582 534
-522.258 639.552 609.87
-416.085 591.541 508.677
-535.037 592.837 612.335
-419.54 611.973 479.923
-444.165 595.679 588.25
-457.607 594.914 592.549
-499.613 593.073 596.189
-394.544 590.547 510.601
-416.09 623.707 476.881
-510.446 618.654 661.251
-445.101 640.657 563.882
-528.454 613.973 653.243
-535.773 598.213 571.466
-425.462 635.746 564.434
-384.398 604.227 524.079
-403.658 620.898 499.244
-417.634 618.909 470.846
-437.372 591.392 570.271
-545.569 591.947 586.396
-446.284 587.782 574.761
-474.425 653.256 565.454
-475.239 619.826 630.701
-449.527 591.141 549.611
-448.543 626.258 620.273
-457.62 646.544 571.449
-418.62 625.644 544.297
-417.11 599.239 582.434
-406.312 591.995 548.491
-504.032 612.925 636.209
-494.439 600.978 535.791
-509.847 603.102 645.998
-414.763 616.489 508.952
-439.511 638.775 556.685
-457.33 643.711 602.622
-493.774 652.234 559.932
-423.108 593.69 560.572
-427.43 640.901 495.702
-518.563 643.202 576.551
-528.555 590.327 618.621
-397.122 587.079 501.77
-518.593 622.365 617.632
-456.833 651.567 556.589
-495.688 592.093 553.449
-399.063 612.795 483.793
-397.862 616.232 538.459
-383.463 604.188 534.999
-474.328 596.847 541.395
-408.258 611.456 471.367
-517.19 643.685 574.471
-461.091 586.905 517.006
-456.985 648.068 499.03
-510.605 636.989 600.836
-527.403 641.102 604.67
-518.007 618.616 665.432
-421.565 631.947 554.685
-416.18 606.829 469.954
-494.248 643.574 585.523
-451.675 646.555 540.66
-518.496 595.667 579.728
-461.858 595.863 588.331
-526.348 594.441 612.098
-440.167 642.828 562.643
-438.506 587.81 558.7
-453.539 626.3 625.132
-416.034 588.354 532.295
-394.592 590.598 512.803
-409.986 618.157 534.161
-436.694 632.89 577.553
-488.151 649.165 569.451
-486.939 602.18 543.588
-410.926 588.041 541.763
-454.975 644.089 551.625
-468.299 596.14 569.396
-448.145 615.791 617.67
-402.184 612.86 480.645
-504.397 638.894 589.051
-503.923 644.396 574.51
-422.436 611.071 581.137
-437.599 633.609 596.973
-461.349 602.34 591.346
-402.093 589.318 496.05
-478.987 650.648 561.488
-448.293 644.528 566.873
-521.184 595.23 625.465
-401.014 609.186 478.904
-496.721 623.037 618.378
-429.399 633.877 586.979
-455.482 642.86 602.045
-424.262 623 596.863
-447.988 612.703 616.507
-430.12 629.219 578.859
-497.848 634.931 598.61
-438.285 610.969 610.489
-399.849 594.709 502.33
-483.724 601.822 524.484
-410.11 591.143 551.627
-448.863 592.425 587.451
-448.472 646.845 554.095
-514.866 587.256 600.14
-426.15 625.138 595.202
-540.152 611.461 562.342
-432.702 615.098 599.763
-424.779 634.535 575.576
-404.557 618.098 564.532
-421.066 629.915 539.627
-456.66 592.481 564.769
-524.104 590.716 563.802
-401.395 605.854 519.307
-429.928 623.265 498.77
-470.498 642.599 604.601
-418.768 613.615 490.361
-415.473 633.899 542.654
-432.884 636.3 488.079
-434.109 590.128 560.374
-490.753 615.61 526.261
-531.218 643.54 597.193
-512.916 619.943 621.203
-487.953 598.679 596.837
-498.602 592.921 592.122
-425.159 636.249 549.854
-523.795 637.079 587.675
-405.078 621.928 493.449
-490.313 595.763 594.9
-416.424 598.82 460.995
-401.121 600.721 534.831
-461.302 588.49 547.855
-568.776 594.31 600.947
-458.016 582.242 532.672
-434.121 598.913 584.551
-400.866 593.36 497.272
-446.943 624.762 626.819
-477.234 588.87 536.276
-528.695 638.079 595.145
-408.139 615.603 575.854
-468.786 603.399 603.19
-434.835 626.256 494.907
-542.339 597.037 580.975
-416.2 623.061 546.714
-452.473 584.06 532.121
-402.925 592.166 480.153
-462.273 651.797 497.051
-488.121 648.992 547.132
-513.869 632.728 650.273
-443.596 595.956 587.092
-517.284 624.928 653.238
-443.627 586.343 518.223
-524.246 600.824 558.382
-507.516 610.706 642.377
-450.654 645.96 590.199
-519.078 632.123 637.437
-519.173 591.466 610.659
-394.444 612.278 496.77
-465.402 645.778 543.701
-473.253 650.985 589.573
-484.939 651.365 569.502
-469.923 611.556 631.765
-451.35 644.792 575.553
-392.126 609.404 549.994
-424.38 617.062 600.175
-517.261 627.029 649.06
-431.995 593.837 552.084
-415.864 634.083 509.826
-488.317 583.206 563.825
-528.045 612.356 652.721
-435.771 585.017 518.285
-461.098 586.9 581.79
-515.683 631.354 649.379
-423.304 598.606 457.044
-470.603 644.158 524.223
-453.033 644.524 583.206
-446.696 644.693 548.923
-485.42 585.916 562.73
-511.897 586.536 600.127
-421.897 631.847 570.326
-422.453 614.769 474.845
-443.059 596.881 570.464
-526.308 608.976 644.787
-450.678 644.604 559.634
-428.577 636.668 520.929
-506.361 602.57 645.341
-493.447 637.304 597.552
-402.638 604.054 495.305
-410.335 596.035 476.907
-538.092 598.626 572.522
-455.125 652.885 567.953
-437.396 635.979 595.313
-399.402 596.614 506.924
-425.4 640.456 541.444
-506.999 627.475 610.523
-435.907 636.817 573.424
-535.63 595.371 586.875
-436.577 631.774 476.776
-490.199 586.828 583.088
-481.736 597.484 519.022
-440.056 638.654 537.477
-423.776 623.946 478.416
-408.37 594.108 508.377
-427.765 591.171 565.161
-437.596 599.324 577.362
-492.983 597.29 629.877
-447.485 631.951 626.216
-429.413 613.936 601.114
-528.622 590.184 603.912
-450.502 585.247 540.275
-453.978 585.638 549.292
-455.88 589.598 537.408
-444.896 588.44 519.726
-515.539 643.719 574.652
-408.61 596.384 558.882
-445.691 637.453 529.769
-473.963 593.706 517.932
-516.933 605.062 557.538
-430.001 597.653 572.191
-445.794 638.319 580.82
-502.87 591.148 602.728
-519.415 627.868 620.982
-407.013 621.723 564.724
-438.686 627.816 477.064
-410.835 613.294 502.943
-532.057 592.245 593.818
-405.546 589.399 476.443
-471.752 647.34 602.238
-503.346 638.589 584.692
-487.917 613.413 636.466
-460.669 622.335 634.222
-414.895 597.639 563.349
-474.848 591.502 542.794
-484.462 594.727 593.029
-425.471 587.557 521.606
-403.374 592.203 495.728
-391.403 605.929 509.61
-439.433 584.073 517.556
-454.402 645.815 586.436
-393.968 587.424 496.944
-486.109 598.024 575.082
-401.046 621.737 517.68
-473.178 596.762 582.83
-449.114 643.318 552.584
-541.636 591.126 588.624
-491.928 597.717 574.669
-417.962 595.287 573.171
-430.045 622.195 601.441
-519.185 592.445 605.565
-509.704 620.942 618.55
-456.417 589.19 540.268
-406.367 594.348 467.233
-450.859 641.678 592.961
-426.524 632.981 557.861
-503.581 598.221 586.835
-448.561 630.599 620.68
-487.638 646.473 589.33
-474.606 644.233 543.849
-456.491 583.363 532.672
-533.332 590.857 618.123
-456.476 596.107 593.528
-478.338 644.999 533.875
-536.629 592.487 592.983
-443.561 649.51 496.967
-417.288 632.305 493.505
-400.899 618.044 538.772
-481.723 585.935 572.457
-549.794 594.506 577.133
-415.723 637.47 534.332
-389.297 593.326 495.603
-444.481 634.805 478.286
-414.288 609.617 489.297
-447.015 609.774 623.186
-451.228 589.738 540.835
-512.128 620.097 641.23
-470.585 650.924 540.093
-441.504 640.693 586.71
-564.69 593.901 601.041
-416.695 633.386 541.5
-491.007 620.036 631.75
-444.764 589.603 545.41
-498.204 603.108 538.351
-497.054 618.527 626.04
-493.84 619.072 657.459
-500.78 596.828 624.253
-529.19 594.99 589.666
-488.559 605.012 545.88
-450.983 595.237 583.05
-400.816 617.551 497.691
-400.347 593.527 471.849
-438.558 600.539 583.446
-439.189 647.763 495.362
-388.37 596.204 514.441
-455.067 585.696 523.373
-489.744 624.088 618.74
-403.111 604.311 494.875
-511.755 639.274 597.765
-488.628 639.875 594.443
-524.938 593.711 605.501
-443.96 591.037 554.767
-515.283 637.505 612.821
-498.299 597.501 627.329
-440.914 578.831 510.169
-454.332 601.396 592.381
-474.772 648.55 597.115
-412.823 630.646 546.622
-447.717 599.472 579.078
-545.421 595.513 589.793
-526.609 611.869 649.799
-396.356 615.2 525.561
-515.184 633.269 654.299
-463.797 650.628 499.564
-400.092 620.092 549.879
-467.526 593.847 573.489
-444.873 597.309 590.493
-498.33 597.08 581.327
-416.547 591.038 566.122
-476.319 604.835 550.212
-412.136 626.697 560.028
-420.91 584.04 512.076
-549.889 592.906 592.868
-386.728 599.917 533.489
-546.457 597.813 575.981
-438.626 582.647 507.181
-428.851 592.304 561.394
-462.978 651.588 552.854
-425.297 631.988 554.146
-409.349 617.668 537.28
-479.569 594.71 540.163
-433.165 634.866 483.764
-455.219 585.611 522.818
-453.043 614.011 628.19
-487.523 594.176 545.047
-508.205 630.518 603.255
-565.174 596.524 603.919
-441.722 592.707 535.008
-473.227 587.87 529.003
-421.799 584.101 510.927
-449.262 588.971 555.552
-399.567 611.527 482.106
-484.484 600.947 621.591
-473.854 642.967 604.497
-453.259 624.385 628.349
-413.755 622.893 559.494
-400.804 601.581 491.088
-512.358 597.294 584.06
-490.521 618.251 629.576
-412.845 598.089 555.728
-477.145 593.912 540.902
-402.197 592.911 484.53
-490.456 595.232 607.619
-417.757 603.579 569.152
-415.226 620.187 509.06
-456.252 592.274 510.177
-400.125 584.937 515.771
-488.232 646.421 543.32
-497.195 611.575 549.528
-397.752 591.222 540.543
-436.307 618.582 604.692
-524.353 595.481 568.681
-453.236 652.171 568.463
-431.594 633.957 545.461
-483.03 650.561 550.204
-529.761 602.677 562.216
-486.366 651.668 549.463
-450.634 596.847 588.876
-460.537 589.961 557.181
-525.296 635.571 590.844
-460.394 642.919 541.733
-429.163 635.987 558.063
-443.419 585.163 529.362
-494.497 647.265 544.551
-403.524 620.215 551.731
-482.4 646.099 545.144
-407.84 615.798 576.169
-449.438 612.215 624.965
-494.924 649.309 548.197
-433.206 589.033 533.276
-428.492 583.48 509.861
-394.689 612.314 543.401
-388.698 599.892 504.149
-519.435 644.206 579.798
-455.954 594.569 589.515
-504.513 605.471 562.369
-485.172 652.586 554.33
-522.801 641.106 594.484
-486.181 601.653 562.125
-405.45 627.263 522.156
-497.335 593.546 618.31
-524.568 602.499 639.618
-393.572 590.937 536.611
-453.538 642.997 595.914
-441.784 586.924 511.564
-419.378 619.915 507.518
-509.878 629.605 638.334
-411.191 589.995 545.533
-424.073 623.367 585.522
-478.885 608.294 554.027
-441.316 590.572 526.836
-517.951 643.106 575.849
-496.374 592.515 547.673
-408.916 629.377 530.092
-514.69 604.971 564.012
-390.456 593.424 503.081
-450.25 649.851 559.51
-529.961 601.887 631.982
-524.238 640.906 587.187
-475.565 618.898 634.002
-457.599 644.193 519.772
-451.271 627.106 622.389
-409.513 624.063 489.573
-499.313 590.326 592.177
-434.488 586.52 534.132
-524.361 618.332 642.749
-453.694 652.361 567.304
-442.542 636.269 571.229
-467.347 593.515 549.671
-518.218 627.184 622.648
-493.468 615.996 635.984
-486.826 602.5 535.492
-422.992 620.218 594.305
-524.124 588.787 576.482
-420.668 627.864 560.226
-423.584 626.907 582.751
-512.649 632.931 642.812
-496.342 640.608 592.045
-500.849 591.037 614.789
-423.809 631.494 550.368
-468.569 597.788 514.506
-440.657 634.223 603.114
-458.856 602.305 598.414
-537.989 597.405 571.658
-466.303 596.015 586.12
-502.485 620.098 657.343
-420.646 623.011 474.312
-456.247 601.356 597.443
-396.661 586.656 515.587
-466.54 624.652 628.884
-413.711 593.143 558.198
-462.687 624.499 631.724
-481.288 644.286 543.473
-449 631.087 485.398
-453.238 644.06 591.866
-450.623 648.18 570.179
-444.606 638.677 532.038
-448.56 615.252 626.331
-431.818 637.09 534.551
-442.178 644.837 508.661
-460.677 592.019 591.994
-522.107 595.092 562.813
-399.891 604.865 477.511
-399.243 598.707 497.559
-426.501 628.903 513.318
-410.498 596.63 472.47
-404.279 614.01 519.716
-431.653 638.407 562.176
-428.957 611.918 602.94
-418.017 612.43 593.474
-504.22 621.392 617.447
-557.441 592.492 608.12
-423.897 622.799 506.705
-396.778 605.043 503.884
-423.09 626.766 580.985
-525.063 643.11 606.485
-445.642 640.083 579.719
-395.497 593.389 487.433
-520.098 639.761 580.311
-441.356 615.521 607.839
-436.05 591.156 574.254
-438.31 594.371 567.315
-520.546 627.284 611.986
-427.919 640.274 493.22
-500.316 596.092 577.991
-528.95 592.227 566.025
-422.423 585.627 530.771
-508.339 589.135 599.876
-439.288 648.623 507.316
-399.468 608.569 487.297
-510.689 634.042 587.284
-548.435 593.706 583.945
-522.84 640.087 584.872
-471.981 621.106 634.955
-410.383 602.563 546.464
-401.922 601.55 531.215
-493.442 643.655 581.025
-409.049 627.579 552.556
-540.636 610.5 556.427
-464.128 652.283 561.492
-418.889 637.061 537.89
-423.271 635.627 543.879
-525.174 590.239 601.771
-418.402 592.846 568.353
-486.749 607.405 559.233
-420.517 627.385 551.891
-512.832 627.273 604.855
-505.077 603.993 562.833
-561.039 596.804 613.815
-494.775 593.06 597.339
-421.615 626.21 589.253
-428.526 592.684 559.53
-515.877 596.595 551.545
-481.439 592.719 548.482
-394.932 588.375 499.929
-428.812 582.266 518.42
-410.74 614.266 505.795
-408.299 616.652 519.621
-477.58 646.032 597.235
-414.13 606.539 458.852
-424.879 641.844 503.027
-447.117 650.838 499.39
-422.947 607.511 593.695
-490.738 611.423 522.03
-463.311 647.336 523.766
-487.915 619.264 628.763
-498.022 589.582 578.976
-506.793 632.988 611.763
-391.907 609.113 510.553
-405.409 614.932 475.208
-498.958 590.961 552.623
-419.455 588.264 535.077
-479.095 649.948 540.572
-429.609 623.532 500.297
-397.637 615.578 497.006
-397.383 602.549 509.502
-432.167 618.986 477.862
-404.085 604.506 492.586
-490.515 645.836 545.237
-481.944 621.716 628.613
-425.02 638.303 507.634
-477.986 647.213 583.019
-447.22 642.084 544.797
-514.557 601.492 637.68
-556.761 595.204 617.272
-406.055 614.554 521.825
-540.569 590.882 584.771
-452.643 586.436 566.086
-486.682 600.626 624.242
-408.367 612.707 468.509
-529.424 602.256 562.776
-401.024 602.098 530.684
-425.903 583.129 516.982
-523.368 612.002 645.432
-457.737 639.764 524.692
-538.34 594.196 580.323
-424.458 624.392 475.456
-450.971 611.61 628.949
-439.498 646.271 502.95
-442.698 580.049 503.627
-397.459 585.735 515.415
-478.354 596.206 581.001
-454.278 593.691 566.47
-398.57 617.301 521.413
-421.576 592.557 564.779
-464.718 655.925 567.393
-428.318 587.51 506.724
-522.032 622.46 641.753
-509.663 618.982 625.569
-482.209 601.866 634.667
-450.589 589.845 538.68
-519.75 627.129 650.787
-512.887 632.914 590.175
-391.717 607.975 513.506
-447.384 650.935 511.349
-401.884 618.706 502.101
-427.268 590.911 515.9
-504.622 617.055 633.748
-488.092 617.281 527.908
-393.739 592.972 522.679
-447.338 585.925 511.78
-481.81 597.31 573.142
-389.743 597.533 505.007
-420.752 609.795 580.498
-431.56 598.052 587.961
-396.793 615.55 504.513
-490.618 591.137 552.74
-479.12 606.774 626.984
-507.43 593.299 553.975
-488.638 650.14 550.759
-437.045 589.367 555.109
-478.184 644.45 544.027
-465.89 604.404 602.391
-416.716 591.741 554.728
-430.001 627.791 476.103
-433.437 629.316 616.609
-500.64 624.888 614.868
-528.081 592.095 591.137
-503.132 631.197 594.319
-504.187 635.118 597.352
-577.638 641.669 610.863
-441.647 644.537 573.337
-400.596 586.709 487.558
-493.618 601.789 637.746
-529.443 592.513 619.847
-496.2 605.156 540.358
-452.06 647.917 502.838
-516.297 627.461 600.007
-409.29 596.347 465.103
-520.952 623.202 624.291
-473.271 601.198 507.587
-392.729 593.13 535.775
-405.567 587.212 489.026
-505.993 648.632 566.49
-408.885 606.927 492.2
-497.829 645.424 575.747
-425.93 584.849 502
-514.493 598.532 616.831
-502.182 595.872 549.721
-469.398 583.323 573.416
-423.249 584.656 528.298
-438.448 584.478 527.151
-520.815 616.964 633.433
-389.829 602.922 540.794
-433.538 593.549 555.004
-412.59 632.155 506.69
-487.798 599.389 572.173
-432.164 631.455 567.163
-392.471 592.114 505.743
-411.535 590.316 530.939
-521.15 625.564 645.903
-534.392 589.848 606.972
-530.888 590.822 603.474
-521.928 626.459 611.4
-438.542 633.315 573.778
-417.421 603.11 570.872
-455.707 647.049 564.68
-421.902 634.644 544.489
-524.784 639.735 579.842
-449.17 636.837 488.819
-412.943 618.849 552.326
-404.59 603.637 494.597
-507.853 594.717 619.654
-409.297 613.292 512.688
-521.473 597.184 566.675
-393.717 598.993 486.282
-480.71 604.26 627.039
-503.582 607.538 641.011
-436.951 636.351 578.043
-457.677 645.09 582.904
-506.118 588.231 553.714
-519.196 638.055 583.624
-477.426 588.194 588.306
-401.366 624.347 520.682
-419.337 629.615 556.05
-467.274 582.943 574.889
-499.401 589.912 582.202
-450.472 644.485 568.496
-455.066 592.341 581.159
-501.198 646.914 576.832
-492.084 623.576 533.214
-533.245 595.869 617.501
-433.297 593.663 549.147
-544.416 649.376 616.34
-491.073 609.071 514.701
-434.042 639.95 526.326
-446.22 622.425 625.783
-473.539 648.089 594.042
-435.266 591.317 539.869
-401.478 588.668 544.346
-495.045 647.109 544.852
-484.109 590.567 557.104
-483.872 645.261 580.92
-496.988 646.91 574.844
-548.864 594.581 575.013
-412.087 610.667 558.476
-473.52 598.169 507.02
-523.795 616.223 643.706
-444.58 646.9 505.105
-534.259 593.044 617.303
-453.614 646.818 490.615
-531.034 589.723 569.489
-439.868 638.297 587.712
-419.645 636.154 497.573
-396.465 600.592 501.928
-403.719 595.496 467.924
-429.917 635.999 565.51
-481.491 655.385 564.642
-501.24 619.618 620.488
-492.966 643.93 582.311
-458.338 588.319 545.608
-439.085 634.065 606.515
-471.6 652.022 561.626
-500.193 596.943 612.54
-530.903 595.556 583.332
-476.332 643.273 531.47
-511.313 626.561 635.412
-459.501 646.337 537.98
-398.873 595.302 549.934
-476.267 647.523 545.406
-522.514 637.257 598.618
-438.151 611.24 614.143
-475.532 590.049 567.341
-447.908 652.797 503.346
-484.67 643.422 587.971
-564.793 592.892 595.506
-446.106 590.694 560.775
-418.857 585.475 544.689
-475.004 615.181 634.117
-494.192 599.242 537.487
-449.005 582.069 507.235
-465.205 599.753 589.559
-490.437 598.66 535.457
-436.936 640.057 574.197
-407.35 625.728 511.917
-459.142 647.756 553.69
-415.487 631.301 545.433
-556.029 591.027 608.545
-489.664 595.79 607.878
-514.605 595.112 553.14
-453.414 584.023 509.679
-503.584 648.272 554.819
-543.678 644.716 600.811
-430.968 618.791 481.508
-452.135 593.365 567.87
-506.249 596.04 552.555
-508.37 594.931 552.139
-437.32 645.923 498.8
-513.67 596.677 583.227
-499.038 647.312 546.012
-481.061 596.777 577.724
-506.056 602.147 642.167
-421.004 625.533 596.002
-403.927 604.584 526.356
-476.427 643.085 539.528
-456.705 638.351 525.076
-462.767 646.776 537.858
-418.441 591.016 544.73
-401.04 588.281 486.82
-447.581 610.598 619.228
-425.572 586.36 514.945
-427.047 631.715 589.468
-412.434 603.413 574.31
-399.75 585.538 527.629
-509.854 632.887 599.73
-407.501 621.937 491.01
-432.06 631.352 483.683
-411.811 612.189 584.843
-421.784 626.185 564.199
-484.757 595.519 579.837
-438.93 637.094 589.165
-517.116 595.374 586.184
-515.564 633.417 650.678
-470.902 584.023 572.83
-521.505 628.31 611.684
-429.827 639.317 549.619
-516.808 593.632 615.613
-461.182 645.508 545.919
-410.613 583.73 480.016
-479.159 645.651 595.371
-444.825 579.108 509.32
-500.304 640.217 579.751
-423.054 632.226 561.57
-500.67 610.152 550.447
-549.181 595.431 589.938
-456.841 590.056 562.922
-413.1 625.809 580.986
-440.19 632.639 622.066
-462.228 582.349 519.817
-396.078 614.49 497.377
-465.936 587.301 567.588
-393.315 592.918 544.022
-450.602 584.53 527.673
-445.411 617.002 617.846
-504.422 595.241 573.078
-397.248 615.058 543.442
-492.894 587.625 582.188
-426.717 626.782 568.945
-417.682 622.086 570.53
-422.886 628.307 597.328
-426.93 628.225 567.386
-499.966 595.257 545.138
-524.838 641.101 596.198
-436.82 621.631 606.169
-545.04 592.493 591.654
-479.884 587.477 564.189
-423.387 589.936 507.55
-427.296 582.926 499.533
-467.79 651.48 549.867
-510.312 643.957 578.194
-417.86 624.981 570.199
-413.148 619.137 515.984
-442.237 646.35 537.477
-539.662 594.815 611.296
-501.837 644.513 577.791
-506.97 649.293 562.571
-435.549 626.172 613.376
-487.425 589.491 584.464
-508.818 629.698 615.068
-521.175 588.46 590.414
-464.664 585.536 582.842
-493.617 594.669 598.027
-455.488 635.051 530.275
-435.074 647.547 533.933
-394.481 605.793 554.794
-434.379 638.264 488.185
-442.567 643.728 522.847
-458.912 624.73 628.203
-480.518 608.631 627.66
-391.67 592.372 540.091
-564.224 593.345 602.221
-550.828 592.25 587.82
-393.707 612.505 534.688
-520.997 616.055 652.126
-469.647 653.324 561.745
-425.745 585.061 529.092
-544.621 592.404 587.681
-416.124 608.477 587.327
-487.712 620.107 629.744
-432.091 617.061 475.029
-486.889 649.615 560.777
-467.505 602.107 606.097
-400.527 582.019 508.005
-455.18 598.727 591.729
-434.327 620.545 602.749
-471.831 624.283 630.116
-399.369 602.909 497.435
-389.239 594.532 531.571
-527.155 635.952 594.53
-401.451 603.656 514.422
-507.057 589.868 586.038
-395.928 589.822 536.842
-456.337 627.713 628.007
-410.555 629.276 494.235
-536.127 593.987 617.459
-437.932 641.298 574.476
-536.643 592.037 620.783
-505.575 628.941 604.718
-517.719 620.354 650.582
-510.423 590.167 608.016
-442.276 643.774 556.957
-458.283 653.609 502.539
-470.002 602.215 603.852
-487.244 596.546 530.325
-438.022 587.127 560.469
-458.052 650.765 575.937
-419.83 591.375 554.015
-477.323 644.187 590.17
-429.59 641.838 535.379
-392.434 604.166 499.919
-430.3 644.657 534.228
-504.721 601.394 645.705
-511.986 636.859 611.306
-439.595 626.096 478.767
-498.838 593.478 622.698
-475.318 590.232 589.666
-445.986 643.298 492.24
-500.761 583.334 565.699
-420.635 604.084 590.076
-448.259 610.165 623.685
-397.136 611.814 558.638
-405.811 598.008 483.095
-404.026 597.609 465.035
-503.948 615.294 630.428
-411.466 591.391 472.921
-535.31 591.2 572.096
-439.112 629.004 619.566
-466.476 651.532 589.228
-447.888 587.379 525.432
-406.441 622.96 556.775
-510.594 636.635 606.492
-407.348 588.884 539.833
-519.07 633.286 646.47
-439.277 579.098 513.526
-417.771 624.951 550.464
-492.043 598.2 623.982
-404.381 606.419 567.753
-465.257 650.436 548.754
-458.302 646.33 571.75
-412.752 632.642 526.508
-500.363 645.807 571.576
-502.963 596.246 545.327
-389.771 599.293 539.718
-535.069 594.228 577.426
-434.037 633.342 611.013
-387.396 597.249 521.809
-450.652 590.003 545.847
-521.258 616.143 635.75
-529.453 616.496 656.076
-442.407 584.579 522.058
-495.899 606.903 539.717
-404.023 613.306 563.447
-436.311 632.291 481.827
-452.807 588.6 571.545
-491.24 599.631 534.684
-398.369 593.348 500.638
-493.718 612.245 538.102
-453.129 649.005 514.477
-481.439 606.803 531.081
-484.883 596.225 601.418
-437.581 596.271 570.108
-402.227 580.76 506.028
-520.811 601.521 639.346
-424.889 623.46 592.43
-426.81 635.774 490.124
-450.264 585.496 512.517
-508.517 586.754 572.236
-529.686 589.358 603.568
-451.649 640.995 494.895
-544.681 594.633 615.158
-404.007 600.542 517.08
-411.583 592.749 533.814
-416.918 623.688 526.282
-421.364 616.168 599.982
-475.427 604.292 633.02
-505.475 585.729 568.6
-450.907 587.658 561.752
-439.231 598.7 580.116
-469.327 592.307 583.03
-493.328 594.347 601.979
-442.14 593.259 585.022
-415.742 596.324 545.087
-460.789 590.278 587.296
-415.866 594.643 549.771
-487.916 592.131 592.777
-474.281 649.509 554.213
-449.869 646.688 548.507
-506.056 628.487 610.912
-496.778 637.332 593.017
-508.308 615.344 634.141
-410.177 590.191 529.032
-455.358 645.817 495.656
-409.946 587.271 475.336
-535.01 597.34 570.222
-561.946 596.612 613.265
-516.149 641.14 601.607
-432.054 589.705 546.265
-526.203 602.499 636.587
-405.38 589.121 494.175
-399.815 596.043 473.345
-451.476 642.215 594.178
-505.63 593.894 619.386
-455.816 587.359 526.189
-470.283 644.864 541.241
-496.844 620.527 622.426
-518.623 638.947 616.469
-408.036 629.372 526.583
-472.383 644.971 541.914
-523.107 610.964 650.968
-516.72 624.681 653.088
-475.93 597.233 541.175
-482.406 587.003 565.193
-407.88 598.444 526.479
-410.394 598.027 470.122
-434.903 636.087 582.414
-501.912 606.839 560.561
-403.106 628.311 522.098
-475.941 599.13 609.059
-495.266 647.054 549.973
-432.537 632.457 618.865
-525.964 586.714 604.341
-438.114 643.259 521.243
-439.973 634.547 599.908
-452.946 621.184 627.281
-425.071 628.318 525.009
-400.864 617.522 559.936
-483.839 645.939 543.643
-491.867 608.285 557.161
-522.177 595.34 576.677
-424.518 619.092 597.887
-518.041 619.943 627.596
-469.56 641.831 535.621
-520.901 613.446 644.323
-511.338 592.038 593.658
-526.472 594.161 623.226
-402.834 609.089 471.559
-438.235 592.386 540.47
-392.149 611.275 511.835
-520.168 612.265 643.077
-390.824 610.739 536.706
-417.153 622.925 557.834
-487.015 645.221 592.463
-424.304 595.075 457.64
-407.321 588.394 472.29
-472.383 612.616 627.52
-477.227 654.54 569.504
-409.373 626.284 554.659
-425.17 641.918 533.978
-525.085 639.17 586.479
-435.444 592.415 553.877
-425.342 632.799 575.31
-389.248 610.482 523.925
-440.476 585.648 511.718
-457.356 647.092 567.428
-517.977 620.234 625.928
-493.429 598.721 631.536
-513.723 587.15 557.059
-423.233 599.746 573.967
-414.84 594.933 513.531
-511.248 594.399 616.604
-510.029 632.538 617.14
-498.308 640.355 591.932
-403.3 583.543 522.463
-410.959 608.559 556.753
-447.642 619.917 624.2
-408.047 625.426 492.584
-421.569 630.474 564.087
-428.048 644.609 515.582
-419.177 639.306 520.786
-419.931 600.876 576.217
-426.469 640.038 506.422
-526.505 647.76 568.799
-404.127 612.063 508.47
-515.575 612.732 645.142
-422.702 625.299 583.318
-510.539 618.926 636.755
-461.135 623.855 628.125
-557.793 592.517 606.81
-529.947 646.465 605.17
-420.174 618.161 578.622
-434.173 637.193 542.494
-435.131 614.495 603.394
-491.76 596.279 624.648
-508.073 619.526 660.994
-403.232 601.424 521.515
-440.107 628.295 618.042
-441.983 597.357 588.526
-412.824 622.594 478.531
-412.453 621.081 555.75
-429.129 585.349 512.274
-462.352 590.573 549.98
-464.417 585.918 520.069
-433.209 634.281 591.123
-456.502 588.126 537.537
-407.935 583.336 523.448
-446.148 588.116 542.823
-482.438 605.993 517.319
-458.263 587.434 516.747
-522.531 633.711 593.126
-496.19 646.298 580.713
-487.224 600.06 629.606
-523.64 596.275 566.514
-450.147 585.69 564.437
-429.891 586.537 514.298
-498.346 600.523 627.022
-393.134 594.533 495.629
-515.581 596.87 621.333
-391.969 594.209 506.848
-463.605 620.165 630.847
-421.325 590.676 554.363
-413.307 612.394 560.052
-402.956 615.035 493.942
-422.304 620.473 594.839
-420.413 587.094 537.985
-439.677 586.832 515.306
-439.872 625.4 485.308
-460.471 591.342 567.187
-453.067 646.339 564.356
-453.499 646.082 589.909
-415.595 637.133 528.716
-449.131 636.562 530.56
-404.603 619.184 485.156
-390.563 594.202 510.122
-519.686 591.442 612.039
-527.885 617.455 660.695
-514.093 621.292 639.016
-531.279 593.917 617.008
-384.646 601.895 520.623
-444.472 591.458 549.899
-547.074 593.259 577.232
-411.469 595.366 467.62
-492.989 617.814 628.509
-452.359 589.86 548.227
-449.02 653.123 504.072
-518.069 593.65 610.889
-492.39 598.226 532.716
-420.639 588.387 547.53
-467.708 604.037 600.42
-543.203 590.281 585.482
-400.72 610.44 529.459
-529.826 593.818 608.098
-484.312 643.995 597.86
-429.158 633.006 594.709
-481.733 644.69 585.832
-433.249 626.237 469.186
-525.444 598.97 632.121
-472.839 587.352 587.96
-431.705 624.702 502.935
-504.133 600.66 640.659
-412.381 597.991 517.538
-516.982 596.423 578.76
-516.817 591.252 595.434
-432.645 630.099 576.983
-471.419 603.998 558.268
-455.635 594.754 568.167
-412.62 619.907 558.282
-423.338 615.351 598.976
-434.235 621.839 479.324
-568.4 592.658 601.274
-426.979 617.127 599.251
-448.776 612.57 617.539
-452.83 594.51 572.237
-423.984 611.927 594.15
-510.336 594.114 608.232
-406.835 608.503 553.964
-516.148 621.124 655.774
-475.229 641.075 531.73
-415.4 591.783 551.02
-477.83 648.581 558.349
-438.335 576.656 502.124
-417.108 633.2 516.933
-464.836 646.811 551.511
-478.482 584.622 582.636
-465.911 585.362 524.291
-431.307 648.347 527.913
-481.6 653.313 568.269
-412.825 587.073 482.433
-531.948 598.203 586.373
-417.641 631.039 553.697
-496.667 616.744 546.496
-437.188 589.996 546.408
-480.077 598.511 587.173
-538.075 587.233 586.825
-543.396 613.184 555.04
-422.145 635.464 544.443
-493.511 612.754 542.05
-512.677 621.952 627.567
-542.63 598.398 571.295
-536.886 589.186 608.599
-429.401 586.162 508.276
-517.02 595.5 568.007
-452.264 587.693 541.267
-412.322 588.458 547.038
-432.974 590.474 553.603
-483.984 595.249 607.78
-519.651 631.773 647.253
-434.995 619.241 478.396
-410.522 623.95 573.788
-461.95 651.702 493.371
-520.053 624.761 633.086
-394.022 607.224 492.031
-528.613 587.896 594.419
-422.627 591.82 562.964
-471.249 648.939 508.551
-432.318 634.664 580.89
-420.741 640.117 521.919
-409.852 590.264 473.328
-415.1 622.296 564.385
-512.795 594.88 615.584
-429.68 589.941 555.401
-439.424 589.161 563.33
-479.361 589.234 585.357
-421.578 618.774 599.085
-467.207 589.875 586.525
-506.689 618.234 659.116
-459.742 653.607 501.305
-394.504 600.364 491.374
-440.382 583.388 504.971
-509.855 596.763 587.002
-497.104 595.787 624.288
-417.295 586.277 545.765
-461.401 648.734 591.12
-439.223 619.148 607.692
-394.317 610.945 512.122
-526.08 638.918 600.297
-419.571 633.562 548.497
-404.218 604.597 516.329
-408.061 598.515 564.869
-458.294 591.468 565.738
-396.669 601.767 504.169
-460.471 642.652 521.594
-406.73 623.122 503.868
-541.305 592.296 590.863
-489.952 615.998 540.136
-503.38 615.257 630.103
-487.464 601.012 635.652
-415.485 592.911 555.962
-520.642 589.982 574.569
-509.228 598.995 620.978
-482.913 597.448 590.436
-492.345 593.625 597.239
-491.749 593.203 541.183
-419.194 587.547 545.11
-514.063 631.859 641.553
-488.565 606.586 544.46
-409.049 630.675 536.351
-525.886 615.448 658.99
-401.226 599.095 516.919
-423.022 584.802 526.113
-442.171 591.334 580.002
-449.515 646.631 518.029
-417.557 588.773 514.648
-484.048 595.788 580.835
-416.776 623.576 531.934
-401.207 602.032 561.141
-419.603 624.127 563.157
-411.699 611.49 559.401
-438.824 587.766 557.224
-417.888 593.124 564.757
-403.58 619.655 507.821
-440.538 642.501 573.77
-412.202 601.363 553.149
-521.653 617.418 660.257
-483.173 595.813 596.261
-447.853 640.803 593.098
-497.273 593.501 612.949
-400.701 588.851 499.128
-445.639 642.097 578.682
-412.88 607.118 489.921
-430.957 635.908 593.598
-506.185 596.456 616.964
-489.384 594.727 605.228
-457.428 617.421 631.45
-485.788 602.727 540.604
-419.257 623.326 598.81
-478.439 625.582 623.126
-424.473 633.297 548.092
-525.573 641.774 603.205
-528.095 609.973 649.176
-415.339 619.123 594.502
-473.007 647.728 503.684
-420.159 617.051 592.467
-404.931 622.134 499.007
-487.778 650.376 564.181
-520.76 588.83 574.507
-395.253 614.54 557
-523.936 617.108 645.085
-553.098 592.18 616.442
-420.939 596.252 569.172
-440.731 591.172 530.721
-535.454 590.329 606.181
-421.711 617 597.528
-464.16 645.207 589.149
-478.084 609.172 629.722
-454.973 623.77 629.864
-414.505 635.198 508.781
-411.767 586.676 474.891
-450.172 584.953 520.854
-492.163 617.004 632.902
-465.494 592.631 583.24
-502.718 596.385 621.252
-503.793 588.224 556.242
-384.127 600.261 526.7
-516.138 619.386 645.392
-473.104 616.408 634.534
-532.933 594.705 619.271
-445.29 648.323 530.87
-416.996 596.432 563.087
-465.397 588.824 515.779
-425.134 612.006 599.044
-421.778 611.137 480.702
-435.418 637.9 576.199
-518.904 636.85 601.73
-512.253 607.562 556.081
-502.153 593.503 548.382
-450.105 585.659 511.515
-414.824 587.893 530.117
-419.797 629.084 555.107
-404.549 587.025 536.282
-509.433 606.563 558.293
-409.322 586.412 517.4
-410.475 615.957 560.45
-429.658 641.108 493.096
-489.506 654.515 562.341
-441.032 643.693 573.111
-408.121 624.886 568.98
-484.601 610.854 525.134
-454.879 643.877 493.727
-482.593 643.84 592.567
-436.278 590.833 568.856
-448.14 635.423 485.096
-429.369 621.662 602.452
-491.88 619.974 658.467
-403.633 594.262 486.92
-420.638 627.527 575.216
-415.847 615.471 563.57
-469.131 651.609 550.139
-535.835 588.381 608.513
-514.714 634.788 640.148
-422.03 614.651 486.784
-436.003 631.986 584.081
-490.913 597.459 590.963
-419.272 591.968 545.73
-449.241 590.059 563.114
-412.278 630.451 495.372
-483.189 605.065 513.208
-495.908 584.426 568.14
-470.599 584.238 576.633
-496.682 599.366 628.95
-437.571 601.979 581.775
-574.53 643.095 612.015
-428 631.652 556.266
-422.089 580.621 507.101
-491.963 596.722 589.633
-500.898 583.615 568.808
-562.355 595.719 614.759
-455.593 646.717 576.048
-442.213 634.214 478.342
-398.166 616.371 505.605
-528.414 591.655 601.359
-470.885 645.808 528.823
-447.721 647.466 533.08
-409.942 611.42 555.587
-434.937 620.107 604.024
-449.724 633.317 613.939
-397.575 584.783 521.962
-493.439 612.361 637.192
-563.866 593.063 602.481
-491.549 595 600.743
-436.956 627.121 493.162
-408.33 626.829 504.921
-471.574 590.194 549.959
-509.494 632.671 593.274
-492.172 598.188 629.055
-492.314 594.839 602.579
-487.575 595.48 539.004
-398.243 594.822 480.741
-523.876 614.988 646.486
-492.555 625.395 617.456
-469.109 613.802 630.691
-422.074 615.486 472.107
-419.657 624.486 598.003
-443.885 648.231 503.864
-399.19 617.43 555.787
-538.239 593.127 580.523
-422.501 632.921 571.015
-502.859 624.586 613.927
-390.071 595.5 502.151
-411.538 601.287 571.982
-475.565 599.849 569.306
-385.912 608.91 534.907
-432.857 588.425 546.109
-407.447 623.083 498.062
-455.962 586.038 537.787
-512.961 606.084 559.533
-503.85 597.558 624.734
-470.834 595.465 555.436
-456.783 648.297 504.046
-524.501 600.264 565.286
-411.988 633.594 508.198
-516.895 632.552 633.223
-418.176 637.92 501.933
-430.456 638.956 526.18
-483.508 586.818 579.873
-508.5 627.685 600.855
-413.253 592.59 554.273
-464.055 594.097 587.583
-414.552 588.794 544.287
-476.904 604.469 560.196
-455.304 582.95 516.211
-436.063 648.256 529.904
-517.542 649.395 563.756
-519.402 612.483 641.741
-468.189 644.786 599.178
-435.586 589.881 556.525
-513.157 635.806 588.411
-422.188 605.882 593.952
-465.255 584.742 575.336
-497.728 597.389 573.064
-447.326 641.638 592.121
-419.815 590.391 536.144
-414.45 602.781 577.026
-508.269 595.5 627.364
-417.33 594.246 545.825
-451.089 628.196 624.786
-472.953 647.191 508.856
-465.343 646.025 599.17
-560.707 595.026 614.91
-426.2 619.7 492.138
-424.741 623.945 471.022
-409.782 605.439 485.836
-448.833 646.092 580.723
-491.936 601.85 637.018
-523.14 604.853 637.833
-423.316 627.097 482.036
-447.033 652.096 507.415
-443.272 643.314 583.645
-419.997 616.672 589.708
-446.3 600.455 581.067
-408.68 602.615 570.286
-403.856 607.611 550.219
-392.327 604.863 551.116
-504.042 619.06 659.676
-438.507 587.447 527.469
-455.856 607.242 626.679
-520.909 621.265 656.933
-499.064 626.191 614.727
-508.99 587.025 577.787
-451.526 644.868 558.677
-523.089 604.619 559.022
-428.009 634.926 522.639
-424.351 628.744 515.193
-449.589 650.594 522.952
-507.802 592.135 593.27
-513.567 628.761 632.813
-397.848 620.906 525.641
-442.546 626.453 487.477
-395.306 589.279 501.418
-447.674 581.73 504.287
-473.769 643.058 524.07
-387.145 605.789 512.215
-415.473 603.297 556.055
-404.198 607.271 552.761
-504.429 585.246 574.627
-524.627 616.401 655.059
-452.889 584.158 523.067
-423.36 638.913 508.746
-426.959 586.973 496.56
-421.658 625.167 584.418
-477.472 592.715 540.755
-424.593 640.508 536.99
-397.382 592.744 492.87
-470.509 649.036 499.616
-494.481 596.182 585.501
-416.775 606.787 475.827
-398.854 614.063 559.019
-445.249 628.534 625.677
-511.288 597.81 615.962
-438.502 633.688 620.047
-488.761 608.387 638.237
-426.034 579.336 510.255
-510.283 620.87 622.933
-488.519 585.598 577.301
-385.419 599.503 528.498
-440.959 579.335 502.605
-393.787 605.557 557.655
-446.01 628.971 627.471
-450.078 646.501 545.555
-432.498 635.714 578.261
-436.475 583.539 521.892
-406.96 604.227 569.978
-437.541 583.643 512.846
-442.529 625.82 619.521
-398.905 609.042 539.962
-414.819 625.195 563.204
-415.02 593.446 562.142
-470.317 592.272 553.329
-443.336 631.749 494.394
-471.052 651.768 546.899
-487.894 598.417 622.169
-508.26 636.074 584.267
-468.9 598.025 598.923
-460.93 591.932 512.729
-409.452 631.115 539.189
-455.073 616.781 626.288
-435.871 624.965 473.134
-478.515 585.66 582.77
-440.597 650.069 508.819
-541.991 598.135 584.491
-499.183 648.093 555.065
-541.705 593.396 612.682
-496.564 606.908 640.262
-504.82 610.898 634.358
-519.665 643.715 576.171
-480.306 593.712 529.49
-407.219 586.398 483.846
-421.16 585.09 511.238
-422.369 631.266 574.594
-408.834 616.77 530.685
-402.029 607.995 565.347
-522.986 618.269 661.706
-492.14 601.235 564.611
-412.054 604.737 480.292
-499.781 600.751 640.113
-474.027 589.272 522.739
-429.058 584.145 506.928
-444.131 627.247 617.28
-483.696 596.144 610.598
-414.396 596.235 570.323
-403.589 613.423 529.309
-516.914 648.795 573.041
-425.127 629.147 596.77
-467.115 643.745 538.764
-511.701 638.904 594.903
-418.019 599.02 458.616
-403.756 618.898 497.559
-418.229 602.85 573.639
-478.651 598.425 525.724
-464.56 650.85 542.955
-471.393 623.054 632.225
-396.718 613.513 550.717
-414.882 629.775 498.816
-494.189 609.551 541.139
-495.025 593.053 618.918
-435.727 623.382 485.293
-499.563 650.989 560.222
-384.635 603.604 530.74
-576.387 642.031 610.262
-426.451 584.431 502.378
-462.252 620.233 633.375
-463.731 585.312 533.688
-509.723 597.446 550.372
-397.558 585.321 511.693
-497.969 605.81 541.801
-441.241 628.22 485.426
-458.515 588.249 547.652
-427.414 639.334 540.175
-403.291 608.117 500.467
-443.609 579.1 498.907
-419.276 630.191 558.895
-510.554 589.854 556.217
-405.832 596.538 482.23
-492.601 611.124 544.545
-433.772 635.837 579.238
-420.649 633.545 545.026
-448.255 644.519 563.894
-449.061 583.014 522.741
-455.837 644.507 549.512
-410.593 619.661 577.774
-392.595 612.361 499.841
-421.571 612.832 588.23
-486.645 618.698 632.544
-525.713 588.616 580.203
-388.255 599.131 537.451
-434.112 627.528 498.486
-420.76 593.361 558.668
-465.862 646.409 522.947
-401.918 617.52 558.249
-404.685 597.827 554.706
-448.414 640.977 599.869
-433.324 629.307 576.87
-510.189 625.942 613.875
-519.358 596.964 583.998
-412.306 625.666 571.806
-455.361 594.455 581.356
-415.279 631.88 499.595
-503.078 599.834 638.595
-428.409 584.28 530.212
-429.709 641.443 505.486
-506.389 605.541 644.12
-503.37 589.225 552.711
-488.545 597.686 535.507
-510.29 649.006 564.388
-441.131 590.879 528.996
-459.973 597.961 590.464
-408.454 630.61 531.008
-501.521 630.976 599.738
-457.312 607.976 615.673
-525.868 617.465 658.41
-431.981 631.374 597.756
-504.897 591.3 601.8
-491.613 649.797 574.655
-491.13 597.547 626.029
-529.2 587.53 605.694
-481.157 599.244 533.507
-435.432 634.416 589.923
-451.848 593.532 574.927
-447.814 647.437 575.701
-432.089 620.663 599.659
-434.046 632.817 568.199
-411.879 599.984 546.118
-489.249 649.891 548.923
-428.838 644.347 529.472
-539.522 589.987 574.14
-417.09 625.183 552.387
-515.458 625.755 646.463
-487.781 600.852 632.576
-391.862 604.045 494.27
-453.201 586.058 558.976
-501.346 605.881 548.355
-484.951 620.58 627.484
-408.923 610.381 576.983
-435.006 591.615 576.92
-469.24 599.619 550.404
-515.921 594.706 576.829
-514.506 588.558 576.03
-479.33 591.05 547.811
-473.609 585.797 583.071
-442.766 608.276 615.166
-411.568 597.894 568.782
-430.566 581.968 518.029
-428.59 592.089 565.157
-452.488 590.914 577.207
-489.996 645.683 591.262
-406.834 596.8 467.633
-404.428 628.007 521.046
-493.141 616.379 523.456
-550.607 593.244 590.021
-405.661 627.882 518.751
-404.275 601.244 486.845
-436.864 587.764 543.602
-521.745 622.056 634.097
-456.699 647.23 559.524
-497.436 648.647 549.65
-386.283 608.175 533.149
-429.808 644.721 527.024
-411.016 593.509 470.863
-388.466 601.087 504.218
-485.947 599.77 632.136
-458.734 600.036 590.152
-401.301 611.927 540.079
-478.546 606.839 559.433
-418.42 635.659 541.118
-470.414 649.665 501.251
-477.082 596.383 587.332
-439.815 581.187 505.178
-404.19 604.12 516.583
-491.581 649.083 561.608
-492.765 583.496 569.688
-560.366 594.217 607.265
-528.175 586.073 600.685
-447.954 641.626 591.628
-434.436 641.971 557.685
-458.803 591.66 563.582
-464.488 648.73 555.372
-390.718 592.862 497.519
-508.463 595.334 621.937
-497.911 605.672 538.554
-531.136 644.376 603.986
-400.676 613.781 514.512
-471.384 599.001 509.219
-479.892 650.888 586.496
-420.77 585.832 537.541
-464.741 591.979 551.638
-423.24 608.208 595.273
-479.566 592.842 556.278
-448.582 580.769 512.257
-450.515 589.806 538.586
-533.81 586.178 577.08
-399.95 618.734 535.899
-399.423 604.598 498.715
-451.06 646.52 549.978
-395.935 604.894 504.447
-422.481 589.326 520.385
-450.063 589.287 582.437
-415.45 601.912 582.375
-469.932 590.087 546.822
-543.297 593.652 613.869
-446.545 640.38 500.41
-473.073 649.678 551.423
-410.229 586.052 521.198
-403.124 622.143 510.051
-421.277 616.599 490.639
-403.554 612.21 514.44
-401.054 612.091 517.441
-469.306 620.02 629.456
-432.277 588.481 537.73
-458.016 591.102 578.211
-394.293 609.77 495.471
-485.108 599.839 539.907
-519.828 638.146 607.022
-550.708 599.122 577.638
-448.115 595.728 572.084
-517.756 638.755 613.124
-472.532 588.216 527.577
-543.977 642.104 598.816
-455.18 645.319 574.253
-486.128 596.753 588.979
-431.985 630.258 568.064
-431.243 630.858 593.751
-491.826 640.057 588.227
-505.412 591.492 598.069
-401.513 608.927 546.487
-466.294 590.637 551.817
-490.775 604.911 629.771
-445.555 639.943 592.085
-414.89 614.941 588.316
-537.135 644.556 582.77
-445.573 627.523 618.281
-514.112 589.007 607.995
-516.418 628.422 602.022
-425.424 620.779 503.722
-468.445 586.361 581.075
-500.425 606.025 544.048
-404.323 592.386 469.803
-444.302 611.247 617.494
-395.574 601.911 549.055
-534.168 593.983 613.148
-438.286 639.973 585.254
-445.392 649.87 528.337
-448.971 591.071 585.625
-433.389 596.59 575.656
-476.138 600.188 547.758
-520.69 630.546 613.169
-432.125 635.37 542.535
-500.586 608.168 641.123
-499.155 619.025 625.555
-414.601 619.987 585.794
-488.809 622.265 625.268
-474.781 597.977 545.954
-571.008 596.83 607.838
-449.452 647.38 564.658
-536.807 592.722 611.412
-415.048 596.465 546.503
-445.104 642.6 590.769
-400.911 596.075 468.526
-438.614 587.763 552.129
-418.985 594.574 542.811
-406.411 625.104 534.662
-444.437 631.757 478.667
-535.786 592.254 614.174
-486.959 618.826 629.84
-454.807 587.199 508.912
-511.07 586.456 565.693
-411.029 606.014 487.619
-406.391 601.067 483.648
-494.704 638.276 588.343
-476.842 585.137 582.627
-503.325 629.377 612.671
-511.071 614.183 642.248
-430.534 601.504 587.677
-389.563 603.319 496.126
-520.79 601.523 554.547
-431.601 594.36 574.216
-386.988 604.783 515.472
-437.446 580.423 509.285
-505.9 592.355 595.168
-423.233 627.154 598.819
-415.735 596.514 560.132
-404.196 617.969 486.528
-453.063 650.776 492.062
-406.999 623.18 560.235
-448.044 634.502 617.465
-433.726 621.653 482.7
-471.161 649.533 550.228
-494.091 592.019 599.942
-495.803 592.019 601.411
-520.676 633.489 595.993
-412.412 585.645 481.753
-398.547 609.093 482.623
-459.541 588.417 566.356
-414.048 604.958 479.845
-485.805 601.696 535.353
-497.505 592.852 597.514
-481.593 616.338 630.549
-414.04 633.944 510.572
-428.248 632.292 550.576
-551.429 592.25 611.929
-493.807 587.6 588.445
-477.206 594.791 594.874
-438.132 589.176 564.548
-510.451 595.446 621.933
-491.583 643.224 587.727
-497.405 598.175 540.727
-483.574 653.73 558.485
-427.292 635.898 571.625
-463.591 644.813 546.644
-484.548 648.727 586.398
-438.466 635.831 593.745
-409.442 598.886 477.366
-488.454 647.025 577.046
-468.292 584.568 569.964
-501.394 606.578 551.59
-471.514 651.758 569.085
-445.272 629.357 624.414
-438.44 580.731 512.328
-479.45 606.526 559.54
-462.849 593.372 511.262
-425.495 640.784 536.771
-429.196 590.126 516.342
-404.169 613.726 477.339
-441.774 638.202 563.993
-519.653 624.033 616.058
-428.037 584.476 510.876
-503.97 591.993 600.557
-423.003 585.886 511.437
-442.859 634.261 499.576
-394.493 611.783 558.644
-502.836 600.951 568.577
-388.661 606.263 516.666
-412.025 631.092 543.562
-488.158 592.886 594.767
-436.478 600.694 583.717
-402.637 615.151 488.036
-440.098 585.318 514.604
-470.369 647.213 527.065
-470.281 626.883 624.522
-509.58 634.34 633.122
-504.243 600.083 565.646
-426.37 629.575 595.557
-464.227 644.367 542.698
-453.184 648.11 552.902
-464.185 602.648 601.429
-467.076 587.15 568.867
-501.681 635.111 589.069
-480.236 604.9 514.806
-512.056 639.804 598.722
-436.303 650.118 512.977
-505.319 650.897 564.841
-427.454 635.429 562.747
-438 592.333 544.137
-539.31 590.402 578.108
-398.051 616.398 541.813
-466.866 601.782 548.835
-440.402 636.172 591.617
-474.183 590.398 546.051
-444.756 640.982 596.862
-416.079 615.245 468.556
-400.942 615.81 491.125
-417.69 600.219 458.74
-550.817 594.661 575.698
-520.619 587.888 563.536
-505.94 594.409 592.582
-425.841 617.888 494.988
-394.385 592.738 526.08
-440.198 636.019 501.405
-426.243 643.706 517.189
-435.187 646.593 495.024
-439.787 643.074 543.954
-482.135 602.592 547.73
-462.654 602.226 600.999
-408.406 630.06 516.037
-384.072 598.696 521.036
-460.457 592.796 585.025
-404.529 600.265 484.829
-472.71 594.829 523.573
-465.028 648.029 507.917
-502.617 601.798 641.669
-407.922 588.457 544.204
-460.445 650.771 570.049
-506.716 610.17 634.923
-508.617 623.808 618.666
-448.793 590.917 548.177
-412.439 583.296 474.999
-459.967 609.416 629.602
-424.13 629.188 552.495
-400.22 620.567 555.661
-470.515 597.661 600.971
-451.149 652.384 496.972
-411.022 629.067 503.457
-532.833 589.972 616.183
-513.539 595.393 558.231
-520.78 634.528 600.067
-418.034 609.295 574.025
-452.502 642.303 590.698
-497.805 650.244 552.191
-483.989 619.589 633.95
-506.975 589.404 592.076
-414.245 597.926 466.532
-521.557 622.383 625.219
-402.329 599.989 531.637
-480.499 598.73 529.948
-496.19 602.903 537.619
-467.451 597.253 588.119
-498.517 604.242 643.633
-391.607 594.712 516.156
-402.871 619.77 500.906
-465.155 585.399 527.928
-491.542 583.563 562.041
-525.117 592.166 591.959
-556.088 593.584 612.991
-392.776 594.147 493.694
-398.558 596.782 476.243
-442.637 580.112 510.36
-463.512 593.329 571.985
-499.979 651.687 563.794
-442.999 577.013 498.867
-478.14 608.307 627.982
-474.179 644.841 589.507
-430.86 623.435 607.967
-399.314 624.396 526.108
-425.655 635.663 550.026
-418.653 630.691 553.591
-432.846 630.067 569.746
-418.563 602.893 585.667
-483.255 651.874 550.17
-462.648 588.808 545.276
-411.997 634.772 529.567
-500.568 591.103 613.953
-426.18 635.957 561.253
-441.768 589.449 578.936
-441.003 620.749 609.895
-386.387 600.298 518.383
-415.675 637.348 531.212
-521.858 589.817 577.424
-446.656 647.547 560.646
-517.342 622.281 647.388
-490.798 592.886 551.131
-514.515 648.209 557.017
-413.442 606.703 579.052
-441.415 636.821 592.704
-406.445 616.599 565.449
-495.581 602.095 563.95
-432.163 650.6 521.756
-402.717 618.314 495.529
-474.225 597.849 544.051
-491.389 651.448 553.807
-404.238 584.929 524.265
-491.606 613.04 535.086
-441.289 635.267 598.725
-482.068 644 541.863
-486.389 590.398 557.997
-414.886 621.791 523.036
-540.435 644.92 597.426
-453.563 643.937 555.679
-522.359 624.561 616.015
-482.022 599.999 522.753
-512.868 597.919 585.272
-420.704 624.073 572.942
-507.713 588.097 556.665
-507.039 627.945 606.232
-458.185 648.501 542.742
-531.587 619.491 665.686
-416.393 624.145 559.188
-463.303 584.183 576.235
-436.229 642.226 545.335
-450.776 643.871 590.185
-397.262 615.489 521.649
-452.203 648.843 525.873
-512.801 606.825 556.181
-413.607 597.441 574.285
-460.74 588.387 552.618
-483.803 608.63 522.353
-408.816 589.63 473.088
-455.245 589.88 544.198
-415.356 602.464 580.843
-396.34 591.144 487.441
-441.634 598.257 579.841
-455.271 645.741 578.067
-429.205 649.576 521.145
-418.627 626.368 568.482
-418.998 591.856 562.881
-521.449 588.923 587.617
-499.444 603.62 564.484
-463.764 646.032 523.908
-509.022 596.257 570.126
-413.246 600.307 462.069
-452.033 644.482 545.963
-410.286 588.092 474.077
-385.927 596.748 524.294
-393.954 615.978 525.09
-526.97 603.834 638.148
-519.943 591.754 611.765
-442.947 633.332 617.889
-474.858 648.222 578.706
-457.03 587.469 552.901
-402.109 617.856 492.001
-436.175 629.182 500.685
-422.71 608.834 585.856
-509.298 606.44 559.417
-483.31 624.898 625.287
-479.967 602.322 630.665
-418.871 585.653 535.709
-485.257 613.969 636.518
-417.841 602.521 571.506
-443.954 585.136 526.941
-404.582 592.807 494.915
-489.226 612.926 526.573
-456.183 648.01 589.316
-428.838 629.178 568.543
-514.456 617.997 643.59
-508.286 648.644 561.782
-491.11 651.151 569.695
-404.605 610.515 507.587
-436.039 632.045 580.012
-465.886 601.836 590.327
-402.475 622.9 554.159
-421.383 633.221 549.983
-449.399 589.676 550.4
-428.617 630.56 512.587
-396.482 608.088 559.363
-464.119 647.393 519.36
-419.095 610.619 578.761
-413.016 625.849 485.281
-485.153 583.819 573.453
-540.647 595.319 574.705
-416.304 591.644 565.177
-416.874 633.836 517.984
-424.232 628.245 584.189
-415.26 622.03 541.316
-439.819 585.731 529.822
-517.779 623.793 659.054
-455.048 583.543 533.056
-498.78 598.718 632.03
-485.751 644.141 539.873
-506.452 595.126 575.178
-428.732 585.802 505.212
-507.817 585.284 566.551
-485.866 605.45 515.784
-402.902 613.016 515.284
-443.805 591.817 561.75
-413.599 590.353 513.263
-437.115 624.131 612.023
-424.275 582.979 498.935
-391.069 609.6 516.232
-490.657 617.861 540.37
-526.998 620.357 661.14
-445.77 639.567 590.366
-542.941 642.992 591.316
-479.261 601.155 518.759
-513.234 620.962 663.406
-473.468 648.038 591.898
-428.241 636.672 555.049
-452.828 647.913 547.21
-506.602 600.175 640.627
-456.235 646.496 496.386
-548.73 597.194 580.221
-419.034 594.232 568.335
-475.555 614.073 634.082
-430.965 635.159 562.203
-449.047 586.247 539.277
-419.513 581.739 511.856
-503.897 596.225 574.344
-514.086 593.398 613.4
-399.345 599.171 536.06
-458.443 648.772 543.936
-483.51 595.046 604.102
-389.523 598.194 498.071
-571.118 593.091 603.932
-454.376 581.179 526.697
-520.604 628.917 613.011
-406.615 598.895 478.912
-393.498 615.361 531.61
-408.924 624.472 494.896
-538.987 592.504 616.813
-445.853 589.571 548.474
-478.435 600.841 546.14
-503.388 626.132 613.148
-486.123 649.981 541.192
-536.511 607.631 559.909
-422.557 637.776 495.29
-482.326 643.776 591.621
-431.286 628.497 471.31
-472.573 598.792 586.784
-445.57 611.959 618.791
-462.743 651.34 550.637
-531.156 596.955 586.149
-429.707 634.529 576.333
-451.458 643.405 518.348
-486.309 611.665 523.66
-442.451 648.904 532.141
-439.004 585.29 515.572
-494.917 588.011 578.333
-516.895 634.335 632.989
-494.285 598.617 571.015
-417.176 607.451 585.672
-446.614 587.471 529.573
-450.46 631.585 623.53
-488.664 641.936 593.131
-510.06 626.372 608.016
-439.166 582.575 521.484
-576.105 642.706 615.516
-507.095 636.719 596.717
-447.196 585.017 525.729
-403.397 600.018 529.088
-421.492 612.663 483.327
-436.321 643.807 512.559
-414.061 622.424 586.377
-449.824 640.341 577.71
-415.572 622.481 554.382
-436.6 635.685 556.853
-448.652 637.264 486.017
-549.69 596.254 573.005
-427.034 642.476 505.455
-411.559 616.02 562.871
-398.5 606.165 507.592
-461.595 645.03 583.271
-470.079 594.934 575.304
-485.12 648.503 569.921
-478.267 593.859 527.306
-436.068 636.049 551.419
-493.968 603.33 533.534
-509.289 641.076 576.157
-411.761 630.667 505.352
-501.999 605.73 548.823
-464.101 586.076 524.418
-495.466 647.772 573.962
-498.009 602.601 643.237
-511.899 642.688 578.093
-483.603 616.106 532.212
-539.324 595.18 588.374
-473.46 596.276 593.969
-472.925 623.056 629.33
-410.596 632.007 532.15
-392.52 610.919 531.549
-536.293 589.955 586.078
-415.383 626.639 567.735
-496.414 595.715 590.128
-476.703 648.15 561.871
-482.643 649.554 551.857
-411.978 598.179 552.049
-553.335 591.723 589.191
-511.267 641.98 576.031
-425.678 629.968 582.241
-399.389 600.887 537.694
-487.709 596.223 583.501
-395.968 588.667 501.733
-470.105 648.019 557.402
-389.248 608.313 523.874
-409.461 613.059 505.164
-414.733 621.32 562.285
-516.384 621.6 647.555
-424.113 633.156 563.848
-501.029 585.818 576.677
-411.139 610.057 499.944
-511.663 623.633 664.483
-402.97 605.224 525.856
-440.651 641.059 550.308
-490.196 608.215 543.66
-400.259 590.83 484.092
-521.58 585.385 573.186
-418.575 625.782 554.387
-440.094 585.715 532.565
-418.832 618.648 572.843
-433.447 633.114 594.859
-450.139 595.031 579.967
-513.792 623.303 638.339
-517.62 611.37 651.539
-413.591 594.197 563.71
-449.104 634.67 616.868
-498.502 593.192 594.742
-468.388 637.47 532.011
-403.646 591.243 548.064
-518.652 628.188 599.864
-512.397 622.69 626.617
-453.098 591.62 585.843
-411.247 624.485 578.313
-407.491 618.705 475.18
-491.826 608.794 535.64
-445.777 588.28 554.413
-410.587 592.193 493.034
-531.499 589.317 585.288
-413.096 621.402 583.069
-487.091 603.248 540.7
-474.068 648.697 574.539
-442.806 631.982 497.376
-483.448 625.278 623.088
-505.841 636.053 596.147
-551.977 594.047 593.79
-424.371 632.325 552.73
-470.762 651.38 555.797
-408.484 616.47 573.644
-422.37 621.008 574.879
-514.924 588.81 559.671
-469.742 646.099 581.301
-523.28 616.312 641.36
-493.775 592.925 592.843
-405.95 586.882 487.375
-392.357 608.379 540.409
-417.279 623.405 554.077
-475.049 644.094 591.557
-405.328 608.132 570.35
-510.218 623.701 637.816
-388.124 606.653 523.425
-484.396 649.464 570.941
-477.119 650.27 557.366
-498.443 599.061 568.021
-534.352 596.421 569.842
-489.701 649.805 579.994
-512.895 624.639 662.909
-514.761 638.601 588.645
-459.377 647.94 589.542
-460.654 599.89 593.414
-404.639 619.071 483.79
-533.176 643.536 598.521
-475.436 647.363 596.436
-509.363 601.156 643.98
-384.981 602.235 528.22
-518.506 635.091 610.706
-458.75 650.846 499.934
-440.562 616.937 606.021
-470.936 619.306 630.56
-417.036 634.642 507.435
-478.062 590.007 530.498
-444.573 639.898 527.422
-394.222 598.073 484.494
-441.568 634.511 481.401
-490.717 619.724 528.164
-402.768 586.748 531.826
-499.181 617.33 631.312
-520.761 597.55 632.526
-510.531 637.642 597.487
-413.555 625.747 484.69
-429.094 621.873 602.878
-522.894 612.1 653.122
-495.41 606.745 555.415
-509.997 605.722 560.99
-483.795 595.183 585.002
-444.339 636.793 601.058
-433.331 643.083 543.204
-423.338 591.964 559.046
-433.318 632.97 480.699
-518.185 631.025 649.933
-532.87 593.011 617.656
-522.159 619.995 634.902
-483.117 605.975 522.825
-503.376 638.887 585.429
-494.41 602.284 640.769
-420.714 622.487 471.103
-433.492 633.148 558.937
-405.22 616.453 539.915
-423.811 628.961 522.378
-516.843 629.664 648.359
-391.148 593.908 509.709
-445.062 612.651 616.825
-475.637 600.067 545.585
-414.077 607.429 583.636
-436.68 632.208 604.29
-414.706 620.862 528.61
-403.496 606.606 521.535
-457.565 650.119 575.981
-393.265 612.4 518.52
-441.481 631.815 498.681
-412.229 610.526 558.298
-438.43 626.297 616.759
-489.384 646.111 586.17
-422.474 630.937 548.135
-410.634 587.974 470.266
-481.404 604.015 520.084
-399.089 586.247 535.582
-402.421 620.111 549.651
-469.781 651.302 550.042
-510.559 633.927 634.314
-439.938 634.202 604.567
-419.851 590.483 543.835
-432.546 587.284 536.423
-399.061 599.116 534.694
-472.728 647.137 550.575
-415.428 590.03 549.514
-408.318 601.404 568.791
-516.408 639.504 578.714
-438.275 640.523 550.298
-505.447 628.115 608.215
-540.906 596.545 571.911
-428.621 631.613 514.94
-455.519 626.528 630.745
-401.435 592.618 503.482
-483.388 614.995 531.297
-519.546 594.823 609.481
-519.24 593.586 614.805
-424.062 584.236 517.377
-425.888 634.639 568.564
-397.698 604.934 539.351
-525.225 634.252 595.338
-520.873 607.709 562.047
-419.187 600.684 573.79
-476.237 651.986 572.477
-517.189 619.977 622.603
-417.163 623.541 477.737
-487.919 602.716 544.071
-490.559 646.479 585.118
-534.909 643.433 578.025
-424.45 618.024 498.38
-520.925 595.719 574.472
-476.763 645.778 542.618
-513.772 627.644 619.208
-476.424 641.953 598.575
-489.01 595.317 583.006
-448.383 629.151 628.693
-437.612 637.15 487.398
-442.097 617.804 613.725
-458.947 609.46 628.386
-400.309 600.994 488.683
-511.737 588.903 557.874
-537.661 645.798 612.682
-518.376 639.025 581.802
-406.548 619.882 495.802
-436.636 641.121 491.223
-404.683 592.833 496.34
-412.155 618.532 565.595
-539.575 595.522 618.568
-448.36 642.937 591.043
-435.912 648.576 512.047
-463.386 590.579 588.258
-417.793 604.638 584.631
-457.323 587.31 554.833
-459.713 582.48 520.034
-390.638 596.391 528.331
-516.061 645.12 576.909
-482.539 593.045 593.933
-523.746 647.138 570.631
-509.908 594.34 606.706
-452.949 646.424 584.51
-460.749 607.4 616.929
-431.503 623.496 472.385
-520.593 601.282 639.962
-445.127 590.77 560.882
-517.514 619.653 664.854
-499.422 595.173 590.732
-425.64 604.042 592.242
-523.025 624.848 645.458
-417.836 608.612 479.344
-516.614 636.464 584.855
-432.118 636.634 568.853
-412.087 599.295 477.72
-463.651 649.509 545.625
-464.114 585.892 531.809
-496.982 596.415 620.761
-512.497 619.216 632.015
-472.58 596.06 594.615
-421.385 591.994 512.512
-487.215 595.813 606.367
-422.572 631.249 568.784
-466.884 604.44 595.522
-397.349 607.26 486.325
-447.769 641.594 576.501
-499.916 597.845 543.375
-473.892 601.016 601.481
-501.579 641.156 578.073
-461.08 583.06 528.022
-476.049 590.448 528.548
-422.694 630.119 575.223
-497.629 593.397 546.185
-419.45 629.326 576.626
-402.738 591.198 490.932
-520.202 599.962 553.611
-436.892 598.795 586.836
-475.159 644.153 590.204
-513.029 596.183 554.659
-441.286 644.311 548.293
-435.502 638.42 570.153
-469.969 594.303 585.486
-498.862 595.447 609.131
-504.442 592.881 594.327
-496.727 648.421 556.386
-485.786 598.515 601.853
-495.977 652.567 559.419
-424.918 633.086 578.142
-401.931 618.143 557.054
-433.023 619.376 604.966
-500.095 587.462 565.245
-458.649 653.355 563.407
-499.422 600.332 571.987
-483.931 606.726 630.592
-464.098 590.761 548.18
-525.967 587.203 573.174
-392.382 605.971 507.429
-442.099 588.746 527.063
-451.919 646.57 546.772
-417.353 625.826 592.744
-533.852 593.599 579.49
-494.538 593.256 599.625
-432.17 640.92 491.074
-487.723 645.213 593.667
-448.073 611.824 622.405
-399.624 594.934 475.698
-520.652 588.847 569.911
-467.731 638.742 529.045
-532.292 593.439 612.842
-453.146 652.435 498.951
-508.919 593.697 607.639
-426.312 631.161 583.497
-513.514 648.349 563.058
-437.915 609.359 612.626
-444.301 625.607 623.134
-467.598 649.691 534.982
-416.514 622.505 589.534
-426.85 632.584 537.482
-493.808 590.279 556.482
-434.491 626.168 473.437
-517.701 586.406 573.646
-442.627 635.178 617.905
-414.435 598.994 578.183
-520.912 596.013 613.673
-428.637 592.22 565.831
-518.652 621.813 659.03
-418.913 638.281 522.356
-499.373 628.41 611.077
-514.967 595.796 554.634
-494.233 653.072 562.514
-435.598 643.482 519.59
-395.132 595.901 548.661
-477.169 602.188 564.073
-442.924 630.084 483.923
-442.38 580.107 498.414
-472.964 648.567 511.935
-448.551 641.329 589.584
-490.536 609.726 551.011
-441.305 631.217 615.716
-465.054 602.25 591.262
-440.32 593.663 566.075
-433.009 634.842 487.571
-502.628 645.026 572.013
-447.585 624.065 620.777
-452.056 649.679 492.298
-508.456 645.301 571.367
-498.155 595.55 617.688
-470.394 643.265 538.714
-405.386 626.705 516.678
-396.466 601.345 475.89
-491.464 617.7 542.253
-427.469 616.682 601.066
-396.564 592.716 489.952
-435.033 599.409 575.934
-501.135 608.639 556.653
-529.561 641.327 590.849
-512.787 621.295 632.488
-513.909 626.537 630.996
-398.49 604.256 476.376
-459.536 595.551 593.56
-470.972 644.754 523.158
-480.473 599.364 514.765
-436.471 631.435 591.216
-487.293 607.962 525.19
-442.277 598.875 587.271
-503.005 647.165 572.886
-519.819 631.579 598.469
-506.734 612.784 633.08
-507.987 592.623 594.706
-421.505 620.38 468.435
-462.436 586.552 523.822
-529.592 589.273 601.603
-507.675 597.915 588.721
-436.319 638.035 572.24
-460.081 649.817 589.786
-459.614 626.616 626.547
-487.133 605.549 549.654
-470.864 623.098 634.974
-474.372 640.433 606.473
-515.387 611.511 646.564
-437.137 591.814 563.094
-441.892 591.841 529.008
-405.768 606.132 569.086
-523.885 590.058 598.817
-417.429 616.009 568.872
-474.37 646.364 575.255
-516.639 637.928 616.91
-438.024 634.756 614.921
-453.601 643.092 550.332
-458.287 587.878 582.927
-483.579 653.845 567.447
-512.479 592.038 594.535
-521.811 629.941 649.96
-518.855 639.252 610.676
-486.849 594.129 599.313
-457.3 600.657 595.172
-529.164 595.458 591.653
-442.645 626.976 620.173
-403.938 590.812 486.821
-491.078 601.261 563.721
-461.906 651.097 496.179
-435.253 646.451 495.155
-388.676 606.281 518.618
-423.835 638.054 498.749
-435.907 637.505 584.761
-425.323 632.925 594.603
-450.302 586.593 563.197
-478.928 648.057 577.522
-474.851 646.156 597.06
-475.059 600.274 514.832
-508.546 652.919 571.253
-408.256 615.577 569.86
-442.491 630.36 490.365
-538.654 608.565 556.713
-443.726 637.929 597.135
-466.679 650.35 589.544
-406.494 600.626 482.744
-487.946 607.106 517.779
-500.279 640.888 583.665
-529.564 589.116 571.766
-524.833 614.506 647.933
-407.269 595.398 475.657
-435.004 633.998 483.453
-461.173 601.578 595.423
-430.518 626.152 578.539
-514.299 630.146 644.251
-539.709 596.494 574.903
-468.175 594.383 566.093
-476.928 590.741 588.664
-470.618 601.549 592.37
-401.093 615.492 488.471
-494.654 596.466 578.065
-501.085 649.81 558.76
-477.601 649.655 574.891
-483.03 585.904 562.419
-564.608 596.626 605.127
-423.146 608.294 596.593
-535.438 591.64 589.464
-423.984 592.179 509.292
-419.621 609.325 480.854
-516.978 596.37 610.154
-394.545 604.542 555.296
-426.893 637.587 551.26
-426.016 627.214 577.309
-470.511 600.158 587.75
-462.166 649.508 589.214
-477.934 589.295 552.176
-419.274 588.739 535.588
-410.345 612.785 470.365
-419.161 610.235 572.502
-489.383 642.702 584.464
-503.693 622.304 617.568
-431.788 620.462 484.888
-444.154 645.657 554.842
-413.418 624.87 577.781
-417.609 622.097 568.903
-390.535 603.991 505.66
-531.658 587.099 609.531
-408.864 599.045 464.516
-427.693 590.696 515.5
-419.748 602.063 455.71
-509.921 612.749 637.64
-512.858 624.155 620.659
-478.878 591.697 590.91
-388.908 598.817 509.635
-463.494 647.529 537.018
-426.981 632.184 555.762
-553.902 596.184 580.606
-511.832 625.717 608.39
-398.623 615.161 491.312
-457.238 592.786 585.869
-493.274 586.64 560.816
-473.267 647.256 532.967
-402.08 592.776 473.408
-491.233 605.987 535.207
-406.287 599.438 561.033
-412.314 587.599 476.22
-564.374 595.728 603.498
-489.616 654.449 565.915
-433.631 645.634 501.369
-406.897 618.296 479.467
-519.356 625.96 630.73
-402.577 610.611 562.784
-521.776 622.202 636.68
-518.963 638.837 579.41
-431.54 617.449 474.194
-407.991 603.015 493.099
-424.961 642.597 532.706
-425.784 618.279 469.096
-492.01 642.668 584.698
-518.516 623.148 663.561
-470.828 593.098 518.972
-448.67 645.919 583.071
-415.698 599.81 580.422
-504.291 596.008 615.42
-458.528 644.31 595.866
-447.895 642.1 522.48
-468.332 601.704 593.029
-502.387 639.275 587.008
-421.189 595.186 565.87
-400.466 599.348 532.845
-408.017 614.396 555.953
-485.879 593.974 542.225
-454.332 616.996 629.225
-424.284 614.226 480.294
-510.926 636.244 598.625
-433.708 589.695 553.303
-495.919 636.77 598.373
-515.203 638.978 583.684
-401.227 615.438 482.783
-543.282 592.514 591.124
-416.523 617.245 500.205
-444.753 585.618 527.002
-444.245 586.519 536.183
-431.552 596.68 573.465
-429.725 602.371 587.917
-452.426 590.187 586.255
-436.684 589.993 547.882
-528.64 607.044 641.586
-517.184 630.521 606.602
-518.256 635.849 589.459
-513.047 596.193 588.148
-418.659 630.382 490.214
-546.241 593.037 584.745
-415.29 623.674 586.018
-459.298 587.615 583.261
-441.322 633.891 500.852
-530.095 647.78 604.362
-442.079 623.456 612.91
-484.859 604.408 549.22
-526.537 590.048 566.382
-387.981 605.294 524.874
-431.072 621.123 604.968
-457.178 581.151 522.897
-458.454 593.53 586.909
-475.586 616.123 635.885
-412.638 633.164 505.766
-494.525 592.211 551.02
-486.391 601.475 527.866
-500.344 638.73 593.644
-478.325 652.844 549.732
-448.461 585.938 515.863
-469.441 646.517 548.458
-400.199 594.173 477.537
-412.832 616.438 508.354
-399.857 596.625 487.262
-438.175 634.661 599.844
-392.209 615.648 529.888
-481.494 602.255 564.527
-450.932 652.194 503.07
-451.748 647.559 503.008
-440.229 589.005 544.212
-451.015 652.813 497.413
-460.046 647.77 555.752
-440.192 647.828 495.052
-523.116 632.838 595.01
-483.024 654.441 568.886
-529.897 587.99 575.609
-473.718 584.235 575.809
-444.246 591.172 582.017
-448.867 613.837 626.379
-448.991 580.121 510.379
-454.228 581.183 528.588
-526.815 642.07 579.425
-426.145 641.096 532.481
-492.793 649.324 583.856
-454.672 588.565 563.067
-517.724 585.682 599.997
-481.325 622.23 628.06
-482.343 607.12 532.774
-422.699 629.734 554.581
-489.52 650.278 550.089
-474.08 643.86 520.045
-486.025 644.125 585.792
-517.721 596.868 585.021
-462.815 593.281 569.103
-433.278 640.313 519.976
-458.863 588.751 561.645
-498.226 587.675 577.63
-472.098 587.32 522.555
-386.263 604.813 536.715
-404.179 591.31 498.438
-517.873 616.999 652.075
-395.822 590.797 532.75
-447.972 640.471 485.546
-506.086 630.254 595.663
-425.568 590.645 560.622
-517.4 601.091 553.366
-493.95 649.276 575.899
-472.813 593.977 592.376
-486.886 586.541 579.834
-437.24 641.214 552.036
-461.533 590.259 551.857
-430.621 648.368 525.512
-437.755 638.692 542.865
-422.472 628.836 532.311
-396.411 588.559 499.915
-438.481 639.461 550.656
-511.568 601.539 638.968
-447.225 644.714 587.7
-516.566 649.724 568.605
-457.85 587.407 538.484
-396.075 602.081 556.029
-458.863 651.523 582.273
-511.59 611.454 632.111
-439.842 641.648 556.462
-541.109 593.205 589.591
-390.099 607.858 517.531
-417.339 624.78 580.33
-518.556 614.677 632.924
-467.759 593.832 568.179
-427.144 591.686 561.089
-415.787 625.27 582.445
-402.511 600.397 556.451
-388.644 596.895 498.624
-465.736 650.934 506.142
-494.141 646.008 574.52
-445.019 647.677 534.205
-519.731 644.977 576.856
-469.122 585.657 584.579
-419.418 606.11 577.275
-395.903 614.471 504.891
-415.593 615.347 591.117
-440.85 635.252 594.204
-460.665 648.062 546.135
-425.271 594.931 568.626
-423.419 631.83 545.645
-546.439 598.335 581.861
-408.889 599.047 517.811
-441.951 585.133 505.879
-524.814 592.357 588.291
-427.917 619.453 471.921
-452.311 596.767 591.834
-409.85 609.432 555.367
-521.524 618.807 664.615
-468.067 599.236 588.051
-413.168 625.989 566.05
-397.537 590.224 507.474
-403.767 627.841 520.618
-399.493 586.271 530.829
-531.618 612.06 649.474
-420.53 583.19 510.986
-484.447 651.24 551.675
-518.881 624.748 614.98
-409.237 612.945 558.037
-412.532 621.721 537.883
-478.431 600.217 529.954
-431.125 589.688 547.807
-557.29 595.092 615.279
-429.634 621.679 468.001
-470.777 647.03 531.273
-434.956 635.152 548.075
-538.169 593.96 591.752
-400.594 583.097 528.964
-440.131 593.991 534.905
-501.36 645.957 575.927
-497.789 594.33 591.825
-436.406 646.523 496.986
-455.296 583.451 514.84
-404.985 600.533 560.81
-424.276 613.8 598.483
-404.257 599.467 556.106
-429.289 627.205 577.947
-430.323 638.656 521.609
-494.184 584.922 568.562
-520.036 615.327 637.608
-406.775 613.602 566.876
-478.905 595.522 596.896
-409.992 628.702 548.81
-421.64 629.128 540.093
-394.913 603.084 486.995
-391.826 601.672 546.827
-472.115 593.673 555.709
-393.568 613.608 526.113
-420.187 629.698 561.012
-407.092 606.873 519.271
-443.02 643.561 576.049
-411.515 593.294 508.108
-502.12 587.586 576.778
-421.965 624.878 573.632
-431.449 593.767 570.772
-465.99 646.394 520.89
-512.059 634.566 610.513
-458.33 650.076 503.108
-425.07 616.332 598.269
-489.021 644.437 583.849
-503.735 593.11 606.541
-422.154 619.374 594.766
-495.566 597.678 623.853
-412.453 631.735 526.3
-470.829 649.952 562.535
-507.553 602.339 643.869
-420.407 616.414 489.233
-401.2 591.587 491.925
-506.242 631.677 601.061
-490.757 610.051 555.439
-505.527 617.138 625.51
-562.726 597.263 609.342
-448.403 643.612 566.366
-455.98 643.561 590.819
-490.916 608.911 546.873
-497.139 590.157 553.517
-481.066 589.068 562.257
-442.391 626.653 616.695
-454.097 647.927 505.99
-392.791 590.301 516.908
-457.166 581.629 523.068
-459.344 648.201 582.879
-425.631 592.504 565.12
-504.777 610.148 554.336
-392.146 608.148 508.711
-497.792 650.062 557.918
-425.275 616.11 483.915
-416.429 595.944 570.124
-456.795 645.696 567.335
-512.411 620.901 624.109
-414.76 591.178 512.977
-486.906 603.414 536.661
-398.217 614.833 509.888
-419.306 609.882 471.544
-447.185 644.741 582.447
-494.872 594.51 623.742
-469.506 625.417 630.798
-411.971 597.541 560.749
-449.996 638.324 496.715
-407.208 582.932 532.843
-448.218 649.031 560.04
-453.41 627.436 626.881
-505.977 608.169 641.724
-502.569 610.138 634.476
-458.707 588.05 566.499
-450.001 614.388 627.335
-394.992 591.457 523.503
-484.741 603.161 526.313
-537.365 608.033 562.406
-392.005 613.149 502.671
-450.55 643.953 582.499
-529.094 603.333 558.014
-498.634 646.992 570.972
-472.921 643.11 525.138
-525.686 606.088 644.706
-432.141 592.423 552.529
-515.695 588.184 574.101
-495.319 647.215 575.047
-447.735 618.935 621.201
-403.233 602.739 527.392
-435.436 627.741 498.183
-549.286 595.563 617.293
-442.661 591.146 557.337
-471.886 652.242 554.559
-434.462 589.85 546.719
-414.631 596.218 573.592
-538.748 593.821 611.457
-443.793 632.291 623.409
-540.517 595.396 585.219
-473.052 590.682 523.58
-439.7 641.816 488.81
-471.935 595.251 594.577
-411.555 609.44 465.057
-438.078 628.259 616.071
-407.714 588.897 481.791
-512.4 620.917 630.389
-449.005 589.773 551.2
-396.108 612.927 521.928
-445.441 591.173 558.437
-510.304 649.589 566.438
-412.646 619.235 515.57
-408.108 620.246 480.543
-518.327 626.588 606.126
-465.645 602.839 592.613
-427.342 611.47 598.524
-420.66 586.31 511.459
-401.759 611.049 526.903
-454.082 598.284 592.897
-403.805 592.444 475.223
-523.779 639.307 585.003
-490.578 602.81 561.169
-444.258 641.877 588.378
-408.908 592.082 468.697
-457.381 621.375 632.424
-401.188 599.924 517.097
-428.064 625.683 590.798
-517.516 623.94 664.888
-514.54 630.583 599.3
-515.046 633.275 588.862
-489.984 598.062 629.488
-482.629 645.473 583.69
-422.235 633.247 546.109
-436.832 633.98 592.996
-507.091 600.775 637.469
-408.472 616.592 554.195
-400.376 585.421 494.826
-488.43 586.203 561.786
-510.345 622.631 635.657
-438.147 647.904 537.181
-428.358 586.65 502.914
-454.395 585.394 526.529
-439.648 584.169 507.277
-405.218 612.816 510.808
-441.437 634.879 603.737
-522.699 594.773 562.743
-386.508 605.218 516.513
-519.025 589.418 608.164
-492.281 652.894 570.063
-427.777 627.389 581.826
-439.048 587.257 523.347
-473.925 645.488 533.788
-449.069 649.374 562.732
-515.069 586.9 597.683
-433 634.5 531.729
-426.896 625.027 581.563
-403.827 584.422 507.993
-540.659 589.33 587.096
-434.865 587.198 544.627
-426.709 625.091 604.357
-538.635 594.021 582.696
-414.804 616.421 502.796
-516.512 633.238 643.919
-443.912 598.788 574.303
-426.22 640.623 539.066
-400.178 592.679 486.652
-407.211 624.906 552.143
-435.626 634.091 596.764
-428.335 619.259 598.62
-402.255 594.443 551.757
-433.834 643.746 497.5
-414.273 596.303 544.341
-451.016 644.234 516.228
-467.613 586.083 526.604
-422.735 605.259 584.893
-470.856 600.862 596.3
-434.668 617.205 605.592
-517.536 629.356 598.611
-401.368 616.205 561.279
-404.639 590.14 545.892
-479.245 650.002 570.796
-415.056 635.217 508.661
-451.592 618.198 628.298
-430.798 639.238 558.089
-565.793 595.407 608.012
-429.872 645.015 527.566
-392.138 612.556 543.512
-479.963 593.19 521.33
-392.695 599.381 542.035
-521.501 605.501 564.027
-440.703 625.938 614.356
-409.923 590.089 510.523
-447.262 640.638 597.424
-400.235 612.936 535.362
-496.193 625.151 618.639
-489.053 600.095 565.564
-396.825 591.497 492.432
-453.508 591.727 538.921
-445.753 634.679 616.225
-468.335 649.011 503.704
-400.966 610.553 485.071
-480.978 601.147 565.726
-428.14 631.963 548.863
-458.664 647.423 534.944
-462.726 645.568 550.466
-398.069 599.497 553.921
-521.63 586.003 562.182
-442.381 628.95 621.515
-518.869 625.839 609.534
-503.77 618.586 628.566
-467.032 586.032 585.553
-496.46 640.651 588.76
-403.548 600.63 529.716
-528.931 642.216 597.083
-476.796 595.322 520.75
-516.438 585.358 561.287
-487.279 600.94 626.111
-407.346 622.144 567.745
-467.791 587.129 517.463
-479.024 639.609 536.581
-518.248 640.406 615.219
-469.532 648.908 565.236
-495.528 617.492 525.844
-517.831 618.762 650.956
-406.223 590.485 496.795
-399.932 604.185 539.256
-440.228 640.713 583.373
-489.172 592.69 595.247
-528.027 589.307 569.866
-428.816 637.315 490.9
-484.553 608.237 528.433
-520.773 640.464 578.962
-550.483 590.435 590.569
-470.322 600.359 553.26
-477.434 639.906 536.17
-520.307 630.52 601.765
-565.253 596.229 606.402
-532.336 588.922 575.103
-411.89 631.657 510.786
-400.774 611.061 560.359
-461.623 643.819 545.175
-510.072 597.956 621.085
-413.52 618.395 585.319
-435.488 635.31 588.98
-418.05 596.133 582.895
-518.406 596.067 566.072
-419.8 581.382 508.732
-486.998 616.965 535.562
-438.61 601.052 586.258
-423.979 638.486 541.036
-527.215 597.602 576.902
-418.051 636.056 522.782
-437.791 636.483 553.575
-512.329 591.865 600.219
-523.66 617.668 634.136
-521.164 598.965 556.682
-480.347 599.353 544.921
-487.756 603.151 628.277
-481.109 650.62 563.195
-426.089 586.41 503.018
-420.223 590.377 552.153
-482.712 602.905 622.386
-571.554 643.059 615.699
-434.464 633.707 560.11
-481.402 597.922 604.949
-487.264 613.844 631.635
-490.535 587.15 587.084
-478.108 655.995 565.074
-424.339 591.526 556.849
-438.124 591.824 568.18
-454.672 594.833 564.479
-458.14 604.79 599.124
-474.315 597.777 572.084
-433.193 636.116 541.857
-431.844 641.586 491.942
-391.321 608.071 539.941
-455.747 647.13 563.39
-423.033 619.517 588.739
-484.593 611.888 530.648
-513.185 617.175 645.131
-502.796 623.012 618.197
-519.172 614.997 643.584
-462.542 586.276 519.901
-401.751 588.857 533.952
-508.042 648.587 553.882
-413.385 587.574 472.903
-392.561 592.129 516.805
-479.209 595.893 599.981
-529.677 645.674 607.403
-504.644 605.354 552.77
-442.221 646.59 511.288
-452.446 591.324 565.954
-420.931 598.652 574.536
-432.988 623.944 493.626
-449.47 587.285 566.821
-450.168 645.707 562.759
-489.558 595.964 584.735
-504.294 609.534 642.177
-477.64 647.796 549.273
-415.328 603.562 474.987
-447.151 639.119 500.528
-510.491 614.144 636.153
-420.049 607.297 588.42
-413.672 620.236 515.686
-397.307 600.036 476.373
-457.636 589.564 510.128
-453.483 651.667 495.839
-498.341 648.679 547.017
-466.58 590.444 553.116
-474.29 653.592 565.741
-405.598 588.659 541.768
-429.163 623.869 505.029
-505.321 591.621 609.181
-520.574 610.796 649.242
-409.171 586.209 480.218
-510.445 632.497 616.594
-493.474 588.706 559.651
-438.167 633.954 502.362
-542.494 591.552 574.206
-410.749 605.239 554.124
-504.163 635.664 587.593
-428.038 622.614 597.978
-508.715 598.086 616.643
-498.213 588.004 556.563
-478.841 596.996 525.091
-496.383 590.449 554.312
-427.621 614.55 599.201
-511.367 592.411 555.779
-409.089 610.065 581.105
-490.957 648.163 548.453
-477.431 647.815 595.992
-518.274 599.307 636.842
-408.627 593.396 498.41
-505.514 623.028 618.319
-509.605 630.261 638.289
-467.059 651.709 493.704
-454.069 645.678 553.75
-398.078 608.779 560.592
-464.445 597.612 588.302
-479.948 599.789 595.763
-485.771 601.475 563.079
-520.631 589.402 580.22
-494.675 586.097 559.828
-435.706 593.979 544.745
-428.069 635.907 553.618
-526.918 603.576 557.704
-483.339 617.175 635.179
-441.062 643.985 524.095
-472.053 641.424 605.969
-415.352 632.523 520.191
-408.064 594.413 502.534
-452.105 629.909 626.258
-434.066 586.516 523.622
-437.451 633.671 576.94
-492.412 639.368 589.976
-527.16 642.475 576.202
-495.278 615.689 506.737
-403.734 612.406 536.948
-569.407 596.515 601.574
-389.899 606.403 555.031
-476.683 652.511 561.547
-433.582 635.437 510.489
-443.961 594.178 583.688
-481.846 652.615 547.177
-426.814 639.454 542.446
-520.319 614.169 640.134
-408.502 588.356 474.52
-416.682 639.978 532.073
-457.653 589.514 535.957
-506.852 639.115 584.352
-408.342 593.816 497.901
-421.867 629.707 569.31
-427.194 581.235 501.451
-455.978 643.143 592.981
-517.256 631.979 651.994
-485.385 584.852 567.949
-556.207 595.382 619.396
-562.511 592.983 600.297
-409.739 599.802 529.216
-418.138 587.288 514.171
-417.003 610.551 572.606
-484.016 598.466 594.069
-421.952 619.787 587.222
-498.496 616.621 547.475
-388.01 598.887 499.081
-522.76 635.218 589.389
-426.707 623.439 589.933
-521.705 608.191 643.32
-500.045 649.574 555.711
-529.596 640.173 589.278
-471.908 599.766 567.789
-406.203 607.001 566.943
-440.835 633.131 621.532
-511.743 618.51 659.574
-481.797 602.582 526.516
-410.169 584.197 507.457
-400.93 589.019 543.542
-425.412 630.086 579.476
-492.116 593.456 603.49
-445.336 650.712 508.803
-420.389 594.208 457.385
-432.983 592.943 579.332
-486.699 584.765 571.357
-495.322 593.842 614.87
-404.215 615.424 562.016
-411.742 628.507 489.057
-423.844 645.921 524.048
-396.927 615.714 519.447
-396.618 586.411 495.731
-435.35 637.62 575.701
-497.631 596.91 580.355
-572.867 595.674 606.384
-424.169 631.811 594.267
-508.619 647.599 560.336
-477.414 609.482 629.118
-495.656 604.958 640.166
-411.77 622.645 480.953
-561.036 594.851 606.809
-517.305 592.547 605.059
-454.611 652 575.247
-494.831 609.613 640.377
-506.218 618.174 629.37
-529.584 639.623 583.198
-438.296 577.899 510.054
-431.139 641.527 551.033
-521.524 586.725 589.112
-406.519 605.445 498.237
-475.752 653.589 568.425
-468.264 647.979 556.836
-401.143 581.336 507.708
-472.061 648.625 506.252
-504.592 626.638 615.542
-457.87 644.063 547.077
-391.385 609.825 518.916
-469.041 606.116 555.772
-502.127 605.616 560.857
-478.821 605.129 550.43
-500.337 649.389 554.523
-463.4 590.465 567.91
-413.943 633.924 536.767
-507.429 647.395 575.096
-525.843 599.427 565.946
-442.152 587.318 511.78
-449.444 581.376 512.892
-493.462 586.376 559.426
-439.909 642.617 567.13
-524.681 602.706 635.065
-455.283 644.979 570.983
-475.644 652.071 551.971
-509.924 592.994 611.828
-451.564 649.136 529.034
-437.002 637.196 488.488
-470.858 642.514 598.316
-465.995 648.798 565.752
-399.657 622.835 533.913
-420.127 587.273 550.859
-442.937 625.817 615.366
-460.073 589.901 551.853
-483.856 594.735 539.893
-424.893 633.783 572.579
-467.874 587.878 525.731
-553.609 592.905 611.677
-422.469 592.792 520.507
-439.884 649.111 520.928
-447.063 594.273 570.71
-519.674 587.444 560.337
-457.149 648.246 539.015
-516.601 634.109 635.482
-395.951 594.074 549.776
-511.632 648.315 564.006
-493.438 618.405 632.016
-551.456 597.097 576.357
-513.152 587.474 557.691
-473.942 596.35 571.298
-425.529 579.907 510.217
-538.792 590.41 611.247
-415.725 626.791 482.25
-444.521 631.633 477.822
-442.044 644.645 546.871
-403.403 621.765 509.929
-441.144 631.861 623.322
-441.177 593.225 568.492
-419.169 597.894 581.317
-469.991 602.018 605.117
-484.057 623.249 624.923
-525.9 639.318 584.346
-485.097 650.195 559.726
-509.406 647.853 551.454
-395.475 615.803 542.874
-407.224 625.274 560.759
-528.23 601.065 633.849
-425.876 592.272 557.849
-485.308 651.849 552.901
-517.365 585.419 597.22
-452.398 646.597 574.869
-486.472 597.796 528.869
-446.273 647.748 577.609
-452.749 581.181 525.329
-511.212 622.789 633.342
-424.931 592.24 557.398
-437.083 610.53 607.209
-466.536 647.051 555.85
-441.528 593.959 582.775
-466.693 600.065 596.193
-403.133 607.87 472.545
-475.395 587.945 584.769
-534.222 589.627 585.882
-432.761 627.028 591.778
-501.407 645.146 573.553
-411.785 619.243 538.2
-455.247 623.777 631.047
-504.075 597.978 570.544
-520.906 626.693 653.83
-466.894 596.248 510.506
-439.762 635.148 595.752
-546.046 594.992 614.459
-396.248 615.77 523.694
-509.352 617.982 635.31
-518.419 595.62 579.627
-488.208 618.46 632.413
-503.119 605.926 559.052
-414.939 602.107 469.651
-445.148 637.11 592.868
-408.968 612.135 553.004
-521.758 598.686 557.239
-414.884 605.446 466.731
-475.193 645.01 583.958
-457.964 642.745 593.263
-463 588.043 587.548
-539.567 644.333 583.592
-418.235 637.348 534.738
-515.101 587.202 601.027
-504.459 587.327 594.057
-502.044 592.798 596.244
-418.483 635.614 495.643
-483.974 585.235 566.258
-488.985 642.427 593.706
-462.335 644.502 544.636
-409.492 618.259 520.564
-423.921 631.216 544.249
-470.66 602.922 601.618
-492.257 599.413 630.222
-452.453 642.946 585.269
-522.649 648.755 567.807
-507.612 618.023 623.756
-534.632 588.606 609.748
-467.661 620.614 632.395
-479.251 597.721 516.489
-463.441 621.5 633.001
-460.718 587.725 567.482
-462.405 587.558 540.064
-446.292 650.484 513.856
-568.903 596.352 604.818
-521.195 623.092 618.909
-395.671 614.688 513.156
-484.729 597.286 600.218
-490.538 643.477 593.683
-442.099 591.889 550.235
-411.215 624.549 489.626
-414.428 631.461 502.515
-411.216 608.137 496.568
-523.805 589.716 610.639
-468.184 653.232 568.789
-434.358 595.529 580.651
-435.068 631.52 596.285
-524.839 641.149 602.54
-420.181 609.301 482.163
-439.593 638.821 575.617
-455.22 644.655 579.957
-528.849 641.948 593.089
-421.361 626.597 557.928
-494.37 588.201 592.017
-414.353 626.579 487.521
-460.597 653.927 561.617
-526.599 594.153 616.71
-510.424 618.323 632.904
-486.645 605.484 562.056
-548.483 600.13 571.824
-534.513 590.449 585.562
-457.271 585.033 516.719
-470.025 601.417 605.361
-401.723 584.429 490.519
-412.401 614.119 499.681
-465.913 585.252 524.115
-452.395 615.124 623.735
-481.227 603.422 561.731
-505.162 587.259 558.854
-408.572 626.97 505.26
-512.5 617.519 627.451
-409.963 619.335 572.619
-520.71 648.742 565.384
-417.621 636.178 507.52
-477.002 598.422 526.755
-499.346 630.123 608.316
-433.168 594.689 579.552
-527.326 595.962 568.425
-509.045 635.783 630.837
-538.289 594.136 615.542
-514.298 615.736 629.132
-429.623 616.813 477.814
-447.337 598.247 579.618
-513.848 595.555 608.967
-400.55 592.506 484.556
-497.988 601.778 537.42
-447.618 632.829 622.176
-484.71 612.845 534.448
-397.928 608.56 540.797
-446.593 631.381 618.71
-422.344 617.219 499.651
-526.296 640.964 601.249
-453.607 652.936 570.455
-403.061 620.744 508.593
-398.856 603.455 536.33
-449.798 651.054 563.772
-495.154 605.167 561.731
-441.037 637.643 582.974
-518.937 592.222 604.976
-418.128 616.071 499.079
-469.413 649.18 556.906
-466.637 587.416 531.36
-417.76 597.708 577.166
-460.387 603.036 604.973
-434.631 635.648 555.187
-474.342 591.668 589.032
-443.758 581.909 516.285
-479.459 602.006 619.154
-429.205 585.305 507.932
-486.911 616.229 525.171
-490.584 585.04 573.404
-453.963 592.803 582.809
-514.425 627.519 619.954
-453.952 587.039 555.53
-526.8 641.18 590.654
-467.527 593.335 580.762
-477.527 596.262 577.481
-476.514 656.86 576.825
-451.633 647.521 554.122
-496.571 606.576 559.514
-492.728 614.002 544.543
-423.828 628.061 557.546
-529.561 641.825 601.061
-424.211 631.639 541.308
-527.059 596.993 569.921
-501.993 609.086 550.293
-421.575 629.912 484.917
-428.768 641.762 533.45
-525.068 639.97 598.86
-556.128 594.263 580.514
-419.182 612.283 589.104
-514.329 594.338 579.983
-522.973 586.844 596.925
-532.511 596.612 588.392
-489.84 647.305 544.093
-439.434 643.696 570.512
-429.955 626.543 472.941
-499.103 603.205 542.669
-482.85 591.852 550.098
-432.62 600.666 579.319
-467.274 619.639 630.999
-561.617 596.908 607.531
-512.592 644.333 576.722
-532.568 607.137 564.507
-475.981 649.55 538.927
-387.969 603.858 510.384
-419.237 600.044 585.953
-395.938 590.242 494.838
-415.061 605.999 558.92
-506.791 594.488 624.104
-459.985 586.398 550.022
-497.563 597.925 629.35
-470.916 641.722 608.674
-526.478 595.237 584.674
-472.656 588.476 519.598
-501.25 620.987 625.83
-510.236 621.548 618.282
-427.103 592.264 557.913
-408.56 606.038 577.768
-414.73 617.879 567.147
-411.453 624.724 576.618
-533.056 596.813 588.083
-395.957 589.704 534.786
-438.45 585.436 530.562
-445.101 599.418 590.056
-529.897 594.368 613.431
-526.383 605.418 563.319
-442.408 629.831 615.907
-401.959 626.955 530.228
-435.404 648.787 532.214
-400.097 599.055 552.88
-458.682 588.925 538.13
-411.652 601.421 480.725
-512.635 630.288 626.687
-439.381 611.184 616.812
-420.047 607.79 591.886
-436.383 626.751 473.979
-391.206 602.118 545.759
-442.1 637.804 559.246
-497.484 592.32 617.03
-524.395 646.794 569.498
-411.531 620.038 579.019
-523.665 596.148 630.054
-426.324 621.274 602.231
-404.631 594.042 553.849
-434.426 625.713 487.059
-516.177 628.481 656.313
-506.476 621.408 617.393
-417.493 605.363 481.487
-397.838 604.216 532.372
-412.52 595.192 469.104
-499.964 637.818 595.853
-467.344 653.365 555.602
-494.753 606.51 538.534
-423.046 626.346 571.475
-467.434 604.667 592.827
-415.913 622.624 558.625
-458.949 650.959 584.231
-525.147 620.565 665.36
-521.038 622.417 664.364
-508.807 586.391 563.487
-483.532 653.761 565.485
-416.045 622.506 474.898
-511.901 616.277 644.911
-497.634 584.858 574.656
-447.553 641.787 580.116
-508.772 588.727 601.415
-539.995 644.531 598.839
-537.266 642.812 595.825
-442.233 634.82 574.854
-518.484 597.156 613.177
-442.797 588.478 552.99
-520.383 603.774 643.632
-434.193 598.817 574.422
-429.153 630.361 559.573
-555.201 592.241 591.922
-476.528 648.274 573.059
-513.448 628.532 600.371
-512.215 607.423 557.813
-453.611 640.456 536.552
-498.231 645.996 579.096
-467.868 602.662 547.756
-431.782 587.606 541.173
-416.8 634.637 499.528
-486.523 606.72 513.987
-414.697 622.671 583.623
-449.06 614.775 620.129
-422.214 641.765 503.496
-427.19 585.663 503.706
-436.488 621.364 479.589
-427.5 640.009 538.201
-437.887 636.904 553.078
-436.54 586.281 523.459
-408.012 623.279 483.372
-412.406 620.277 511.329
-419.586 613.94 574.247
-423.291 609.044 591.978
-493.148 614.086 635.68
-430.611 632.074 552.829
-429.601 620.561 497.051
-415.519 621.005 567.252
-419.215 596.927 579.402
-467.149 601.729 603.645
-488.467 646.582 546.523
-459.891 592.884 569.303
-445.921 643.338 586.072
-504.51 599.592 635.519
-490.114 611.503 529.467
-391.28 603.214 544.212
-423.117 630.192 487.389
-405.709 610.105 504.528
-463.492 647.78 540.079
-424.373 644.087 521.393
-418.688 622.587 476.524
-417.109 606.879 472.89
-409.944 602.268 538.918
-426.657 628.975 584.788
-400.47 610.18 483.181
-435.146 635.512 598.177
-430.901 638.701 551.933
-467.158 618.415 631.964
-409.269 617.326 559.667
-399.103 603.785 544.734
-491.853 651.177 548.029
-436.411 632.283 612.841
-494.481 620.926 627.18
-415.032 627.855 558.515
-528.504 641.805 600.639
-433.243 587.934 533.478
-428.302 641.285 535.075
-481.387 600.305 629.993
-416.984 602.205 559.988
-417.361 623.724 588.671
-464.038 591.387 511.696
-417.581 616.614 499.763
-477.971 649.419 544.387
-413.618 612.639 497.26
-501.785 597.514 625.222
-443.467 586.753 514.54
-392.281 609.699 554.538
-435.618 635.341 593.631
-495.57 592.753 619.633
-506.96 618.861 661.566
-517.673 627.002 621.179
-428.793 641.266 544.438
-397.97 609.007 487.824
-504.655 643.326 577.872
-444.358 590.941 531.986
-452.267 584.575 538.878
-435.53 642.084 494.405
-408.364 603.553 485.093
-510.901 649.249 572.202
-489.34 614.02 516.366
-424.965 585.06 516.749
-415.855 609.054 561.428
-539.531 597.469 586.405
-436.434 589.352 554.938
-434.57 625.314 498.573
-533.265 595.111 619.64
-458.002 592.959 588.185
-419.218 625.705 582.23
-430.783 643.729 541.815
-477.761 590.267 562.242
-412.731 588.67 477.082
-439.144 627.255 485.012
-536.393 643.018 601.527
-446.317 586.349 563.509
-395.868 602.62 507.069
-544.753 592.173 590.203
-449.777 589.78 549.888
-426.907 632.884 538.547
-476.757 643.603 539.998
-504.704 597.761 587.8
-508.651 591.718 595.207
-504.144 619.044 658.363
-505.427 651.226 568.094
-441.923 634.128 578.08
-480.905 641.295 600.646
-413.776 620.861 544.492
-506.126 648.655 553.685
-501.445 635.807 596.543
-521.382 610.364 644.528
-530.75 620.345 662.004
-505.396 594.98 576.184
-420.34 633.766 542.006
-424.346 630.539 527.389
-414.695 625.265 575.834
-512.058 636.141 610.058
-520.325 607.481 646.68
-433.456 621.556 598.766
-447.462 638.692 561.11
-430.463 628.01 605.066
-482.873 653.104 563.701
-434.706 632.701 575.789
-451.052 614.679 625.865
-497.449 650.506 553.758
-416.694 629.164 554.246
-483.999 599.04 628.923
-409.55 622.85 572.906
-455.921 648.561 490.907
-437.047 625.283 476.606
-407.315 614.903 569.682
-418.861 606.033 589.211
-505.16 596.744 545.717
-423.866 592.718 519.997
-420.386 629.383 558.135
-404.025 620.35 496.457
-439.417 636.378 485.909
-419.302 625.2 556.778
-537.33 590.308 579.579
-430.198 629.037 579.038
-424.173 619.624 498.756
-531.498 594.122 614.126
-426.63 634.065 552.906
-547.332 596.474 573.737
-454.468 591.283 561.821
-450.499 651.414 561.036
-429.092 620.356 488.77
-448.02 637.852 493.689
-435.488 591.986 556.931
-402.398 605.578 522.066
-500.622 586.037 561.066
-424.678 633.978 542.597
-510.677 642.439 574.342
-517.026 597.532 567.905
-428.001 633.263 541.3
-504.515 640.733 578.458
-409.325 620.993 478.042
-485.42 648.39 588.26
-517.174 624.882 664.512
-529.281 629.848 565.403
-487.934 648.291 588.753
-408.999 590.047 511.2
-458.051 595.959 589.006
-425.264 641.887 514.365
-494.926 610.295 640.192
-454.335 595.865 591.039
-524.707 613.691 656.281
-483.883 600.946 541.466
-482.203 651.814 555.873
-522.013 620.252 627.339
-458.364 648.888 521.14
-537.033 592.496 573.583
-434.95 633.962 578.154
-443.739 649.2 523.2
-435.184 583.874 527.403
-511.192 596.327 550.226
-436.829 642.462 563.788
-413.015 589.062 526.376
-405.473 602.461 529.766
-486.264 623.8 625.604
-504.948 605.421 559.433
-457.366 651.88 493.194
-429.384 596.824 573.282
-457.63 637.839 532.92
-550.873 594.663 591.799
-452.673 651.127 563.584
-445.111 589.536 574.623
-499.435 615.74 629.199
-392.771 612.252 536.579
-418.4 602.641 573.564
-425.688 629.196 557.941
-455.436 643.865 545.305
-468.18 586.228 515.485
-494.675 646.508 544.799
-461.15 586.24 517.238
-422.045 612.837 598.023
-494.284 595.08 620.016
-470.189 647.289 569.248
-388.607 604.332 510.385
-417.471 595.499 557.638
-518.946 623.138 660.349
-400.856 606.233 497.811
-404.895 584.63 512.808
-459.184 596.767 588.174
-497.956 620.363 622.583
-510.777 630.093 603.438
-426.245 646.289 522.736
-470.992 597.686 556.387
-424.197 632.131 543.256
-465.766 590.931 519.732
-519.24 631.872 644.189
-533.862 593.558 619.069
-466.046 624.33 627.018
-499.078 651.409 563.924
-430.638 590.852 552.278
-439.022 626.758 619.201
-449.737 587.759 570.501
-465.73 646.387 529.845
-518.205 585.517 572.467
-435.646 611.212 606.535
-422.762 591.007 522.616
-518.939 641.121 601.327
-420.363 610.793 594.275
-531.734 603.464 560.604
-427.544 614.05 475.701
-453.498 647.544 538.079
-403.435 617.65 481.643
-488.394 599.692 630.098
-503.655 649.583 568.121
-442.389 649.005 499.171
-425.164 590.685 564.574
-510.08 635.352 635.052
-394.533 593.444 490.588
-401.229 611.28 513.213
-407.133 600.15 481.704
-406.848 602.699 567.786
-463.969 648.696 565.464
-438.739 642.666 557.099
-487.801 650.012 544.518
-502.427 651.113 561.797
-422.155 638.338 501.123
-421.903 634.942 543.739
-520.543 643.414 578.611
-452.757 648.916 522.952
-419.439 608.795 473.137
-482.205 591.29 558.222
-461.445 651.849 501.626
-404.399 614.237 562.538
-418.246 584.863 538.355
-509.602 595.421 592.349
-508.397 636.574 584.852
-527.401 640.886 586.742
-494.896 614.222 635.021
-412.595 628.669 552.258
-397.139 614.447 507.975
-447.095 637.154 597.392
-409.904 590.551 545.726
-407.299 623.28 494.003
-439.922 583.114 512.677
-420.493 625.946 541.728
-394.456 605.277 487.179
-510.308 637.284 588.856
-522.266 607.886 645.752
-483.807 600.807 632.48
-445.642 624.735 620.424
-470.009 592.694 564.636
-520.445 599.904 637.096
-410.915 600.203 463.839
-507.895 637.756 622.222
-409.953 618.862 514.176
-402.129 593.878 472.175
-414.291 622.364 596.478
-551.436 596.816 574.157
-435.757 593.142 567.031
-437.874 639.135 571.596
-397.406 594.038 485.117
-449.406 615.545 625.487
-472.369 627.255 624.258
-437.757 590.281 559.938
-524.731 595.924 587.438
-445.289 638.914 587.817
-475.962 606.028 630.629
-546.006 593.871 579.135
-515.38 626.448 605.358
-412.322 609.684 465.757
-495.616 624.902 618.033
-445.983 640.701 549.222
-539.3 592.904 615.015
-420.672 608.307 582.686
-522.37 598.192 559.447
-449.629 637.485 485.398
-393.944 611.254 540.191
-426.413 592.734 559.104
-429.19 620.011 502.445
-421.793 632.513 556.395
-528.707 640.189 598.626
-542.516 612.179 554.277
-414.746 621.963 565.829
-450.669 630.83 622.698
-389.385 591.153 502.416
-407.324 589.09 485.926
-400.342 598.599 487.245
-451.444 650.971 558.865
-389.014 593.657 500.811
-428.222 633.643 590.567
-457.239 590.258 510.268
-472.535 647.068 585.716
-447.879 641.966 594.748
-408.37 625.919 510.261
-437.389 614.403 607.499
-533.928 590.482 605.465
-491.649 594.645 546.569
-482.564 585.027 579.224
-438.137 584.318 532.631
-515.717 597.631 618.262
-437.417 637.773 581.776
-405.317 607.165 567.062
-492.829 613.976 518.566
-461.693 646.835 519.076
-477.417 644.751 599.465
-387.99 607.863 537
-519.186 612.075 653.785
-454.349 646.331 565.368
-515.36 643.085 600.251
-406.455 625.077 545.677
-420.272 627.332 597.715
-542.641 610.494 555.907
-521.343 623.221 626.192
-516.259 602.853 636.21
-460.788 602.074 600.434
-508.47 596.877 625.575
-487.637 589.206 588.702
-483.411 602.744 624.185
-410.877 594.955 558.306
-519.313 608.002 651.66
-446.974 616.394 622.135
-426.402 618.432 483.787
-422.941 620.974 589.922
-465.772 589.914 566.948
-451.819 645.57 564.247
-572.128 594.31 602.666
-421.718 630.443 557.397
-515.427 640.616 582.827
-509.115 630.338 635.023
-492.944 595.265 601.276
-423.403 618.218 500.105
-434.093 589.104 562.543
-506.929 596.141 621.252
-452.953 594.719 579.419
-533.553 594.784 592.671
-480.394 625.168 623.763
-527.103 646.374 601.979
-462.232 585.209 576.067
-554.488 593.854 585.502
-520.005 586.109 599.032
-443.11 647.426 518.387
-438.537 642.453 511.824
-407.111 622.217 561.094
-485.561 603.883 521.746
-497.575 618.692 659.746
-557.734 597.63 617.086
-393.671 609.463 540.931
-434.588 637.139 539.023
-404.95 623.237 542.277
-436.312 631.875 595.607
-448.785 642.691 583.964
-452.706 614.728 624.538
-464.451 648.131 531.381
-520.248 641.396 578.818
-507.614 650.871 569.296
-468.175 645.267 520.302
-491.827 647.316 549.469
-412.849 605.912 462.021
-405.298 619.972 565.652
-427.981 625.466 585.993
-437.568 590.405 566.268
-456.829 589.756 574.467
-434.463 634.369 511.774
-429.423 587.995 515.294
-468.838 590.723 519.744
-433.619 625.094 502.692
-387.463 597.442 500.429
-422.818 596.021 578.16
-485.827 606.44 630.377
-461.753 650.671 498.057
-512.882 626.093 608.104
-401.183 591.001 489.277
-425.903 645.94 518.281
-470.218 601.011 594.517
-477.402 647.435 547.46
-512.025 595.635 572.143
-484.628 601.468 622.165
-480.59 596.169 521.429
-416.589 622.366 545.013
-488.174 614.222 629.341
-414.114 595.88 552.176
-517.935 648.23 563.204
-412.398 598.414 572.449
-400.598 596.056 507.398
-433.08 619.344 473.407
-538.935 595.147 572.488
-408.359 596.719 510.459
-501.055 639.063 587.36
-428.275 624.216 476.818
-525.886 637.674 588.582
-453.737 636.65 526.352
-561.724 596.947 608.806
-428.341 638.803 553.907
-424.721 629.741 591.12
-543.234 591.997 588.163
-452.277 594.477 577.605
-455.981 653.639 496.417
-519.225 612.666 654.536
-461.15 591.727 590.155
-492.933 592.05 550.443
-420.554 620.339 593.095
-405.654 621.447 497.218
-454.06 647.726 549.659
-468.696 649.116 515.153
-396.534 619.565 530.654
-458.105 597.652 590.762
-432.117 630.068 584.656
-518.781 630.794 615.666
-465.593 598.987 588.691
-426.289 584.4 507.289
-521.633 617.784 655.884
-435.904 638.698 568.108
-442.572 642.191 554.634
-527.686 598.182 564.1
-473.292 583.396 574.279
-430.634 625.687 471.12
-497.231 603.29 536.652
-460.106 587.908 537.757
-405.065 622.56 497.49
-410.671 606.589 495.883
-475.072 588.743 582.823
-438.269 577.295 512.041
-495.722 597.232 590.927
-464.655 650.044 569.336
-489.905 646.217 540.237
-485.958 595.705 536.922
-412.357 621.047 560.514
-505.632 588.836 578.359
-452.668 590.501 539.095
-428.388 621.093 496.802
-422.565 627.923 539.369
-395.174 591.139 505.352
-425.26 613.315 598.864
-472.855 645.393 542.346
-493.073 626.495 617.283
-483.722 613.081 533.032
-449.014 643.186 592.802
-458.366 648.488 585.921
-481.837 651.495 570.758
-442.37 636.295 601.409
-453.858 588.67 557.108
-423.046 600.408 455.796
-488.542 608.513 556.366
-503.265 626.927 612.343
-445.417 635.24 607.751
-518.269 623.288 654.205
-418.868 586.222 538.177
-520.136 636.478 586.073
-524.994 593.751 580.405
-538.645 644.616 582.07
-419.761 625.698 577.374
-414.661 595.295 541.794
-504.508 647.824 555.501
-504.626 597.921 589.261
-414.767 621.306 560.578
-529.902 643.018 605.329
-491.753 618.896 528.057
-507.526 626.378 611.449
-426.023 637.765 547.839
-520.054 595.901 627.816
-434.682 613.986 602.848
-526.788 637.633 590.464
-442.089 587.218 541.081
-530.058 588.842 605.019
-440.372 639.164 502.991
-480.785 648.773 588.729
-435.472 637.816 528.684
-418.225 610.577 593.938
-467.952 595.263 548.157
-506.094 649.914 570.515
-425.347 607.731 595.984
-416.483 625.89 547.115
-405.605 620.113 564.558
-510.33 588.471 557.642
-471.03 647.571 599.172
-514.21 638.628 603.716
-460.219 592.034 579.939
-440.478 577.624 498.197
-521.637 613.957 655.219
-420.883 637.88 520.272
-476.59 591.993 590.882
-468.973 619.745 633.828
-470.939 648.214 511.579
-511.12 629.021 599.361
-450.077 645.718 576.113
-436.138 636.785 550.677
-542.153 596.266 578.173
-499.935 597.998 624.723
-509.033 596.281 619.622
-454.538 590.051 539.094
-434.648 590.998 559.225
-525.09 604.567 565.201
-467.266 623.717 632.557
-470.262 601.314 553.844
-422.277 614.009 587.556
-532.534 607.77 565.082
-410.15 599.105 532.74
-405.353 601.709 467.126
-486.402 607.769 526.198
-403.63 599.471 484.679
-401.277 584.361 490.356
-489.892 638.331 594.684
-462.308 586.825 575.297
-434.145 589.824 529.073
-469.576 615.969 629.595
-479.139 641.501 537.027
-514.153 627.956 628.833
-491.346 598.792 593.014
-525.823 614.273 651.269
-418.216 616.386 504.161
-457.688 654.266 497.58
-539.567 610.542 556.283
-417.438 624.647 479.663
-526.08 639.449 589.568
-443.087 648.585 516.56
-446.63 644.75 502.738
-464.337 648.098 541.416
-386.352 607.822 527.325
-494.764 617.777 541.248
-460.963 592.597 586.84
-453.82 608.713 628.217
-427.114 583.788 507.018
-455.975 588.485 546.273
-399.111 619.937 552.469
-415.657 608.845 466.37
-458.815 644.894 593.572
-444.193 648.099 511.909
-572.015 592.659 599.742
-486.232 646.79 593.032
-536.638 592.588 618.155
-531.977 605.247 564.556
-501.104 648.134 550.384
-539.819 609.586 559.977
-497.564 620.538 660.055
-475.313 597.161 521.224
-521.316 626.148 642.042
-454.407 644.672 548.902
-520.258 632.808 645.267
-455.341 637.099 525.667
-550.944 601.841 571.787
-416.09 596.64 571.812
-436.537 635.086 584.542
-468.759 606.79 552.995
-409.687 586.941 471.174
-569.812 595.546 610.146
-482.498 646.893 577.664
-428.345 617.612 479.449
-449.243 642.946 581.263
-493.036 599.766 566.804
-481.336 596.682 518.261
-557.889 593.11 608.792
-565.299 592.694 598.924
-394.839 586.345 497.004
-514.018 602.992 639.796
-427.273 633.633 559.094
-511.412 635.226 631.183
-570.363 595.293 609.709
-489.291 649.843 555.152
-438.143 635.205 589.149
-469.828 601.519 588.026
-418.802 583.374 511.691
-513.241 603.931 637.446
-441.433 582.508 502.884
-489.005 614.218 524.258
-520.016 623.23 618.198
-518.252 621.709 617.06
-438.593 633.112 580.383
-446.594 580.466 502.812
-387.219 600.974 519.627
-443.561 623.026 622.566
-455.536 643.508 593.54
-504.912 602.954 565.056
-515.424 606.148 647.656
-470.234 598.363 597.186
-551.429 593.988 592.595
-405.052 612.977 567.506
-453.877 641.039 494.619
-439.461 643.172 560.4
-462.26 646.541 540.201
-512.946 629.325 635.267
-447.463 622.19 621.596
-443.713 596.107 585.491
-398.345 598.823 495.905
-428.807 590.013 564.501
-440.52 646.769 539.637
-491.965 597.802 583.515
-434.92 632.256 612.736
-467.51 604.246 548.694
-390.516 594.604 511.592
-534.88 590.087 574.823
-536.885 592.2 572.535
-459.253 583.772 524.843
-481.108 596.322 601.212
-473.284 594.938 560.774
-456.678 645.295 551.843
-448.861 588.184 554.918
-424.223 619.625 493.623
-391.565 594.024 541.003
-425.331 623.377 471.348
-535.375 593.883 591.786
-428.74 624.24 592.378
-415.669 632.495 511.05
-433.841 592.955 557.382
-448.085 627.497 628.665
-428.766 593.619 567.194
-420.609 618.838 505.336
-534.259 588.461 603.721
-437.775 581.635 522.699
-465.809 623.353 634.518
-458.044 588.761 564.18
-424.953 614.045 595.44
-495.853 592.539 604.308
-449.07 611.134 625.086
-437.2 612.245 611.469
-462.229 649.087 546.471
-448.962 587.764 551.25
-502.875 629.321 601.699
-410.409 620.761 536.173
-499.156 610.231 639.665
-514.883 642.417 576.44
-505.039 640.1 581.916
-464.719 588.986 563.178
-510.354 606.311 555.51
-511.257 638.944 603.126
-493.085 608.256 536.254
-446.563 599.844 592.392
-448.514 590.127 557.39
-442.135 645.973 548.809
-388.354 606.478 520.882
-433.397 634.94 544.95
-470.886 594.578 546.076
-492.66 614.496 636.537
-421.307 625.778 580.699
-551.542 594.341 616.838
-538.133 643.356 600.616
-461.142 645.474 586.702
-462.527 645.336 595.146
-408.677 596.884 557.605
-496.398 596.013 591.264
-508.216 630.984 608.41
-514.176 629.142 658.324
-488.05 603.16 628.821
-398.809 607.87 506.524
-403.161 614.296 542.226
-426.238 621.487 602.028
-516.286 600.736 636.022
-505.726 596.549 612.036
-491.964 601.605 629.733
-524.531 617.569 660.077
-498.341 606.388 634.427
-490.783 606.762 530.173
-424.368 607.346 593.33
-452.509 591.324 560.037
-518.186 592.086 561.46
-421.012 596.241 573.616
-467.472 655.667 565.73
-443.023 649.15 527.333
-518.652 631.414 601.932
-431.968 637.158 517.532
-440.698 645.191 571.464
-520.584 600.032 633.64
-480.033 602.956 623.535
-459.201 646.688 583.465
-520.732 627.025 634.211
-529.93 642.029 605.174
-522.182 619.222 638.857
-392.308 589.211 533.016
-465.027 643.972 602.153
-436.095 623.225 484.336
-430.074 615.515 603.308
-431.648 620.415 480.419
-521.361 615.835 640.117
-466.795 583.029 573.445
-406.539 615.715 567.087
-517.906 636.168 606.583
-407.349 593.196 509.873
-438.605 636.044 597.631
-460.51 599.629 593.783
-504.217 645.783 574.699
-435.607 621.365 604.333
-440.008 635.386 582.698
-486.728 583.892 562.907
-469.067 590.143 548.273
-520.121 621.265 628.023
-455.399 652.379 572.792
-456.501 596.056 592.683
-520.261 596.354 629.456
-421.57 603.296 583.824
-398.35 619.211 553.457
-402.112 587.347 508.805
-411.675 631.746 505.759
-510.967 620.936 659.303
-530.327 613.086 651.492
-467.769 589.7 520.373
-422.631 624.767 523.235
-424.816 596.135 570.648
-540.596 596.558 583.661
-509.16 588.015 594.007
-458.153 648.093 581.713
-474.459 600.089 595.263
-434.8 636.287 486.804
-424.302 632.11 546.77
-424.613 609.901 598.744
-417.022 590.892 548.205
-467.728 594.379 569.633
-495.655 590.291 591.9
-426.404 632.662 583.343
-401.767 596.937 510.501
-503.364 613.225 638.639
-440.659 588.336 520.685
-442.739 649.438 522.591
-427.88 639.647 492.868
-390.932 608.542 539.985
-405.265 592.442 470.853
-405.878 624.309 539.612
-434.43 627.101 495.008
-437.357 649.653 524.154
-553.568 592.183 591.354
-422.725 595.284 457.034
-446.861 638.938 498.198
-392.333 608.077 513.941
-493.291 594.779 619.055
-447.214 650.944 504.237
-512.127 633.035 628.382
-466.579 648.109 558.103
-487.283 606.075 553.205
-517.101 639.779 591.643
-483.81 605.331 524.085
-493.285 639.066 594.254
-420.509 609.59 473.439
-401.556 620.204 555.738
-461.62 630.486 623.719
-467.695 591.433 564.805
-515.664 590.953 590.375
-423.675 628.476 581.254
-454.631 646.6 554.897
-486.13 619.358 630.529
-523.808 585.651 591.827
-477.539 596 522.296
-478.498 594.315 538.494
-416.512 623.659 515.41
-421.529 622.865 513.079
-498.105 620.25 624.431
-392.616 615.402 530.731
-485.248 646.77 539.22
-400.91 605.927 472.88
-428.549 646.188 521.438
-432.766 629.984 575.296
-466.415 648.827 541.678
-448.18 589.553 575.278
-525.867 645.864 602.747
-469.013 586.855 569.39
-508.26 641.882 577.882
-472.026 600.891 566.454
-440.783 633.248 605.951
-494.27 587.358 557.889
-523.593 594.993 617.592
-474.282 649.111 513.191
-397.988 593.339 546.791
-422.803 631.533 550.962
-523.085 640.761 589.438
-545.067 594.326 610.767
-515.259 619.217 620.192
-419.79 634.138 490.727
-408.492 594.715 466.042
-439.146 634.627 483.993
-430.284 636.316 570.749
-426.167 613.42 477.726
-480.66 598.305 598.783
-511.555 594.136 582.163
-411.429 613.839 470.214
-541.646 591.792 587.504
-448.203 637.668 484.575
-405.154 622.029 495.128
-460.118 585.913 523.511
-511.392 590.768 587.829
-495.759 642.603 589.923
-404.197 584.799 508.949
-414.71 609.061 493.526
-404.185 593.093 473.182
-525.837 595.369 576.378
-467.273 585.178 581.292
-491.47 599.886 628.204
-416.297 632.082 543.97
-426.764 625.186 585.544
-413.919 601.292 574.206
-397.39 593.985 547.413
-406.656 624.055 501.332
-458.228 652.731 495.198
-426.402 634.092 574.318
-425.193 646.237 524.695
-420.838 637.738 507.673
-459.299 645.814 547.992
-407.479 590.744 473.108
-512.073 629.936 639.019
-423.213 621.942 601.123
-438.114 600.183 587.132
-437.232 633.753 478.61
-522.65 588.682 581.703
-429.255 596.814 573.812
-504.818 637.704 585.869
-487.067 620.737 530.046
-423.098 632.112 576.845
-491.592 601.549 530.184
-531.525 591.017 606.606
-414.991 598.579 468.965
-501.423 634.031 592.502
-523.717 599.9 637.855
-446.191 642.876 565.912
-473.124 597.562 575.676
-430.738 632.329 549.667
-519.28 596.086 611.299
-393.673 608.915 557.332
-432.595 625.039 470.702
-530.094 605.767 563.93
-521.289 639.852 611.415
-528.669 643.832 597.461
-499.893 634.636 597.085
-401.326 616.634 495.674
-404.925 617.853 481.527
-452.026 593.802 564.353
-517.47 593.404 613.277
-445.694 594.602 584.002
-405.681 616.993 534.755
-404.343 610.992 472.246
-516.667 625.831 606.522
-466.009 654.639 562.588
-463.312 588.923 565.808
-533.68 605.958 564.611
-510.434 611.743 642.132
-390.278 593.977 535.743
-450.894 645.066 546.42
-502.427 608.283 635.274
-495.621 652.603 560.615
-563.324 597.941 612.543
-423.335 611.065 477.946
-500.788 601.297 642.769
-497.24 588.992 591.746
-491.099 617.246 539.738
-478.988 647.656 578.199
-486.19 645.219 547.901
-425.684 620.462 495.619
-529.028 590.662 570.225
-495.75 642.395 581.576
-545.939 593.96 614.378
-447.898 631.379 618.176
-471.412 587.571 537.303
-473.376 642.469 536.271
-457.689 597.976 589.821
-399.825 620.128 532.51
-416.88 588.691 536.84
-500.796 644.787 581.939
-446.029 632.224 619.915
-484.427 612.927 531.199
-539.231 592.132 573.894
-467.303 648.601 595.258
-501.166 596.625 572.829
-441.669 611.743 617.291
-449.422 643.468 500.091
-444.839 648.203 514.383
-471.436 598.697 557.662
-494.532 599.008 537.787
-396.299 593.006 485.784
-429.846 609.025 604.404
-486.027 609.699 535.542
-478.343 643.068 540.252
-490.471 612.214 536.811
-421.985 578.849 511.797
-464.899 646.399 602.299
-433.738 624.36 499.754
-503.525 587.301 584.341
-418.985 623.342 568.01
-450.085 584.011 524.27
-445.601 638.709 558.547
-505.259 634.225 594.874
-498.857 639.971 586.121
-473.238 647.929 536.216
-527.559 646.316 572.37
-471.518 585.499 581.47
-486.806 606.045 558.519
-441.237 645.464 566.8
-419.763 577.768 510.2
-453.88 593.311 579.183
-524.232 585.075 601.427
-505.643 629.543 597.298
-514.068 584.193 573.243
-447.882 607.167 619.95
-522.255 600.791 639.027
-447.967 620.66 626.383
-523.044 590.104 589.123
-433.001 634.986 546.719
-431.892 637.644 580.768
-424.252 620.835 602.064
-469.325 596.077 547.443
-484.923 602.837 563.383
-402.275 609.17 505.832
-410.411 596.633 536.735
-484.245 609.99 520.884
-414.95 610.906 586.176
-413.596 615.965 565.579
-418.321 616.063 569.243
-535.861 593.063 581.217
-472.499 648.918 545.592
-428.534 588.167 545.375
-521.124 631.331 637.235
-508.479 607.981 643.404
-472.046 590.198 541.223
-525.624 637.832 588.01
-488.978 607.156 538.087
-447.86 585.434 526.19
-504.098 620.839 618.073
-407.307 585.571 506.863
-445.208 617.954 624.815
-398.374 591.139 487.569
-510.416 588.83 579.751
-541.213 648.987 615.021
-452.333 582.468 509.754
-551.928 598.037 574.979
-414.233 586.386 528.222
-439.692 649.795 511.042
-406.434 622.311 559.43
-512.882 586.539 560.795
-409.808 603.752 572.111
-495.645 608.457 542.268
-468.696 647.878 507.075
-470.701 592.799 521.952
-459.03 604.425 600.064
-482.435 606.54 560.781
-444.876 641.609 570.304
-425.528 637.688 511.277
-470.947 639.419 530.288
-473.631 648.339 553.615
-478.419 587.947 583.898
-440.32 638.294 528.817
-425.63 632.372 529.925
-558.935 595.205 613.253
-525.787 586.222 592.838
-486.03 595.51 603.984
-433.631 599.429 584.252
-423.81 622.9 578.484
-469.681 645.41 544.207
-420.174 624.117 528.612
-479.492 651.13 542.081
-420.416 624.217 514.901
-502.326 604.191 636.991
-405.976 622.577 499.345
-456.75 622.378 629.218
-426.443 632.736 529.43
-423.022 623.336 579.358
-408.828 613.286 507.636
-478.202 646.577 544.815
-501.383 616.267 626.832
-441.288 631.048 621.497
-512.167 633.644 631.806
-450.562 639.82 539.24
-490.346 649.325 560.789
-474.753 648.001 507.225
-535.069 591.714 609.519
-495.528 640.168 582.327
-465.485 585.548 577.14
-422.907 639.009 539.348
-502.474 593.98 591.638
-533.722 594.2 570.812
-429.193 593.543 566.907
-515.935 618.336 624.58
-437.25 583.189 527.052
-462.896 586.891 526.085
-477.886 650.463 579.626
-442.684 598.363 582.325
-495.05 613.982 637.835
-478.746 597.087 518.315
-440.977 640.089 585.175
-429.71 640.854 497.941
-501.834 586.281 576.465
-412.445 620.897 523.068
-424.907 629.395 565.427
-469.306 653.802 565.226
-565.292 594.669 609.499
-479.9 613.938 636.514
-415.195 616.809 499.089
-439.677 650.4 518.527
-428.718 631.25 616.929
-515.852 621.629 616.618
-442.452 639.921 527.766
-423.934 603.525 584.561
-472.649 590.454 523.494
-399.922 603.714 476.729
-487.325 606.881 551.68
-438.718 634.57 594.528
-419.453 641.688 531.151
-497.31 610.78 549.986
-482.194 594.172 526.049
-439.731 641.014 573.603
-492.891 619.427 628.036
-523.085 590.721 592.68
-451.991 596.73 587.807
-491.985 641.788 585.501
-450.278 652.072 507.94
-432.943 618.475 599.545
-438.163 647.998 536.83
-416.487 597.657 572.535
-450.415 598.482 592.98
-522.018 591.776 613.616
-534.728 588.29 582.468
-493.183 600.752 570.218
-482.312 598.668 593.892
-498.924 592.049 610.848
-455.475 591.372 587.556
-436.813 632.313 582.431
-477.611 601.481 597.782
-446.656 647.886 493.47
-507.095 584.745 571.572
-408.442 627.647 531.262
-499.332 593.752 617.167
-459.241 646.173 595.898
-462.519 604.293 600.158
-450.113 640.126 492.684
-409.918 592.32 496.341
-464.242 583.019 518.199
-414.911 623.113 478.202
-406.581 593 508.77
-433.614 638.125 568.512
-427.717 630.472 566.381
-409.875 600.059 567.327
-437.428 645.186 539.951
-520.348 597.005 615.755
-530.795 593.888 615.174
-518.618 596.847 606.106
-539.791 598.959 570.51
-441.553 586.588 527.973
-460.481 591.444 511.017
-394.628 594.984 492.354
-400.621 589.016 483.628
-418.38 634.113 543.831
-440.112 644.768 569.345
-432.871 642.867 547.796
-446.346 613.391 624.367
-497.626 593.412 544.305
-503.883 596.859 589.623
-516.757 589.567 587.772
-479.668 591.291 549.832
-418.185 600.06 577.595
-471.357 591.291 521.215
-512.19 630.352 619.273
-499.052 632.587 596.322
-512.335 589.211 582.873
-405.051 594.127 479.194
-424.633 579.997 512.319
-439.304 636.219 584.331
-441.523 591.527 552.045
-483.139 584.982 572.11
-489.979 597.051 587.412
-534.592 643.722 602.573
-496.698 594.078 623.55
-393.678 609.453 520.83
-402.529 613.749 546.132
-430.45 624.045 505.216
-438.423 639.622 546.378
-524.264 641.93 593.653
-439.548 631.516 621.909
-503.253 604.455 643.379
-433.66 599.262 582.793
-439.836 600.819 590.516
-491.942 615.039 528.174
-434.662 641.504 546.712
-458.609 588.443 574.784
-409.72 618.103 526.8
-518.057 588.34 607.485
-412.974 621.157 551.392
-475.266 646.273 544.055
-493.39 595.126 592.443
-403.075 597.737 483.775
-450.034 625.552 624.079
-493.651 595.947 541.488
-476.776 651.033 546.302
-453.663 619.025 629.6
-503.279 591.739 610.821
-508.967 595.676 583.67
-519.071 614.215 633.532
-460.952 582.706 530.103
-427.967 619.94 491.825
-482.367 595.549 576.806
-514.507 602.662 640.655
-394.332 613.504 503.234
-517.334 598.976 554.316
-471.313 643.619 602.994
-448.384 651.746 513.953
-469.36 648.686 539.443
-428.05 617.507 602.398
-404.712 623.671 536.702
-454.068 589.407 541.846
-436.114 641.355 524.965
-431.679 639.06 561.141
-549.432 600.645 572.707
-408.523 613.452 578.829
-508.709 640.773 584.469
-465.033 649.708 505.515
-525.535 616.396 656.693
-511.036 610.978 556.379
-434.033 640.787 568.292
-425.507 636.221 573.642
-529.035 588.969 573.438
-446.111 586.625 571.7
-552.666 600.023 578.213
-485.776 649.631 541.748
-548.536 593.126 590.947
-458.15 649.833 491.595
-456.536 641.581 538.061
-395.117 614.856 553.348
-425.11 627.149 569.808
-492.913 621.926 541.273
-423.956 612.267 478.633
-492.935 607.926 639.7
-420.708 613.624 593.307
-397.35 584.797 507.815
-534.081 593.16 574.467
-441.451 580.147 502.117
-485.187 597.321 598.971
-411.22 591.715 554.269
-398.487 612.67 495.585
-483.649 602.881 512.526
-477.922 599.066 598.128
-419.38 626.18 534.073
-478.946 601.277 625.89
-403.024 599.152 487.912
-528.263 606.943 562.777
-418.841 625.833 597.053
-571.075 596.417 608.262
-444.177 590.732 542.786
-505.517 614.633 630.606
-482.018 594.799 537.411
-397.247 605.656 502.393
-488.709 604.705 528.485
-448.191 616.297 625.015
-512.103 636.257 601.892
-404.534 602.055 483.738
-443.689 639.243 596.076
-477.643 644.054 586.54
-452.325 585.887 521.363
-427.921 616.417 479.278
-388.633 598.248 499.072
-507.591 592.818 594.809
-404.64 604.78 565.269
-413.333 589.719 549.325
-418.018 591.243 553.22
-419.685 599.729 578.141
-419.586 620.073 504.25
-537.14 642.435 597.768
-524.126 643.507 606.928
-432.905 613.458 599.836
-425.374 615.637 475.994
-441.541 592.585 537.183
-462.214 639.88 532.308
-459.462 642.258 598.629
-406.879 625.206 539.704
-413.52 587.539 523.166
-423.894 605.545 597.514
-451.182 597.733 590.952
-410.95 587.058 481.116
-475.091 646.952 580.228
-438.533 636.869 556.16
-463.993 586.096 567.14
-475.666 606.322 558.322
-421.277 591.953 562.532
-416.918 589.175 513.533
-417.049 633.1 528.224
-421.712 633.361 489.492
-526.839 601.106 559.895
-468.56 649.97 544.449
-421.051 630.677 560.556
-395.41 606.567 485.409
-485.255 646.713 546.668
-495.924 593.882 620.254
-409.074 624.736 563.464
-392.622 604.03 539.328
-511.406 636.49 605.085
-493.64 596.191 542.127
-413.927 625.728 560.614
-500.055 638.812 585.974
-428.109 629.269 565.04
-419.325 586.67 544.497
-501.835 592.959 599.439
-412.319 615.557 567.816
-424.471 627.322 526.001
-404.441 587.897 532.043
-502.473 651.328 561.312
-500.972 598.752 541.127
-504.973 651.954 558.995
-519.336 590.268 591.599
-439.861 634.831 565.822
-424.899 627.579 580.927
-396.945 604.033 555.709
-479.604 644.485 583.728
-441.194 642.949 550.363
-445.054 635.454 603.388
-501.041 638.402 586.324
-505.636 603.872 563.784
-521.504 625.635 635.025
-435.481 646.596 510.107
-545.455 597.207 578.217
-512.529 627.655 602.841
-445.12 589.878 528.16
-483.088 601.042 532.719
-444.481 593.518 567.817
-519.191 585.048 600.255
-450.824 595.041 589.783
-506.896 593.365 613.724
-406.459 593.716 476.569
-488.168 587.925 587.948
-438.482 630.108 619.144
-500.936 595.377 619.256
-427.348 589.016 506.779
-455.359 642.236 599.065
-406.624 615.996 478.412
-437.532 634.909 479.36
-413.997 602.175 577.567
-519.374 603.336 564.512
-474.746 590.384 552.291
-470.851 652.235 560.879
-430.672 630.895 593.15
-424.397 644.796 522.482
-461.982 647.478 562.067
-420.213 618.193 595.575
-484.095 596.767 610.013
-521.53 594.201 582.668
-392.774 606.838 512.974
-457.935 587.9 564.535
-464.619 587.286 539.413
-413.628 597.456 579.711
-437.309 631.103 617.818
-510.856 603.678 562.67
-390.01 601.562 543.889
-447.639 585.892 521.601
-450 581.053 520.459
-470.728 594.326 586.453
-545.787 591.336 587.171
-402.816 578.4 501.305
-518.65 641.836 578.967
-471.864 646.114 546.651
-430.499 648.49 522.917
-479.114 591.6 544.234
-406.054 621.758 567.2
-443.998 616.377 614.964
-446.347 648.404 505.064
-451.244 643.148 580.185
-512.952 646.343 562.286
-487.591 605.216 527.277
-445.986 640.704 577.298
-508.242 633.669 599.603
-516.077 586.083 604.32
-443.479 651.65 519.163
-489.707 603.396 542.099
-551.935 590.782 609.396
-491.768 645.354 586.998
-428.294 581.401 508.553
-479.566 623.378 627.451
-424.84 607.692 591.954
-401.116 585.379 485.641
-417.812 594.087 545.742
-405.452 601.781 540.066
-500.404 648.156 560.671
-571.322 594.445 611.484
-526.056 590.857 603.745
-443.707 632.922 498.352
-468.85 606.222 629.476
-479.043 589.878 536.755
-517.367 627.16 622.749
-471.205 600.448 515.116
-528.135 588.981 573.516
-500.528 599.449 568.612
-492.509 649.703 556.567
-512.856 603.124 560.393
-405.275 590.908 469.486
-472.474 649.055 544.527
-409.65 616.176 560.631
-513.384 587.265 591.884
-530.7 601.21 560.833
-543.01 592.858 584.211
-415.632 596.842 558.743
-535.26 592.919 592.442
-401.225 580.167 495.279
-520.808 621.773 655.679
-411.38 632.377 513.533
-444.883 638.667 542.752
-518.665 627.886 658.92
-398.126 588.64 503.995
-534.955 643.68 603.766
-438.911 583.413 508.98
-412.19 622.715 484.83
-403.302 620.229 509.281
-412.559 633.226 533.917
-438.582 649.762 532.573
-468.082 604.749 601.02
-416.274 617.999 568.981
-508.334 633.305 626.842
-476.47 587.362 536.366
-494.308 613.274 635.347
-434.392 635.105 552.653
-519.637 612.917 657.197
-506.675 647.387 558.713
-533.76 598.36 570.947
-499.215 593.323 623.068
-458.833 639.772 525.965
-475.495 616.773 630.853
-482.912 598.615 536.521
-528.776 605.783 640.42
-411.363 611.136 585.758
-424.959 589.707 456.694
-448.67 613.894 621.513
-509.829 619.25 661.08
-402.225 586.587 490.863
-414.876 625.059 570.71
-468.315 643.34 522.791
-383.717 600.084 531.293
-528.022 591.884 595.37
-490.772 593.07 612.729
-514.316 621.267 616.707
-413.088 619.082 567.928
-510.383 588.955 592.439
-482.625 649.882 570.422
-407.834 583.046 525.485
-497.093 643.177 582.63
-411.465 612.071 561.062
-531.237 587.473 598.785
-409.32 627.166 543.155
-419.399 608.749 573.129
-514.36 599.747 552.062
-527.362 638.431 585.137
-415.123 590.513 510.66
-453.764 643.107 593.213
-414.793 588.901 508.785
-410.051 617.472 509.789
-548.815 592.946 611.293
-443.936 650.707 532.197
-528.239 592.226 612.369
-412.841 634.354 537.155
-433.707 643.884 540.372
-411.299 591.838 534.844
-500.553 597.346 633.175
-407.636 619.919 567.883
-496.694 591.79 603.512
-489.81 626.513 622.696
-537.207 642.139 599.462
-521.293 617.704 654.696
-448.883 597.927 588.895
-451.822 647.929 515.711
-409.069 614.639 580.594
-440.635 590.707 577.86
-432.551 637.678 491.191
-511.118 593.123 611.296
-519.502 596.658 618.641
-399.232 607.038 483.33
-384.362 603.932 525.417
-528.974 590.895 601.9
-411.348 600.356 477.174
-413.865 626.314 572.106
-420.287 614.432 474.407
-505.566 587.984 576.272
-493.295 599.532 533.6
-475.561 590.449 547.402
-442.134 647.661 509.493
-450.86 647.811 556.005
-494.007 633.198 603.838
-544.054 648.018 619.821
-416.676 609.317 560.774
-478.055 585.087 574.541
-490.037 639.567 589.264
-393.599 598.485 544.64
-502.189 614.628 636.737
-432.927 591.752 558.001
-453.431 646.116 586.196
-468.447 616.016 632.738
-515.693 626.111 630.134
-439.184 623.278 485.307
-471.514 610.095 632.361
-516.867 604.886 642.951
-411.906 598.151 570.02
-508.166 588.773 582.676
-411.648 604.519 578.131
-403.714 607.23 564.082
-434.061 626.428 496.751
-446.61 651.373 519.643
-502.703 619.92 621.795
-407.841 624.344 504.488
-446.879 648.88 515.14
-434.46 584.036 528.843
-515.513 590.133 608.082
-437.174 591.984 557.794
-450.489 644.186 587.889
-456.982 649.734 578.197
-505.376 632.113 593.946
-439.252 632.063 607.935
-489.575 585.362 576.367
-442.888 631.341 496.942
-466.654 648.463 552.844
-509.614 632.447 608.739
-480.592 586.434 581.015
-448.298 579.854 508.238
-415.729 625.114 596.777
-394.586 612.873 547.171
-574.781 592.147 597.642
-437.037 626.212 490.631
-474.395 648.205 571.707
-441.973 646.921 572.467
-400.761 589.318 502.457
-439.043 642.864 563.344
-489.272 596.637 599.399
-442.005 590.148 559.418
-432.862 646.719 514.597
-523.407 594.832 579.441
-414.909 597.398 577.251
-419.184 633.282 544.761
-521.205 647.262 574.394
-395.561 612.743 548.426
-433.258 632.104 615.194
-501.866 597.927 583.735
-474.217 587.101 537.003
-530.875 589.446 582.764
-526.566 585.856 597.263
-455.797 643.574 537.959
-391.359 608.698 554.853
-521.702 635.234 591.749
-411.865 595.679 525.002
-531.374 641.011 599.157
-421.729 627.956 564.292
-463.786 586.824 516.211
-472.213 652.427 568.784
-438.637 634.713 477.357
-480.631 593.166 531.423
-435.669 601.405 583.41
-427.389 584.138 498.191
-417.372 594.208 539.519
-516.18 589.817 574.187
-434.01 637.838 569.017
-486.809 652.056 577.174
-444.199 599.692 589.724
-507.65 591.252 554.555
-407.274 626.329 540.789
-417.107 633.165 498.508
-533.307 587.946 606.608
-412.11 603.948 555.09
-519.271 642.469 596.439
-444.26 636.324 574.301
-485.313 614.956 528.977
-453.393 641.398 596.232
-405.458 603.205 488.587
-466.5 645.188 586.697
-446.387 588.83 557.965
-462.034 591.032 554.931
-514.66 606.399 648.034
-443.384 640.309 593.247
-429.732 639.711 555.716
-490.139 614.226 636.315
-485.978 645.87 577.661
-417.723 610.337 563.633
-527.282 593.033 620.572
-505.786 605.867 637.145
-420.428 629.22 549.015
-403.708 600.598 562.602
-433.727 629.928 504.306
-487.832 608.147 516.842
-468.455 641.974 607.938
-450.182 593.313 569.865
-422.591 625.495 588.206
-456.288 602.185 593.27
-433.271 597.033 576.646
-442.705 649.867 499.266
-400.022 622.64 521.55
-472.69 586.987 525.23
-534.751 605.917 557.273
-485.289 602.671 540.047
-517.641 638.284 584.796
-498.35 611.914 633.552
-489.139 606.265 538.249
-530.464 643.309 600.725
-468.18 593.42 585.3
-459.164 648.103 516.584
-525.064 588.361 586.45
-554.898 591.411 610.944
-462.777 589.949 563.404
-406.418 615.776 534.677
-478.129 602.011 565.833
-468.423 590.422 567.169
-424.295 582.55 495.457
-442.288 587.704 575.44
-557.836 592.999 606.587
-445.092 587.403 561.107
-421.785 615.122 491.096
-520.142 590.483 611.979
-467.487 587.328 530.903
-500.054 597.756 586.09
-437.409 586.569 516.346
-467.1 644.009 587.753
-497.502 611.384 636.732
-453.845 648.784 578.922
-459.037 654.341 496.177
-434.619 631.824 573.784
-435.195 625.347 490.075
-465.976 648.067 564.636
-506.118 627.904 609.574
-394.155 591.008 523.083
-480.258 599.862 588.433
-410.01 619.783 542.693
-502.131 593.021 604.93
-439.026 593.328 581.672
-524.136 608.481 647.913
-508.67 587.774 593.471
-518.427 632.419 609.054
-437.984 593.65 566.043
-468.665 649.766 541.428
-495.409 610.615 633.928
-389.765 594.222 522.068
-417.265 612.637 494.496
-404.674 602.252 530.749
-472.621 648.653 550.831
-400.256 608.582 541.163
-520.153 617.351 632.924
-505.311 589.236 591.146
-493.121 593.887 609.332
-496.792 618.281 625.081
-493.039 655.193 568.048
-404.146 602.02 566.461
-430.257 624.982 502.335
-427.857 584.98 505.887
-492.67 613.801 512.675
-452.164 641.781 489.592
-470.239 643.669 521.573
-492.072 593.918 597.449
-514.215 620.528 664.667
-409.064 584.584 526.72
-503.102 602.643 565.401
-421.741 623.9 474.121
-493.005 597.185 627.773
-464.935 644.657 589.081
-415.559 624.817 478.049
-427.832 621.716 500.615
-501.806 618.127 630.014
-427.783 615.046 598.87
-446.832 587.844 538.615
-517.647 640.764 599.339
-488.816 644.51 584.537
-431.054 632.264 485.167
-475.231 594.71 541.141
-429.825 634.95 568.627
-461.468 582.635 521.801
-464.187 652.226 554.77
-413.715 590.641 533.571
-495.175 651.502 552.235
-412.57 627.44 500.139
-426.811 628.181 572.375
-542.609 597.148 586.339
-445.949 640.261 544.602
-461.719 639.008 526.31
-461.166 585.855 570.686
-457.128 644.751 579.606
-424.21 628.919 586.438
-423.202 619.755 573.956
-479.097 598.57 610.318
-444.335 583.014 518.006
-444.585 594.586 587.613
-448.935 585.162 509.836
-424.736 595.636 455.696
-562.496 593.005 596.535
-491.172 602.321 564.421
-472.096 641.066 527.141
-421.436 592.425 566.345
-471.639 602.51 600.125
-478.081 645.75 541.19
-506.669 593.778 615.123
-511.909 647.397 558.266
-454.511 591.744 560.024
-505.435 588.873 586.441
-433.335 588.257 531.93
-438.49 642.039 566.036
-426.711 582.707 503.144
-410.257 617.335 583.659
-495.268 592.211 596.915
-497.284 596.109 578.679
-422.028 627.645 578.639
-392.684 592.16 510.931
-445.759 642.117 581.159
-517.492 620.822 621.36
-414.236 600.732 555.129
-457.407 588.068 535.059
-455.935 643.462 539.816
-470.853 594.275 574.031
-417.436 627.236 560.683
-493.144 609.649 539.889
-451.905 598.827 593.456
-523.31 605.739 566.824
-511.664 585.227 568.11
-510.992 600.456 636.701
-509.205 618.363 660.238
-522.571 623.054 646.818
-456.579 620.709 630.118
-533.617 588.09 609.279
-408.545 622.294 489.096
-415.668 615.919 566.186
-519.398 629.521 633.192
-496.498 611.719 549.832
-485.807 605.126 524.121
-408.058 595.451 474.771
-544.917 594.371 574.696
-400.421 588.267 486.48
-506.01 635.311 598.57
-446.853 642.817 488.506
-455.839 651.48 553.76
-553.879 593.082 587.933
-434.372 618.176 603.889
-425.269 619.29 498.696
-387.742 601.044 536.166
-437.684 591.083 533.005
-400.842 584.949 493.257
-485.113 591.575 593.782
-489.747 600.241 565.024
-418.856 638.8 508.799
-418.22 623.001 591.651
-483.102 594.939 534.103
-521.351 594.538 619.361
-537.912 588.476 585.703
-450.159 647.744 569.445
-415.316 625.334 568.855
-455.593 646.155 557.405
-417.399 590.071 551.272
-487.227 588.105 557.309
-518.011 611.505 653.413
-491.748 593.516 606.005
-518.215 596.857 611.684
-406.194 589.019 482.479
-466.837 647.237 553.119
-446.197 581.996 498.088
-494.762 605.957 631.947
-423.744 611.223 598.695
-500.111 595.117 615.505
-421.242 592.179 517.986
-387.323 601.222 511.576
-451.597 647.191 546.621
-467.52 592.877 547.719
-525.453 604.821 566.121
-441.263 591.441 561.859
-419.443 596.432 574.065
-403.554 600.003 466.175
-430.835 628.562 586.663
-423.893 585.675 508.771
-526.371 594.719 588
-518.484 631.154 652.532
-442.532 592.223 548.521
-435.567 632.954 584.393
-395.574 591.09 489.484
-448.094 617.816 618.299
-415.713 599.393 577.227
-512.858 589.211 604.637
-421.973 600.059 455.63
-430.557 618.418 483.97
-424.606 623.484 478.374
-425.205 588.102 520.634
-507.102 600.303 642.765
-422.96 595.935 568.882
-458.557 615.961 631.595
-418.577 589.553 507.623
-518.659 616.13 657.528
-436.994 633.424 575.136
-428.946 592.831 568.912
-448.789 637.874 534.647
-489.438 621.253 625.501
-441.676 599.115 578.33
-413.194 589.99 511.522
-483.928 653.904 565.028
-504.293 606.111 561.038
-454.486 586.608 543.939
-467.692 648.696 592.967
-483.505 601.619 564.223
-484.591 616.437 636.434
-426.031 631.684 586.871
-476.047 646.117 585.857
-492.674 586.742 577.223
-451.57 584.932 507.692
-514.504 592.893 594.271
-413.378 617.819 509.196
-514.727 617.529 626.348
-534.722 588.397 582.889
-490.689 603.664 638.671
-453.871 582.99 530.278
-482.816 614.402 629.363
-516.647 642.781 578.18
-488.953 644.299 594.603
-447.09 625.634 625.508
-445.705 640.918 569.965
-520.764 642.762 604.439
-491.655 600.392 633.373
-488.335 582.829 572.367
-427.896 623.775 593.301
-435.534 590.969 540.704
-409.378 596.042 515.741
-393.113 613.243 542.892
-536.879 595.188 585.09
-466.039 601.601 599.246
-516.334 623.791 643.41
-546.797 613.972 634.003
-464.783 591.57 553.779
-458.581 602.754 600.341
-461.772 652.204 568.146
-479.29 602.872 522.731
-466.082 584.465 580.03
-519.986 597.539 578.402
-466.709 653.932 551.552
-521.254 595.151 568.558
-500.871 621.355 618.341
-416.674 601.347 563.546
-401.279 592.042 495.589
-482.665 605.707 512.974
-485.764 648.929 539.182
-423.567 631.61 571.418
-427.58 637.482 548.143
-508.859 615.367 627.573
-495.297 583.515 565.013
-425.119 583.747 512.584
-421.348 609.442 581.785
-532.568 592.426 611.093
-416.585 607.342 468.322
-457.274 648.34 534.655
-428.503 589.995 519.085
-518.098 591.767 601.18
-519.745 637.722 606.442
-499.466 599.689 569.027
-447.584 586.132 555.297
-478.997 620.667 628.196
-482.611 644.665 585.851
-436.453 623.247 482.781
-414.348 618.085 587.687
-495.835 608.701 541.754
-406.024 589.906 470.464
-526.093 590.507 604.279
-431.102 590.659 564.147
-442.055 592.559 560.332
-398.739 586.27 521.538
-491.964 616.296 536.578
-477.785 599.414 516.593
-518.941 629.353 600.131
-468.664 598.386 508.615
-468.42 594.091 549.12
-501.393 597.546 628.777
-502.784 608.475 633.207
-434.528 593.89 570.638
-523.566 595.325 572.794
-515.266 632.331 651.509
-405.663 606.354 550.741
-489.519 584.788 573.629
-506.447 630.838 598.742
-520.513 647.451 571.529
-411.33 619.88 517.624
-497.691 603.919 631.233
-514.787 605.078 647.562
-443.874 590.845 553.359
-521.515 621.467 626.464
-462.337 597.077 593.881
-411.76 588.996 541.218
-410.036 617.73 517.088
-425.037 595.677 571.366
-432.567 632.988 484.818
-512.486 606.512 644.774
-462.673 586.765 528.15
-490.278 613.413 512.881
-429.143 617.451 474.814
-491.896 614.246 521.924
-419.424 625.618 556.845
-424.85 641.426 502.445
-502.279 591.81 612.777
-480.809 651.436 568.513
-410.378 597.122 472.039
-484.187 600.125 633.276
-422.305 626.248 528.765
-409.463 630.697 519.806
-427.668 591.065 562.311
-436.023 614.937 605.034
-408.042 611.521 575.571
-449.083 638.646 484.481
-518.089 633.174 633.06
-506.469 618.315 630.895
-411.697 620.909 538.039
-401.674 601.296 467.05
-473.154 595.24 578.257
-443.391 637.202 569.399
-518.358 609.354 648.637
-432.034 647.312 513.1
-463.339 648.19 590.76
-434.064 622.414 475.463
-517.781 609.198 650.83
-513.327 601.35 552.867
-432.454 634.318 552.442
-457.24 649.989 580.932
-466.181 624.088 632.152
-463.62 650.021 567.981
-491.441 609.943 517.691
-446.802 638.05 596.602
-518.004 589.125 579.078
-421.502 589.949 518.263
-510.944 633.781 607.335
-453.083 602.994 596.637
-510.185 598.198 550.859
-433.755 643.09 492.995
-501.841 608.141 553.886
-440.854 587.064 519.545
-399.455 617.305 517.681
-410.368 598.553 478.444
-467.723 592.282 577.805
-500.53 605.174 544.196
-442.414 631.976 615.353
-406.382 609.35 468.598
-408.547 627.46 548.819
-517.748 603.284 563.27
-465.862 643.914 597.576
-521.979 619.118 649.748
-498.358 586.951 576.579
-466.225 592.071 590.722
-515.485 621.645 641.557
-415.285 619.598 592.457
-498.334 596.423 543.469
-410.699 601.593 570.79
-421.345 620.286 600.939
-430.214 621.742 471.267
-445.712 621.035 619.749
-479.793 602.776 623.246
-495.975 648.14 543.837
-496.718 625.46 620.083
-506.959 590.174 598.695
-419.456 637.952 503.247
-433.497 616.077 602.614
-446.176 585.116 507.438
-418.413 624.304 588.716
-520.586 641.174 610.307
-411.003 619.395 585.992
-450.26 583.052 521.918
-403.831 587.939 497.451
-446.459 648.737 529.853
-537.272 595.848 576.088
-448.012 625.036 620.986
-536.759 643.862 608.447
-476.039 600.126 517.049
-404.384 592.174 551.136
-401.583 621.414 539.425
-431.616 639.135 555.375
-423.684 615.007 596.249
-432.731 630.906 586.335
-514.914 616.124 627.429
-569.935 592.522 606.747
-482.83 645.081 595.223
-421.507 591.709 560.385
-476.808 655.2 578.152
-460.222 588.946 550.173
-487.343 606.896 561.005
-434.941 591.627 555.205
-513.23 587.509 601.858
-519.516 629.382 615.072
-531.565 594.714 616.659
-548.54 593.275 575.344
-452.93 646.721 501.306
-462.255 591.811 576.653
-414.651 618.78 588.963
-455.519 630.128 623.43
-411.942 600.978 572.073
-505.93 617.301 629.773
-500.659 587.267 583.695
-519.969 597.259 555.756
-469.743 617.461 630.08
-451.452 647.553 532.684
-496.718 597.734 631.558
-516.129 633.127 617.883
-404.197 613.68 549.029
-404.188 620.312 490.358
-399.177 591.893 479.563
-413.407 616.861 501.525
-476.072 619.398 634.653
-463.73 652.666 569.416
-444.229 590.534 535.439
-422.3 597.783 571.431
-428.163 625.136 592.145
-489.008 598.014 570.366
-502.44 618.017 659.535
-399.593 615.137 508.997
-457.357 650.222 514.07
-430.24 587.377 512.276
-412.664 597.813 562.666
-483.647 655.814 571.215
-443.715 588.831 527.918
-441.451 588.341 523.689
-395.236 616.289 554.659
-408.414 615.057 574.782
-383.517 607.864 529.757
-529.7 593.39 580.236
-485.225 617.542 634.67
-516.093 635.119 589.881
-512.459 627.038 635.393
-458.999 587.885 583.91
-443.079 639.974 594.127
-492.862 613.469 524.734
-408.915 597.584 525.794
-389.828 600.587 498.039
-415.708 609.661 487.082
-465.112 620.323 635.321
-492.206 592.851 595.386
-476.826 591.719 523.58
-481.4 650.233 587.959
-420.324 603.808 582.397
-420.216 625.288 481.803
-514.697 626.848 624.756
-485.137 599.155 622.044
-483.773 601.491 525.885
-450.088 651.841 509.13
-525.881 638.616 585.594
-398.716 594.557 548.311
-507.281 585.772 573.771
-412.075 587.448 483.105
-521.61 630.6 644.662
-446.1 582.402 503.649
-414.521 632.566 519.242
-541.298 600.375 571.233
-468.408 649.961 567.862
-434.653 632.181 597.46
-487.105 596.381 604.316
-493.708 615.829 524.148
-400.027 606.233 501.951
-504.356 616.374 628.2
-508.491 601.494 640.632
-566.84 594.836 600.734
-532.301 590.07 592.842
-478.396 616.727 636.729
-480.714 652.582 579.478
-476.737 651.41 553.741
-510.679 633.055 588.639
-435.513 632.048 598.724
-460.423 587.594 542.182
-408.877 625.367 502.504
-448.718 586.309 533.904
-462.834 585.677 574.94
-445.003 587.39 527.25
-512.5 623.649 632.201
-502.322 648.864 562.572
-415.915 595.446 560.806
-477.298 652.601 574.275
-496.789 643.108 584.305
-444.206 608.812 619.016
-448.747 614.684 617.843
-456.493 646.903 534.923
-503.189 641.268 581.527
-508.991 628.562 605.305
-433.036 601.416 581.563
-462.601 590.098 566.113
-512.395 586.49 573.408
-454.654 635.985 527.535
-496.996 600.401 636.315
-438.618 644.314 513.318
-484.773 595.64 608.171
-432.391 620.461 479.427
-446.525 596.835 574.726
-484.653 598.746 598.724
-445.976 618.691 619.006
-519.367 631.685 617.136
-475.307 592.137 526.23
-419.172 588.781 544.009
-498.742 603.587 538.26
-415.642 604.105 566.861
-449.446 640.303 523.035
-421.387 580.214 509.572
-432.348 630.301 572.748
-508.428 591.319 597.306
-532.943 591.75 574.276
-455.294 587.073 545.347
-482.614 619.767 628.219
-497.533 583.725 562.875
-417.135 601.705 468.341
-496.698 599.282 633.441
-511.6 593.228 613.062
-522.708 638.376 585.558
-409.689 613.798 508.844
-505.431 629.259 635.635
-448.296 652.315 503.805
-430.463 621.84 487.018
-507.312 600.823 637.041
-487.209 619.175 529.571
-505.148 607.389 635.301
-423.529 623.483 581.677
-522.789 631.794 596.791
-406.609 608.465 499.595
-434.427 630.368 588.884
-461.053 620.867 633.407
-474.214 589.21 542.652
-408.735 616.236 535.381
-519.248 634.12 587.118
-456.381 646.032 588.476
-489.942 598.439 626.664
-407.156 595.49 505.258
-476.824 587.396 567.306
-423.995 616.237 471.198
-512.665 620.617 626.256
-410.988 597.468 519.914
-568.42 591.661 596.478
-526.957 588.421 606.393
-460.276 643.271 597.196
-472.532 606.603 630.634
-532.925 588.761 602.223
-416.235 617.571 504.215
-438.788 600.311 586.502
-444.32 584.097 503.713
-398.968 593.411 492.65
-428.551 623.827 498.335
-515.747 614.912 658.965
-449.174 612.322 615.802
-524.027 620.528 639.825
-483.728 645.858 546.683
-478.976 643.258 596.804
-418.38 614.715 467.76
-506.303 606.759 551.705
-533.01 645.996 574.61
-478.307 597.202 541.809
-436.45 632.536 571.333
-545.3 592.302 584.877
-516.636 638.735 609.768
-495.303 622.468 619.312
-458.832 589.06 560.093
-485.029 651.239 578.576
-433.155 624.007 495.583
-436.837 649.959 522.967
-463.584 644.884 601.422
-396.127 615.774 548.001
-422.375 626.116 600.023
-425.684 637.39 490.273
-405.311 596.008 480.388
-443.473 580.766 513.731
-527.697 597.206 574.479
-440.966 636.925 564.327
-523.648 618.227 640.767
-436.631 591.195 565.422
-416.723 593.723 511.193
-547.125 597.945 590.609
-518.554 601.348 639.9
-533.667 596.394 586.583
-481.649 585.31 577.237
-480.342 645.814 541.852
-474.701 619.101 635.112
-448.87 595.365 575.133
-458.893 592.948 567.631
-492.726 641.739 594.81
-437.562 637.459 589.786
-473.052 645.75 599.234
-459.082 649.881 577.081
-496.213 600.267 633.641
-478.035 598.697 605.64
-439.744 641.856 491.96
-496.135 592.682 615.48
-451.772 627.165 629.093
-454.871 653.888 499.219
-510.721 648.042 556.282
-417.494 596.359 543.36
-417.962 623.019 550.387
-396.43 614.359 501.447
-496.921 634.212 598.321
-459.463 592.069 586.007
-515.444 639.456 602.716
-531.367 603.419 557.495
-464.795 588.551 534.395
-429.45 631.131 511.162
-457.512 646.347 512.772
-397.06 604.323 477.844
-522.248 603.925 640
-524.207 608.713 643.292
-455.692 589.546 544.049
-465.087 648.69 505.841
-471.136 599.585 588.666
-531.486 642.297 580.961
-455.326 643.334 519.349
-398.382 611.049 482.741
-545.368 597.663 572.061
-412.201 623.868 578.654
-391.735 609.018 503.603
-488.86 608.244 629.625
-455.893 587.246 566.226
-405.997 614.784 538.934
-405.971 618.4 480.442
-418.421 614.97 495.971
-475.082 622.756 633.199
-396.518 587.73 496.03
-440.133 579.279 499.336
-497.651 588.126 589.053
-409.028 618.219 544.548
-497.55 584.16 573.389
-440.746 590.001 572.304
-421.421 621.665 590.115
-521.132 641.508 593.272
-503.744 648.901 564.405
-494.308 644.595 578.382
-475.299 585.943 581.523
-430.105 591.346 561.051
-434.715 628.951 593.802
-431.393 634.694 534.65
-446.557 589.687 535.416
-428.175 630.381 561.451
-431.533 623.193 497.482
-491.801 650.061 563.568
-421.154 632.097 488.344
-498.882 583.602 574.689
-458.077 647.739 591.864
-393.549 611.975 540.107
-393.138 594.212 545.202
-447.48 643.22 567.196
-465.522 603.395 593.623
-420.097 611.547 482.129
-519.637 607.322 649.675
-516.905 613.633 632.979
-519.789 594.219 616.893
-484.615 593.39 536.97
-529.717 608.594 647.612
-514.464 595.302 584.37
-456.3 646.351 510.268
-507.275 586.056 573.206
-492.807 602.607 629.76
-406.448 591.94 509.551
-515.259 606.172 560.725
-502.393 595.307 623.577
-400.134 615.665 561.805
-437.225 629.751 612.27
-419.271 614.896 595.954
-477.188 649.159 588.262
-446.103 641.334 553.825
-443.889 586.093 505.944
-482.024 653.078 555.513
-568.427 592.008 598.593
-427.038 605.863 592.537
-395.925 606.15 486.946
-395.179 608.951 558.561
-421.178 615.793 488.959
-410.491 594.348 535.651
-459.375 613.602 629.706
-508.319 632.146 610.612
-477.914 596.533 584.847
-399.171 600.294 555.914
-481.407 596.349 524.49
-411.647 594.266 467.39
-462.725 592.998 581.099
-441.538 614.237 622.477
-384.152 604.692 533.376
-420.082 627.136 532.73
-468.673 599.42 596.506
-399.769 618.956 502.635
-449.18 643.906 588.245
-476.238 650.638 581.84
-474.16 597.403 585.746
-466.631 590.528 546.389
-549.751 592.26 608.347
-444.271 625.89 623.685
-422.718 613.524 582.746
-479.091 640.214 602.231
-542.718 591.149 578.857
-420.846 610.275 580.981
-515.364 623.854 649.8
-498.474 627.041 612.601
-444.722 642.374 585.494
-427.77 629.219 570.949
-490.743 649.471 580.3
-429.122 623.878 504.457
-456.663 640.399 522.147
-512.993 644.444 571.412
-510.707 648.02 553.626
-436.321 645.398 541.566
-472.158 615.978 633.756
-441.001 615.097 608.037
-386.518 597.73 518.964
-406.561 597.868 476.765
-423.876 622.912 594.224
-420.735 591.484 521.055
-422.861 594.742 570.058
-555.477 595.554 583.132
-490.297 591.273 591.177
-502.497 595.342 616.505
-518.004 631.464 637.24
-449.717 635.397 528.497
-491.581 607.594 547.33
-400.029 591.26 505.907
-448.165 586.256 530.983
-427.953 633.733 540.824
-500.743 622.123 616.063
-494.075 601.631 567.185
-424.719 585.205 494.472
-404.058 600.139 484.53
-469.537 584.996 576.509
-400.695 609.53 540.893
-484.26 610.347 530
-504.703 605.245 648.959
-473.364 596.946 595.401
-512.352 629.638 599.888
-437.037 651.736 516.665
-523.618 586.499 599.972
-464.708 641.539 539.498
-521.532 590.798 590.039
-393.464 609.337 505.524
-486.729 595.251 606.231
-503.304 593.281 609.42
-453.121 588.759 534.891
-532.685 589.269 599.478
-402.913 614.073 543.996
-515.399 624.159 611.571
-489.259 616.126 635.374
-419.766 641.391 526.851
-402.894 599.041 535.336
-495.049 649.802 552.406
-507.163 643.167 577.81
-519.465 640.371 612.869
-517.249 629.481 619.304
-445.58 636.017 484.075
-489.342 586.706 575.572
-417.206 619.674 472.925
-458.362 647.454 553.352
-464.839 654.156 565.08
-387.463 594.063 522.464
-444.529 621.29 616.354
-475.705 646.577 535.67
-478.091 647.306 546.59
-505.391 608.076 555.251
-538.059 645.841 581.546
-505.806 608.984 556.522
-462.004 591.453 581.511
-427.718 624.632 582.619
-552.963 594.603 616.243
-424.676 633.65 528.784
-529.469 643.293 607.096
-426.297 592.876 566.038
-447.072 581.412 519.036
-496.283 642.519 587.386
-482.929 625.953 624.76
-500.988 650.971 565.993
-506.251 647.126 553.219
-418.025 638.022 530.428
-541.567 596.919 574.395
-483.504 594.274 532.018
-446.395 581.791 517.389
-433.759 616.47 601.278
-459.386 647.985 569.883
-553.945 598.692 575.44
-399.037 610.576 480.263
-396.735 590.586 539.795
-516.499 603.03 561.615
-471.813 647.118 574.331
-476.606 644.1 591.973
-450.888 586.843 528.125
-459.997 650.185 573.791
-446.927 584.587 513.303
-530.769 587.772 596.529
-455.384 642.852 599.179
-400.818 592.983 477.692
-519.779 606.43 648.97
-522.284 611.276 650.709
-457.434 588.306 584.595
-428.649 582.83 499.649
-513.591 600.385 619.042
-514.489 587.979 561.195
-506.137 590.159 601.065
-440.894 593.186 585.721
-519.155 631.487 635.674
-445.466 648.351 503.78
-473.605 589.282 541.574
-425.419 625.153 589.783
-526.339 590.047 594.461
-418.878 602.795 468.98
-398.03 602.171 535.754
-407.85 617.392 569.005
-514.479 628.287 599.187
-491.248 654.255 562.612
-478.664 592.354 553.971
-450.318 642.449 499.573
-400.16 587.928 505.137
-414.407 587.351 541.264
-409.827 627.956 508.845
-530.631 589.371 598.653
-540.923 645.731 600.655
-553.84 592.89 590.094
-413.244 621.912 557.092
-425.921 631.816 591.182
-497.047 588.765 584.072
-504.045 629.522 602.733
-496.927 597.433 585.475
-491.878 646.711 570.043
-520.189 587.924 570.08
-509.862 612.494 636.674
-392.822 589.781 499
-512.679 632.757 594.568
-465.262 652.175 560.746
-513.158 621.75 624.961
-532.96 589.941 601.352
-483.575 599.183 622.96
-427.425 624.281 469.391
-476.064 591.959 562.375
-459.972 580.024 518.789
-507.414 597.482 571.002
-414.747 601.545 464.42
-467.878 647.956 560.773
-441.585 641.467 490.764
-464.237 594.735 592.647
-515.035 590.155 588.071
-463.517 638.691 532.177
-443.226 648.813 501.133
-428.611 581.072 511.565
-401.829 582.13 497.765
-425.237 598.804 457.952
-511.162 584.928 572.502
-390.562 593.173 502.745
-424.174 625.101 580.712
-479.18 607.447 636.161
-524.877 636.815 599.244
-487.153 640.038 595.857
-394.597 591.738 529.161
-525.931 593.934 606.383
-413.65 615.016 499.864
-395.863 603.648 551.736
-471.17 619.204 629.095
-399.745 579.533 501.348
-435.697 619.766 603.732
-423.227 583.097 498.656
-441.754 637.802 567.422
-404.391 595.526 468.312
-406.723 610.755 500.765
-505.981 602.732 637.573
-500.787 588.994 585.436
-466.327 591.85 549.632
-419.357 625.897 587.241
-439.044 581.127 517.507
-404.332 601.978 543.129
-429.792 624.879 607.512
-517.823 640.454 606.633
-452.834 586.39 569.589
-445.995 596.958 577.982
-428.626 626.168 583.722
-423.965 619.775 597.228
-472.699 595.952 579.614
-411.488 602.581 572.491
-443.299 618.975 614.069
-388.775 606.391 516.021
-439.362 582.342 511.524
-476.54 592.047 521.89
-462.371 589.029 564.481
-504.474 648.864 575.55
-518.159 633.438 639.023
-523.5 617.964 638.866
-399.365 600.619 489.007
-507.795 594.219 590.265
-483.549 607.699 525.612
-440.335 635.168 599.654
-521.11 634.969 598.556
-481.938 614.878 636.213
-468.573 587.09 530.799
-399.814 617.945 516.544
-441.738 589.139 526.677
-436.817 586.996 520.051
-523.376 585.361 599.636
-426.212 609.599 597.891
-513.956 620.544 614.664
-429.246 617.491 472.127
-487.563 609.026 630.618
-496.329 617.782 632.133
-431.508 632.931 595.459
-427.129 639.047 545.843
-445.219 584.529 500.699
-472.088 609.063 632.508
-433.248 642.231 518.611
-432.618 640.404 549.534
-425.261 594.199 570.899
-412.824 594.624 560.924
-510.412 638.105 585.625
-442.431 635.922 578.572
-484.431 645.759 583.621
-525.789 615.357 656.632
-443.989 644.012 544.483
-509.493 647.313 569.517
-437.777 582.386 523.535
-478.956 603.625 625.405
-436.393 634.697 563.34
-402.616 585.299 494.817
-403.676 590.742 490.911
-409.227 608.515 580.881
-401.281 586.73 528.008
-511.076 622.875 614.21
-543.359 592.155 583.245
-415.502 610.401 567.225
-497.081 595.581 627.515
-498.284 595.307 616.983
-487.536 623.767 623.451
-527.785 596.245 589.279
-440.423 580.008 501.825
-488.858 597.745 624.434
-517.557 626.879 626.383
-409.466 625.516 574.233
-437.674 629.657 496.816
-473.369 641.852 599.451
-475.425 623.989 630.411
-479.896 591.039 537.999
-454.67 586.967 540.319
-479.863 591.943 532.131
-439.575 628.498 483.375
-472.332 592.346 575.575
-404.93 583.665 518.138
-436.911 587.105 518.885
-467.64 601.567 602.943
-517.143 595.577 604.593
-424.976 613.681 475.575
-476.158 592.778 554.487
-512.827 617.579 642.412
-464.649 585.629 526.285
-423.236 583.141 497.518
-446.813 640.004 576.944
-488.387 586.419 579.232
-404.225 622.131 506.717
-496.289 650.656 561.345
-406.117 587.877 476.525
-491.013 594.733 599.565
-412.577 598.27 525.893
-487.233 619.153 537.26
-476.763 587.555 586.15
-462.31 639.113 534.05
-444.158 625.536 618.807
-532.814 594.823 584.378
-480.123 607.952 628.668
-527.525 599.57 629.485
-537.385 592.55 591.969
-438.264 632.398 572.806
-519.641 643.473 600.248
-505.794 648.785 553.62
-433.574 626.886 471.216
-388.619 600.556 508.334
-427.544 633.631 558.109
-457.687 644.973 587.222
-488.427 603.66 543.821
-403.133 594.061 498.212
-437.942 589.325 531.581
-517.567 619.015 654.172
-520.667 609.705 641.524
-526.046 605.359 640.743
-396.924 600.541 510.281
-417.172 624.282 518.254
-499.607 616.482 634.783
-443.218 636.654 500.591
-447.01 641.021 486.481
-421.347 615.815 579.711
-389.595 598.365 504.223
-520.132 632.146 646.582
-520.707 621.026 653.032
-459.262 588.963 550.255
-471.772 650.754 568.326
-524.161 599.937 634.212
-485.71 593.751 547.347
-423.487 641.502 518.145
-448.988 653.253 501.229
-447.978 648.269 510.127
-541.878 597.337 572.533
-518.169 637.168 612.631
-446.57 581.349 508.008
-460.862 647.218 563.803
-525.086 587.887 570.41
-531.582 611.665 650.401
-400.731 580.054 506.275
-441.117 633.739 579.915
-492.494 599.3 625.327
-450.411 585.649 559.593
-502.473 596.222 622.906
-498.092 607.412 546.86
-488.406 583.853 567.357
-499.931 620.758 658.926
-475.303 592.091 563.148
-401.397 596.999 551.56
-415.536 618.594 585.759
-498.912 604.447 540.037
-475.723 605.312 631.918
-430.067 639.158 492.722
-423.131 611.626 476.442
-455.507 647.984 566.413
-516.287 587.867 597.343
-384.304 605.719 527.611
-441.692 591.099 540.961
-413.663 594.224 516.056
-492.282 590.6 557.302
-438.766 590.538 572.178
-475.6 593.886 540.485
-465.243 649.374 506.734
-427.297 613.541 599.445
-445.275 635.156 604.763
-445.152 651.375 504.095
-479.034 652.056 559.913
-510.63 601.307 637.688
-436.186 588.665 541.572
-496.983 634.03 596.088
-508.964 609.541 635.392
-473.126 592.919 542.288
-411.192 607.135 578.601
-556.002 596.763 621.297
-452.501 609.709 628.103
-425.01 626.358 579.531
-417.491 614.648 467.597
-544.663 597.287 572.903
-553.408 594.499 596.925
-497.875 595.608 613.185
-448.258 646.501 544.12
-433.555 624.944 496.651
-478.591 597.968 585.255
-509.895 586.976 560.212
-451.152 587.222 529.182
-387.422 597.241 526.744
-531.829 588.22 582.907
-440.312 577.752 501.4
-442.319 629.167 477.761
-489.742 603.098 545.581
-544.945 597.935 587.47
-510.33 618.522 631.481
-442.693 613.719 622.903
-408.826 613.815 507.853
-417.408 590.132 554.3
-483.401 593.976 545.782
-457.128 585.18 547.897
-546.04 596.626 617.949
-392.315 604.525 557.584
-422.911 627.767 595.351
-502.266 641.073 583.213
-416.445 623.393 556.476
-440.401 586.17 516.069
-414.884 628.614 490.716
-456.057 585.788 540.162
-470.543 622.287 632.71
-466.27 647.172 510.799
-557.806 590.537 589.541
-480.505 596.663 578.876
-425.472 606.358 590.5
-494.328 605.769 535.702
-441.751 588.222 550.199
-482.704 590.352 550.178
-454.93 582.869 518.571
-482.016 649.918 590.746
-408.471 617.45 541.049
-445.268 595.315 571.28
-387.979 600.338 537.329
-444.567 628.613 624.857
-387.666 603.679 514.284
-531.299 605.394 559.029
-401.522 603.983 493.923
-534.597 595.072 569.184
-397.135 594.782 480.644
-471.078 599.796 569.592
-430.223 633.037 551.019
-417.806 624.572 597.958
-551.065 594.333 618.156
-400.584 597.661 512.36
-466.57 642.087 526.415
-513.863 601.509 640.766
-431.449 635.681 539.197
-472.965 594.769 561.473
-550.201 592.941 614.738
-549.381 597.622 573.88
-515.613 639.988 599.165
-395.406 598.258 551.22
-386.869 601.945 534.643
-502.412 646.135 572.616
-437.522 624.761 479.615
-444.983 587.231 577.589
-496.329 589.712 593.547
-405.606 610.444 565.044
-472.469 617.41 629.353
-480.201 646.477 575.537
-432.558 586.912 535.333
-418.007 628.274 559.997
-407.113 616.584 573.093
-413.454 587.019 525.534
-434.576 633.448 597.339
-413.599 594.332 560.923
-444.867 639.828 589.689
-446.022 644.895 580.631
-525.296 633.015 595.874
-535.564 590.63 612.114
-420.309 612.011 580.726
-480.548 599.68 599.46
-482.224 598.873 572.788
-415.621 606.558 567.982
-556.875 593.304 613.024
-426.75 625.812 473.407
-416.085 622.992 590.119
-407.198 599.026 482.154
-444.994 591.083 547.439
-512.667 615.31 644.615
-423.982 582.309 495.431
-412.046 625.517 575.484
-469.337 586.112 531.406
-465.56 653.834 556.698
-454.408 643.12 487.047
-429.694 615.658 602.749
-421.117 587.762 537.956
-424.887 634.902 489.22
-468.704 647.463 558.451
-415.022 595.386 567.419
-522.273 641.536 588.878
-509.827 588.746 602.903
-490.812 597.164 538.091
-427.222 635.292 561.346
-480.206 592.329 556.768
-502.757 615.609 629.343
-507.581 617.327 625.299
-516.113 621.581 658.38
-473.458 649.723 538.728
-437.539 626.707 614.049
-445.286 579.753 507.207
-510.054 629.406 597.672
-449.467 597.678 579.899
-449.726 637.179 528.349
-425.428 629.499 586.077
-454.287 593.966 582.53
-466.14 586.25 528.114
-485.414 612.538 523.031
-417.847 632.595 501.648
-530.526 587.852 612.899
-510.38 590.209 586.316
-488.268 638.217 596.897
-416.905 589.997 521.674
-569.678 593.914 601.177
-438.914 647.711 496.764
-434.52 594.376 567.995
-517.946 630.904 603.529
-429.716 630.425 597.803
-487.881 641.742 588.763
-511.613 619.637 624.058
-424.652 623.933 583.197
-537.354 647.564 612.048
-431.234 631.157 561.193
-414.569 600.337 555.255
-480.463 613.751 630.078
-476.715 596.887 575.577
-400.02 580.732 499.5
-484.901 597.234 606.902
-502.278 594.332 619.616
-438.918 642.136 567.426
-524.451 586.083 590.854
-525.11 587.726 595.994
-471.825 651.388 546.498
-483.38 639.206 597.697
-469.822 607.94 631.646
-440.563 616.047 608.245
-385.316 597.362 523.216
-478.616 652.775 582.798
-456.408 592.217 577.095
-399.877 601.886 561.58
-533.561 597.056 571.704
-546.626 594.14 616.017
-424.476 638.036 507.024
-494.405 618.813 543.703
-434.785 618.185 476.844
-518.789 626.499 633.04
-460.618 644.607 599.576
-462.808 592.307 586.917
-445.224 623.176 624.917
-500.576 601.886 633.724
-498.214 605.323 543.402
-406.053 627.481 528.587
-475.866 587.992 585.456
-409.44 592.937 507.165
-440.427 588.828 546.803
-497.829 593.738 608.144
-436.828 631.619 574.361
-486.655 639.581 595.922
-512.227 589.454 585.069
-573.523 594.287 602.609
-411.536 618.144 545.613
-507.993 622.745 661.628
-441.73 632.758 607.271
-446.49 652.279 509.012
-501.839 598.642 631.657
-439.765 646.913 541.536
-498.688 593.758 605.799
-452.795 613.963 627.879
-452.449 584.555 514.19
-406.667 622.352 558.555
-507 598.497 545.321
-482.715 597.026 536.862
-511.489 620.965 623.609
-505.886 604.726 646.506
-427.733 619.439 603.857
-526.019 590.653 616.898
-412.588 620.042 584.39
-410.438 622.121 482.52
-468.989 589.551 519.489
-448.255 620.824 627.203
-518.045 612.258 638.28
-452.853 644.872 579.992
-434.974 585.699 534.212
-481.554 654.254 562.834
-428.491 632.019 548.221
-432.317 592.315 563.959
-443.904 581.806 502.597
-434.878 634.017 599.572
-404.977 590.817 473.325
-465.97 593.219 571.756
-447.176 643.329 520.178
-433.335 619.3 481.85
-412.883 621.176 539.929
-508.752 591.385 594.343
-521.089 616.116 636.812
-408.424 597.032 563.347
-452.379 640.029 488.9
-426.686 599.193 455.84
-469.654 599.77 563.213
-488.442 607.209 537.548
-504.81 602.903 545.629
-442.875 626.257 620.294
-525.072 644.501 605.38
-433.052 643.234 493.34
-431.433 631.955 481.535
-426.204 585.096 499.471
-439.703 633.467 609.484
-503.644 648.904 557.292
-512.454 648.047 566.788
-446.198 595.438 589.043
-447.951 599.459 584.293
-428.106 624.341 607.458
-407.773 588.239 532.732
-466.148 586.14 529.118
-455.535 645.841 492.84
-424.726 623.733 582.58
-503.903 647.773 545.363
-479.661 585.635 573.193
-517.721 597.872 566.262
-399.821 599.615 498.244
-478.246 652.796 560.828
-445.959 583.796 520.414
-477.844 597.229 599.008
-424.453 637.96 543.315
-405.65 588.546 542.858
-504.232 596.252 617.68
-439.753 586.167 532.158
-438.313 642.94 569.282
-502.778 592.732 609.134
-485.763 596.356 585.402
-490.434 614.919 524.599
-404.606 624.188 539.844
-488.605 606.457 550.28
-454.964 587.674 513.45
-439.492 628.709 494.092
-439.091 585.653 531.515
-450.968 647.198 575.755
-526.769 642.339 609.818
-436.176 634.741 545.407
-480.487 641.717 535.101
-405.488 616.314 526.488
-449.004 642.352 523.072
-444.558 616.666 614.28
-416.357 608.989 569.276
-458.784 647.699 540.823
-418.407 641.696 527.943
-519.742 626.439 631.359
-413.323 619.655 566.441
-432.657 598.418 580.122
-446.818 646.465 557.346
-513.847 640.515 578.944
-506.413 595.326 582.468
-450.223 584.353 521.017
-418.114 635.083 506.663
-429.447 621.603 491.695
-466.505 591.746 553.085
-486.697 616.979 636.847
-394.682 599.733 485.808
-443.268 583.751 504.616
-421.367 589.962 547.557
-450.239 636.775 608.139
-522.913 615.529 658.011
-442.327 628.961 619.973
-545.31 596.789 572.44
-447.701 597.646 588.082
-472.908 588.333 539.753
-423.881 593.284 567.595
-436.24 646.313 506.386
-420.032 592.694 567.495
-555.356 596.484 620.084
-477.805 642.745 602.145
-521.445 592.49 620.963
-401.725 613.472 520.265
-442.646 636.607 566.49
-479.457 609.558 630.352
-515.749 639.559 604.915
-547.374 593.217 579.444
-441.222 588.393 579.596
-454.057 641.542 520.383
-394.745 592.873 545.159
-529.84 595.532 573.314
-445.676 612.081 619.174
-484.104 646.857 580.883
-514.712 644.546 571.997
-478.191 656.839 573.817
-519.075 625.981 650.546
-525.505 588.633 576.909
-435.58 640.848 526.562
-402.301 594.799 483.732
-405.908 604.232 494.748
-494.852 597.346 573.696
-470.585 642.128 599.205
-421.82 620.82 504.879
-430.921 635.813 527.376
-443.493 592.681 566.911
-409.833 586.915 507.131
-408.853 616.258 475.492
-455.467 588.304 573.593
-472.798 599.804 587.722
-481.908 655.552 575.805
-472.571 600.318 592.054
-522.844 628.297 643.618
-443.377 643.727 558.295
-457.411 612.194 627.627
-535.014 597.188 571.639
-410.242 606.711 576.805
-485.05 603.77 547.524
-447.751 640.943 499.393
-396.168 597.829 503.892
-466.058 598.669 593.065
-519.992 593.877 606.632
-431.433 623.292 498.622
-485.552 604.529 514.774
-512.168 635.48 634.427
-487.78 598.51 591.942
-410.968 594.816 472.63
-480.302 642.704 535.767
-509.568 635.317 600.38
-453.319 652.951 504.631
-535.874 590.087 573.677
-450.441 651.273 519.548
-489.673 599.133 572.244
-440.523 585.686 508.903
-473.176 611.189 633.25
-480.985 592.963 536.257
-476.153 655.955 579.97
-432.785 639.211 559.364
-549.022 595.476 575.245
-514.134 604.564 561.168
-437.175 639.927 577.883
-414.368 599.222 465.877
-519.774 645.515 573.77
-529.061 592.207 610.994
-455.5 649.061 493.447
-469.704 599.646 594.32
-399.468 600.776 499.6
-422.493 618.73 587.714
-404.514 612.521 510.707
-425.062 629.289 596.98
-528.596 635.1 592.012
-442.829 580.039 500.051
-497.373 650.658 564.569
-421.624 618.898 503.305
-459.994 581.817 529.847
-507.617 597.264 548.49
-499.054 611.032 551.107
-469.063 600.983 603.496
-468.843 585.129 517.261
-404.826 613.108 513.214
-433.089 635.491 542.604
-475.825 617.178 635.07
-490.873 647.233 543.542
-451.888 638.003 486.011
-427.635 618.112 602.562
-487.19 643.268 588.633
-521.42 632.924 597.798
-508.173 634.48 614.77
-443.214 589.737 578.614
-405.949 585.744 528.458
-436.88 650.733 523.938
-444.361 638.72 486.106
-506.006 605.826 560.255
-432.905 624.489 497.319
-563.658 594.147 610.228
-442.204 647.26 503.1
-516.23 614.523 627.43
-389.524 598.374 511.253
-465.906 625.1 631.846
-439.389 580.67 503.889
-517.238 590.301 609.909
-435.6 647.047 527.778
-483.523 594.52 527.784
-405.604 620.329 558.318
-456.283 649.173 551.407
-494.704 637.579 590.65
-487.672 643.651 590.556
-572.997 598.808 611.756
-419.342 641.754 528.771
-521.306 645.558 600.097
-418.818 635.544 495.882
-486.084 584.075 576.632
-415.063 623.898 551.273
-451.784 592.561 543.791
-517.68 618.463 653.94
-515.003 620.831 646.658
-434.751 633.167 581.725
-510.963 631.445 595.163
-419.713 585.956 537.122
-418.188 627.422 558.299
-423.902 628.229 593.53
-438.862 585.747 535.9
-391.515 600.044 496.836
-428.823 623.953 470.616
-544.953 590.954 586.994
-490.348 596.996 586.387
-464.416 648.803 517.821
-530.59 590.212 592.881
-449.552 641.929 498.029
-392.436 608.93 547.787
-445.565 643.447 583.385
-408.684 596.339 513.075
-443.285 587.821 553.762
-411.553 596.826 540.117
-510.619 634.488 610.572
-402.55 585.548 512.626
-473.031 620.615 634.19
-472.068 623.503 631.005
-430.503 630.311 565.099
-420.004 596.323 580.626
-446.935 590.961 542.833
-470.423 622.968 632.466
-398.828 609.297 558.338
-411.565 586.096 514.057
-396.947 588.856 491.766
-440.615 637.542 561.167
-437.841 638.513 586.54
-396.671 590.943 541.133
-509.357 649.98 570.597
-495.365 622.128 620.882
-455.595 647.362 493.861
-520.412 625.988 620.475
-405.292 611.518 566.003
-456.885 602.111 595.788
-513.221 620.417 640.84
-488.877 605.964 528.373
-481.719 651.755 558.75
-509.778 648.902 567.032
-452.045 581.214 517.407
-496.004 639.766 586.556
-534.932 593.388 577.588
-460.413 649.451 502.847
-506.137 639.564 583.28
-501.239 599.838 637.39
-481.192 648.763 546.155
-404.145 598.386 527.402
-439.426 584.613 511.062
-450.019 645.896 584.339
-519.017 647.513 565.513
-472.404 656.625 576.955
-476.976 589.542 528.018
-449.959 586.444 549.869
-443.761 625.345 619.456
-484.865 588.729 584.128
-440.034 638.77 555.257
-542.197 596.014 582.291
-418.16 617.42 468.753
-495.665 625.605 620.078
-404.1 622.558 541.653
-477.921 600.004 568.131
-476.343 591.685 523.492
-467.141 586.387 526.119
-563.803 596.91 608.062
-433.572 615.336 603.5
-470.858 602.203 554.649
-528.331 593.185 570.788
-481.679 650.869 542.232
-415.587 618.518 568.197
-528.477 593.019 568.546
-420.565 618.389 573.923
-448.87 592.666 547.036
-432.961 641.124 557.738
-532.261 620.047 663.283
-433.665 592.067 561.725
-429.517 650.572 520.007
-442.102 633.296 607.03
-506.399 615.365 634.49
-504.353 611.603 634.181
-424.308 627.674 577.121
-436.165 650.956 518.833
-511.409 614.269 644.852
-426.574 630.808 533.538
-486.492 598.958 627.062
-482.776 600.016 631.065
-498.05 639.177 590.434
-407.227 606.584 554.104
-503.937 644.759 577.464
-513.419 591.369 610.062
-453.45 594.252 583.959
-424.407 624.253 587.697
-403.197 613.954 523.006
-535.064 590.483 594.337
-451.735 582.145 526.686
-466.611 652.618 502.172
-452.317 587.727 549.089
-490.99 605.513 532.029
-446.303 635.862 498.401
-455.467 594.326 572.449
-547.659 599.681 572.029
-442.166 589.567 514.576
-395.996 608.304 491.503
-397.602 589.143 504.867
-454.361 646.16 490.549
-511.441 639.603 579.577
-435.754 635.091 550.02
-409.678 617.965 553.87
-431.292 637.277 538.555
-424.114 627.795 567.449
-461.315 648.459 571.369
-416.698 629.947 550.984
-451.904 648.879 514.692
-445.756 630.13 626.969
-432.201 614.016 601.764
-413.752 625.994 581.892
-502.322 639.718 592.121
-419.162 625.1 585.653
-389.518 596.758 530.337
-497.896 614.412 631.966
-406.959 588.475 495.913
-497.552 593.936 621.133
-479.489 585.991 569.425
-501.829 600.63 643.683
-499.658 612.535 635.984
-529.215 592.229 582.346
-412.593 618.898 516.887
-489.703 606.912 638.768
-525.108 633.024 597.275
-427.852 622.151 605.7
-520.181 604.61 641.032
-410.94 616.211 562.509
-467.924 647.511 568.255
-478.216 647.995 581.631
-507.656 608.583 637.195
-402.184 616.286 483.358
-430.361 639.073 521.664
-430.567 635.924 577.192
-489.222 643.702 581.447
-507.1 592.197 609.099
-528.498 609.896 645.162
-445.782 624.673 625.05
-417.795 606.81 569.414
-405.455 590.821 483.966
-431.605 589.527 535.031
-419.153 602.627 571.154
-511.387 626.735 611.381
-533.638 644.904 577.583
-425.609 623.602 511.304
-423.25 626.141 481.921
-458.026 647.834 488.809
-426.709 633.781 536.572
-448.245 647.241 502.01
-530.707 611.335 649.942
-447.205 590.489 549.717
-462.46 602.361 599.902
-473.161 586.664 570.228
-479.434 607.937 553.958
-486.261 599.672 625.51
-495.854 600.998 533.494
-443.629 589.259 551.578
-503.029 594.575 590.035
-430.267 633.907 583.603
-480.524 596.618 585.811
-450.85 634.268 613.04
-499.225 598.185 637.685
-500.351 586.122 588.549
-405.856 583.306 525.971
-451.92 647.665 583.135
-453.544 589.761 544.369
-513.882 639.384 596.784
-450.066 586.392 538.152
-453.916 648.109 525.775
-403.35 611.101 476.283
-511.297 631.929 637.117
-459.565 647.289 515.839
-401.346 595.882 509.182
-535.12 642.324 581.252
-473.51 648.567 508.827
-408.095 585.837 514.417
-462.675 600.528 596.58
-469.425 648.709 568.91
-433.398 611.362 609.01
-390.745 595.936 524.185
-486.68 607.553 524.889
-407.153 586.458 517.62
-440.334 641.387 551.495
-398.794 600.107 531.065
-402.98 613.699 520.4
-402.657 601.359 528.704
-527.455 618.28 661.425
-396.03 605.132 482.518
-471.945 589.352 521.605
-415.722 621.054 523.016
-492.343 651.21 574.148
-403.825 597.911 484.511
-522.211 597.255 576.797
-515.157 646.612 566.445
-493.874 591.183 607.172
-421.898 630.234 561.783
-426.817 623.43 593.325
-418.19 601.624 569.755
-460.764 647.921 530.571
-434.873 587.544 537.25
-403.078 590.712 475.096
-412.524 616.31 503.317
-512.088 637.526 598.023
-513.143 594.559 587.156
-510.7 644.608 573.409
-403.562 583.883 526.749
-462.393 645.039 520.476
-510.944 646.958 575.886
-515.655 624.193 646.909
-452.829 649.492 519.921
-500.683 633.877 594.523
-471.852 597.248 597.041
-540.609 595.24 589.152
-435.092 626.798 489.327
-494.653 606.156 538.979
-453.243 647.134 582.635
-406.752 604.555 549.642
-468.343 641.094 526.891
-468.747 619.891 635.351
-442.88 646.429 504.048
-453.213 589.204 579.424
-435.214 595.265 568.648
-395.31 601.301 550.888
-428.46 633.311 586.978
-405.344 622.136 499.659
-465.65 597.517 510.07
-475.791 592.55 525.187
-407.051 615.191 532.045
-477.49 605.841 625.442
-428.388 584.769 520.978
-532.756 590.143 614.643
-398.943 601.423 512.011
-403.843 583.438 507.124
-492.598 585.25 575.579
-409.428 602.307 548.099
-518.155 613.577 652.707
-407.583 588.978 543.034
-432.324 630.317 508.247
-554.287 593.941 594.065
-506.438 628.406 616.805
-517.433 633.416 646.312
-426.393 633.351 489.953
-511.129 639.681 580.067
-438.36 593.114 566.447
-546.317 592.674 590.516
-521.184 586.937 596.776
-474.287 641.543 536.831
-483.447 606.224 636.793
-395.747 611.877 522.375
-398.789 594.027 478.994
-455.436 648.853 540.536
-430.183 631.935 559.525
-430.096 620.092 485.991
-443.766 616.701 618.563
-429.413 629.417 483.602
-470.549 652.972 493.243
-441.635 644.075 548.682
-455.68 584.974 532.51
-494.747 647.952 546.719
-401.305 585.512 511.62
-507.611 605.164 553.897
-411.156 588.9 507.943
-536.036 647.367 612.435
-427.929 617.589 488.928
-511.482 616.429 638.233
-422.17 591.654 555.586
-433.129 589.068 536.03
-514.881 588.941 558.52
-434.178 622.117 604.085
-480.91 643.356 591.532
-449.786 589.962 576.933
-519.311 584.832 600.904
-431.77 614.777 599.502
-518.898 636.195 586.05
-483.271 642.286 538.374
-450.912 644.411 555.232
-448.303 642.567 485.543
-386.244 604.74 520.9
-501.261 602.362 565.589
-549.397 597.278 581.792
-479.306 601.868 629.138
-390.273 597.613 507.388
-466.757 587.393 537.934
-469.54 623.677 634.804
-420.7 612.84 575.185
-526.91 597.796 633.966
-422.223 620.892 589.375
-519.829 646.839 574.519
-446.867 635.169 482.277
-400.983 608.19 515.199
-437.15 613.749 603.295
-423.361 620.656 600.716
-443.765 642.746 584.387
-421.518 584.79 533.94
-400.277 601.938 498.657
-547.938 592.853 586.181
-417.27 622.3 517.361
-518.707 633.837 642.548
-523.119 639.117 602.016
-499.982 607.461 548.397
-524.171 641.144 580.458
-503.069 599.375 634.122
-550.667 597.114 574.171
-494.074 600.342 638.176
-468.592 641.981 539.223
-490.788 612.544 514.673
-397.213 606.388 560.952
-414.953 630.483 492.435
-492.684 597.818 540.431
-392.445 612.003 508.885
-439.929 598.547 579.726
-482.781 592.856 545.578
-400.034 590.452 500.89
-449.555 649.118 564.624
-455.831 594.204 588.485
-472.246 649.734 597.664
-451.042 636.928 531.794
-386.472 605.584 521.705
-410.489 602.468 541.072
-468.061 591.811 567.084
-490.16 602.649 627.83
-460.746 586.817 575.177
-465.366 603.758 600.193
-411.155 633.791 534.965
-483.844 600.198 630.354
-530.448 644.781 576.774
-414.896 632.823 521.324
-514.784 629.208 635.628
-422.185 621.734 585.991
-462.087 593.502 591.767
-501.04 627.367 613.875
-412.752 600.936 554.4
-549.993 593.919 591.551
-500.669 633.753 599.616
-430.225 590.811 548.73
-417.398 608.606 488.084
-448.849 596.124 577.746
-479.999 645.072 588.762
-388.974 598.016 497.284
-398.883 594.075 489.402
-416.429 622.595 472.875
-548.874 592.041 587.876
-422.944 646.97 523.75
-492.669 609.807 550.301
-523.445 599.091 562.411
-474.934 602.678 564.263
-448.007 588.228 536.151
-475.176 596.003 599.063
-423.726 630.836 566.404
-461.89 644.437 597.781
-509.608 584.014 571.389
-432.573 626.459 506.9
-499.109 609.031 639.003
-416.532 630.849 550.351
-385.31 597.807 521.248
-450.608 647.929 494.826
-518.354 622.272 658.174
-474.263 647.039 546.069
-472.883 587.466 526.931
-393.295 592.325 513.014
-432.452 594.022 564.876
-498.219 646.516 577.25
-496.182 652.862 557.153
-462.115 650.271 547.161
-506.034 615.343 630.128
-441.611 578.465 500.777
-454.609 651.387 563.254
-450.318 642.007 587.157
-490.677 615.706 520.395
-526.386 641.224 592.653
-516.54 639.455 587.474
-426.437 637.293 491.568
-446.932 639.046 566.112
-534.429 592.552 591.431
-484.714 603.849 562.152
-385.555 604.42 517.209
-495.552 647.53 579.642
-413.911 615.691 470.453
-509.243 623.221 617.01
-441.645 649.847 527.588
-517.437 643.565 576.864
-523.715 594.015 618.198
-406.986 599.813 529.222
-521.151 639.461 587.812
-400.74 591.716 507.962
-507.191 600.818 641.055
-483.576 649.03 548.092
-417.083 628.329 557.674
-514.835 620.508 642.492
-431.78 591.923 562.073
-426.787 630.31 550.591
-473.586 622.42 632.006
-410.571 599.202 538.194
-496.205 588.152 590.837
-398.183 605.897 479.99
-471.997 604.713 558.794
-392.427 589.804 498.089
-464.205 646.387 551.661
-512.732 648.944 566.85
-448.115 629.821 620.593
-417.228 604.254 569.379
-424.466 629.56 484.133
-534.25 591.38 589.979
-501.745 600.216 631.603
-501.44 593.305 550.121
-469.361 583.548 573.382
-524.734 619.653 646.597
-439.547 598.892 577.563
-447.944 581.385 518.334
-418.29 627.962 575.944
-404.024 582.598 481.297
-413.09 598.849 464.989
-487.265 597.662 624.701
-446.945 587.288 527.469
-443.571 589.032 570.415
-476.862 613.658 635.889
-445.292 642.618 588.332
-407.457 601.276 537.394
-528.525 587.463 595.819
-412.222 620.914 542.78
-451.311 582.217 519.325
-399.474 608.927 529.882
-461.736 591.537 512.208
-464.732 626.195 628.06
-458.901 647.213 587.464
-401.054 607.726 545.039
-452.249 649.128 577.849
-420.076 586.471 510.39
-474.824 604.316 632.442
-408.073 615.011 571.193
-446.89 631.577 487.705
-472.578 649.232 537.83
-432.734 628.923 588.332
-472.425 647.068 511.577
-413.441 618.286 587.143
-439.808 634.213 597.687
-458.929 650.844 518.882
-513.306 592.848 603.274
-419.441 599.002 577.544
-444.949 645.704 541.937
-400.483 616.21 514.129
-397.64 599.665 480.395
-406.09 615.539 553.876
-496.105 597.202 575.567
-439.45 631.602 610.883
-458.387 652.118 578.281
-401.298 586.456 532.879
-475.902 598.393 516.133
-508.402 649.036 555.352
-428.35 629.523 595.285
-506.768 622.796 615.319
-433.025 596.53 571.09
-442.366 589.143 580.098
-450.508 648.615 553.574
-455.456 650.392 517.174
-424.913 582.237 519.534
-428.525 633.334 524.651
-493.119 596.778 588.771
-465.362 588.697 564.644
-490.562 613.72 540.233
-441.484 647.498 516.018
-398.755 612.837 490.323
-500.985 587.112 562.943
-492.434 637.412 592.162
-431.247 629.892 592.252
-490.038 620.647 627.793
-471.502 601.037 599.424
-482.933 599.021 598.493
-422.117 623.925 577.397
-413.534 594.22 568.994
-529.123 589.806 566.924
-494.849 617.726 541.136
-457.212 646.444 589.632
-453.685 642.815 541.579
-416.336 603.215 564.956
-434.007 641.875 559.127
-546.123 597.574 584.233
-519.602 589.055 596.123
-488.474 595.31 596.023
-480.103 648.136 538.084
-454.81 580.651 515.292
-450.201 626.893 620.915
-483.684 600.852 532.592
-414.78 617.042 508.789
-399.447 613.523 487.14
-478.544 651.767 567.862
-411.001 607.749 580.425
-408.162 629.943 513.903
-505.496 651.921 561.409
-397.232 613.911 558.727
-417.619 601.047 567.368
-498.724 591.088 549.609
-521.955 633.685 593.285
-464.293 614.333 628.666
-399.357 585.326 488.767
-431.31 641.586 495.195
-443.737 589.245 528.312
-452.965 599.369 593.025
-406.914 590.066 477.173
-531.683 646.434 606.497
-522.171 588.542 569.666
-426.596 577.69 510.913
-440.499 582.738 501.302
-401.592 605.281 517.141
-452.998 637.473 609.653
-485.66 600.806 536.436
-442.505 643.901 492.479
-399.29 607.951 560.146
-528.714 610.488 646.903
-426.927 616.198 488.794
-396.015 613.451 512.02
-405.646 589.012 487.539
-525.761 600.402 566.867
-460.151 590.43 552.794
-483.488 615.276 531.198
-397.239 587.744 496.565
-435.02 611.122 609.091
-550.306 592.933 579.714
-554.016 595.138 618.015
-413.004 628.589 550.652
-482.162 609.954 557.961
-449.755 648.658 557.67
-506.811 633.129 588.792
-474.15 647.892 578.365
-527.079 603.68 556.721
-468.895 644.681 603.229
-427.175 632.019 486.802
-502.999 633.479 591.093
-444.5 621.083 622.676
-452.496 644.583 551.629
-409.476 621.409 572.374
-429.32 590.182 512.754
-429.463 635.164 573.87
-390.736 593.544 533.057
-454.986 585.996 528.725
-448.99 644.599 492.013
-526.393 613.933 649.331
-418.299 622.386 476.99
-412.097 588.464 471.479
-455.36 622.911 627.268
-467.419 647.403 589.739
-509.42 597.005 585.132
-475.966 654.979 581.734
-404.545 596.306 510.454
-479.509 592.902 535.798
-452.863 585.04 526.532
-414.551 625.162 579.745
-474.282 645.891 582.257
-485.478 618.347 529.802
-425.581 620.605 468.819
-496.228 634.188 601.546
-506.701 623.892 614.44
-512.239 637.171 607.454
-469.588 646.214 550.014
-520.222 626.845 651.996
-412.284 598.242 553.602
-544.424 593.656 615.216
-433.645 634.167 551.598
-436.777 632.228 619.991
-509.781 641.626 580.582
-534.156 589.037 606.776
-392.577 606.302 545.848
-493.598 615.883 629.914
-476.807 605.772 625.517
-500.989 598.073 571.362
-447.993 639.789 497.604
-416.391 607.365 564.261
-484.175 602.72 636.427
-455.577 645.943 591.656
-518.586 598.162 553.282
-458.005 599.007 589.319
-486.229 598.429 594.621
-550.381 594.831 588.505
-493.466 651.025 558.277
-517.949 613.036 636.35
-466.587 647.043 530.139
-460.983 647.652 577.504
-522.722 595.477 578.224
-407.295 586.9 478.167
-460.639 648.314 560.329
-464.358 584.309 570.336
-480.039 587.081 565.765
-511.417 614.7 628.596
-401.912 605.234 545.621
-531.635 594.284 579.657
-474.285 646.697 576.699
-481.147 600.714 529.351
-401.642 604.992 528.829
-391.418 609.697 540.729
-412.251 600.057 479.043
-460.922 651.7 495.352
-537.586 648.661 615.433
-397.821 587.244 500.133
-510.224 605.331 555.366
-455.604 651.696 497.651
-438.947 635.41 581.348
-538.247 595.264 620.062
-500.11 589.786 554.63
-435.064 593.742 577.126
-406.981 626.577 534.717
-409.225 615.289 474.543
-469.819 647.845 587.159
-504.349 618.606 621.492
-468.5 597.78 568.827
-466.133 643.46 540.9
-515.077 631.321 647.79
-488.838 648.956 544.989
-486.761 599.214 598.671
-469.496 602.642 548.617
-472.074 591.626 543.643
-550.217 594.215 587.657
-431.901 637.699 490.887
-477.306 606.511 634.096
-506.832 590.962 606.264
-396.52 618.521 551.672
-486.596 596.029 602.326
-500.516 648.616 575.073
-502.752 589.221 582.888
-459.619 603.907 594.642
-432.188 638.812 552.205
-540.065 590.882 580.267
-432.575 593.373 558.693
-424.826 632.019 555.845
-473.771 599.874 603.53
-413.362 612.36 562.425
-489.489 609.328 540.452
-405.188 626.876 518.143
-403.809 615.145 549.654
-408.123 627.779 552.217
-483.795 645.324 577.775
-448.942 583.491 523.02
-466.154 626.939 627.725
-428.853 626.272 477.264
-510.058 617.14 634.694
-405.563 599.488 559.752
-501.685 600.128 639.379
-508.848 628.507 607.13
-531.969 639.573 597.418
-474.13 586.821 568.67
-466.418 606.79 616.278
-524.388 603.022 558.785
-491.582 610.228 538.967
-470.581 596.049 568.128
-523.158 604.132 563.581
-517.425 641.545 600.145
-418.239 609.061 469.442
-425.568 635.819 561.449
-517.596 618.537 655.437
-451.158 650.084 571.629
-451.485 646.466 587.215
-521.689 638.952 611.543
-402.361 616.439 562.953
-394.497 612.899 555.535
-408.183 620.595 477.222
-447.014 648.343 580.912
-404.911 594.899 472.097
-476.052 594.525 522.27
-523.338 595.374 577.061
-499.995 602.216 644.948
-523.048 592.292 589.057
-481.136 655.671 572.152
-414.948 604.694 457.706
-497.378 601.439 565.776
-403.747 598.323 556.959
-409.77 630.915 543.24
-500.36 647.152 553.652
-394.658 602.598 481.673
-449.963 624.464 622.326
-409.783 597.218 513.797
-431.854 632.825 547.153
-495.126 628.068 611.098
-398.836 583.933 510.197
-436 635.489 485.128
-477.617 596.607 598.554
-498.798 596.078 622.683
-402.307 584.412 518.643
-478.601 612.318 636.698
-457.253 642.16 595.585
-396.218 618.24 524.433
-579.217 636.501 602.125
-439.544 638.948 577.675
-499.909 605.372 643.167
-514.873 592.843 559.55
-483.55 649.718 587.554
-389.153 608.916 536.322
-444.312 649.71 500.67
-433.87 623.076 607.676
-450.27 650.923 523.17
-506.934 628.218 607.869
-456.553 587.245 549.427
-506.102 597.179 583.789
-483.583 604.979 528.073
-474.565 593.916 542.504
-521.391 598.194 558.291
-475.681 603.498 628.981
-390.301 594.395 494.414
-483.619 606.808 627.193
-521.913 595.407 627.827
-396.533 618.176 526.45
-401.562 583.049 510.083
-517.852 628.58 648.206
-410.966 619.04 528.925
-415.475 622.086 553.857
-539.864 645.915 612.408
-418.538 611.85 591.209
-413.562 626.141 565.522
-505.787 628.332 614.703
-429.963 629.851 510.783
-525.322 593.36 578.255
-572.457 593.906 599.479
-511.018 590.188 589.661
-423.349 630.147 593.152
-509.656 622.831 636.16
-467.342 622.286 634.417
-433.698 588.568 553.532
-451.775 651.815 498.305
-410.495 598.798 513.789
-561.329 598.735 616.492
-487.961 640.378 596.487
-477.676 591.768 534.262
-430.905 628.235 508.537
-426.418 627.532 484.915
-470.321 619.431 635.453
-503.054 596.153 588.534
-510.287 629.348 635.066
-438.091 623.272 477.291
-401.999 590.891 475.815
-424.255 629.245 574.892
-491.563 634.42 602.024
-445.205 618.001 618.796
-486.165 587.792 580.265
-436.443 644.464 504.972
-522.241 588.272 591.539
-458.654 587.947 550.864
-511.084 586.812 597.589
-496.231 634.39 594.341
-508.431 632.44 609.5
-442.763 615.518 611.999
-406.334 584.921 520.492
-488.912 594.997 548.925
-454.294 651.833 555.83
-441.509 632.252 477.754
-397.998 596.433 549.559
-500.411 621.903 661.286
-483.257 647.11 575.695
-471.255 643.681 538.408
-534.029 645.814 610.667
-473.412 600.66 603.114
-414.665 613.418 587.73
-453.285 585.257 537.931
-476.538 591.104 545.66
-482.71 649.749 555.762
-502.62 621.986 620.805
-440.552 578.893 509.228
-440.832 590.714 579.977
-479.542 597.54 516.712
-442.004 588.162 580.709
-390.079 607.61 497.66
-567.142 595.498 605.043
-469.181 597.256 568.337
-425.923 624.633 476.155
-391.465 605.932 505.166
-508.191 635.834 625.098
-535.192 592.357 611.999
-408.636 619.806 538.833
-506.766 606.331 642.832
-491.513 602.922 532.446
-486.062 597.794 589.238
-388.289 608.213 528.48
-520.445 643.012 602.775
-391.063 592.919 520.011
-409.135 590.616 554.604
-538.741 592.49 573.467
-469.593 598.099 597.399
-526.844 596.191 574.952
-422.699 626.256 537.544
-437.323 596.523 581.714
-411.851 595.912 568.265
-450.697 647.733 554.258
-398.074 596.948 489.506
-399.408 585.696 492.505
-437.585 592.213 558.431
-404.893 588.386 479.024
-433.415 590.113 555.768
-399.71 606.161 511.354
-459.678 586.63 538.27
-415.65 601.771 561.05
-474.437 589.241 519.761
-458.605 647.139 568.1
-472.255 649.942 501.01
-525.308 590.38 613.221
-573.704 644.269 614.899
-538.973 647.987 612.948
-473.306 641.665 606.697
-454.294 587.24 529.887
-559.023 595.599 616.375
-415.761 598.736 459.747
-465.55 651.255 545.498
-455.666 611.709 628.777
-488.581 617.29 537.049
-520.345 633.426 646.784
-524.598 621.298 644.958
-455.162 582.33 524.484
-469.893 645.593 525.847
-520.374 595.818 614.866
-406.205 623.989 508.535
-450.555 586.671 528.293
-457.313 589.976 562.744
-518.369 593.134 607.107
-398.935 612.723 486.282
-411.372 619.711 522.181
-404.501 589.673 474.326
-392.562 592.031 527.407
-429.208 628.397 594.442
-457.065 588.511 581.821
-428.29 626.994 589.981
-461.588 584.287 516.691
-450.502 615.861 624.957
-523.917 593.948 615.47
-461.292 648.201 563.949
-406.186 583.33 477.217
-419.42 626.153 564.848
-539.783 589.018 606.266
-454.891 649.222 519.368
-493.215 592.827 591.639
-544.893 592.645 609.285
-411.385 625.395 560.599
-452.722 646.442 580.538
-397.921 604.791 531.552
-507.799 629.398 602.16
-451.173 582.64 525.007
-503.793 617.841 625.306
-432.244 644.62 541.194
-467.402 601.144 604.677
-475.77 599.77 590.769
-527.933 615.72 652.856
-524.354 589.931 563.908
-484.507 651.24 553.443
-438.039 591.537 540.082
-479.749 595.372 539.747
-405.409 603.527 466.728
-535.509 605.578 556.643
-505.304 639.338 583.408
-521.51 588.466 587.897
-511.041 610.57 635.799
-508.754 592.325 614.752
-478.678 645.671 579.009
-459.949 649.798 520.035
-543.972 591.731 577.894
-410.35 602.889 462.064
-474.835 597.408 544.487
-394.038 590.102 502.064
-424.875 598.87 457.778
-441.519 613.809 623.24
-497.186 594.301 612.889
-407.694 587.525 471.485
-542.459 595.154 588.499
-525.415 637.844 586.22
-409.539 596.174 526.796
-431.978 593.183 559.043
-394.055 611.35 508.703
-466.658 645.693 587.171
-411.812 588.36 532.821
-427.936 640.068 515.94
-471.741 583.323 576.413
-501.386 649.197 552.437
-440.963 593.817 548.474
-407.37 589.91 510.512
-500.163 616.423 634.936
-524.282 595.648 570.412
-403.693 592.464 483.879
-442.264 635.17 589.819
-418.586 608.909 587.683
-519.891 621.848 623.26
-473.405 595.271 582.513
-465.755 589.665 589.526
-466.308 589.428 565.167
-473.861 649.717 565.936
-417.329 594.852 572.74
-393.841 605.045 545.01
-520.15 591.381 589.925
-520.593 620.544 654.794
-509.142 597.8 622.013
-513.464 624.647 662.954
-472.85 592.196 553.305
-505.536 648.355 567.19
-458.515 644.63 546.45
-449.549 596.252 581.325
-508.569 604.965 637.635
-503.715 612.578 640.873
-460.925 591.928 565.046
-388.515 596.377 524.411
-396.433 619.657 527.363
-494.114 599.629 637.719
-396.403 588.526 528.091
-539.651 590.088 587.15
-513.243 588.984 580.397
-479.964 604.93 624.256
-485.154 650.078 549.963
-457.25 611.732 628.837
-500.257 645.904 578.891
-521.2 619.313 636.277
-418.444 598.549 586.431
-443.712 639.207 570.934
-488.069 594.796 547.186
-495.373 640.95 593.765
-520.934 625.674 613.111
-439.886 592.166 560.755
-429.166 626.831 610.834
-484.518 618.162 531.845
-523.701 620.407 647.038
-468.479 615.425 631.107
-511.634 595.762 590.885
-472.404 589.117 588.457
-520.854 641.286 606.495
-465.876 649.499 501.48
-498.457 591.163 551.57
-451.604 648.494 528.322
-548.347 597.861 591.576
-475.45 588.236 567.794
-438.403 642.089 560.848
-474.919 644.523 589.245
-467.92 591.786 588.153
-415.998 591.963 536.435
-487.25 597.673 622.194
-522.178 647.314 568.823
-541.854 592.522 608.258
-475.744 596.102 599.588
-402.872 608.338 474.885
-519.237 628.208 607.777
-440.561 628.345 475.01
-517.63 592.948 597.568
-461.327 649.805 502.272
-425.847 631.075 527.828
-487.348 601.977 625.082
-418.951 586.085 536.055
-518.266 604.951 643.185
-507.009 634.939 588.895
-417.257 616.625 498.354
-480.191 595.656 582.767
-483.603 640.647 600.134
-457.296 614.028 626.77
-524.91 588.373 596.579
-450.225 650.025 495.749
-415.815 607.434 485.809
-472.666 596.134 599.334
-538.059 588.157 584.712
-397.656 606.445 532.535
-438.033 645.254 514.765
-513.891 595.034 610.336
-450.496 615.682 621.067
-436.924 581.124 518.59
-411.432 618.341 582.041
-490.609 588.393 589.321
-484.07 602.578 517.919
-491.147 592.08 592.161
-521.097 624.822 649.593
-509.327 593.311 619.204
-516.704 625.217 658.862
-524.226 592.058 618.751
-519.614 611.317 639.181
-406.677 590.04 496.982
-510.941 624.813 633.481
-398.342 584.052 507.703
-402.624 609.492 523.906
-417.741 636.84 505.475
-410.523 585.314 527.304
-475 592.651 523.471
-433.93 591.178 566.056
-405.432 600.37 559.032
-456.968 642.826 599.749
-478.53 614.374 629.133
-457.352 583.131 536.907
-388.603 596.151 511.442
-494.651 595.825 590.237
-499.819 597.505 627.908
-401.432 585.945 487.6
-399.985 619.825 548.176
-544.066 593.365 612.738
-394.346 603.907 553.056
-462.646 588.817 551.034
-483.373 585.558 567.718
-408.702 587.346 472.794
-546.518 599.38 572.693
-421.52 589.446 553.628
-477.527 586.202 566.709
-460.337 592.019 568.305
-517.001 647.875 569.756
-398.15 594.346 498.574
-427.367 624.447 472.281
-487.481 603.109 546.503
-468.847 592.987 545.27
-500.885 595.202 579.965
-515.058 590.417 585.536
-450.36 591.202 557.043
-414.852 595.715 518.423
-539.958 590.919 583.657
-436.477 590.184 544.486
-395.83 613.003 506.005
-442.321 619.446 618.543
-411.941 604.686 576.298
-478.216 652.639 547.725
-493.483 628.158 612.513
-467.384 651.364 568.842
-412.801 589.066 512.257
-437.81 580.336 511.105
-463.445 625.927 628.414
-443.204 610.335 616.524
-446.639 638.985 560.383
-422.472 624.92 571.524
-451.741 625.613 629.619
-542.305 595.262 613.701
-498.214 618.05 629.832
-460.909 602.833 592.286
-533.996 641.328 598.123
-487.236 651.694 551.646
-513.341 646.372 575.691
-485.902 648.451 550.233
-439.539 614.215 605.866
-495.928 618.321 628.061
-402.99 621.37 510.603
-437.47 636.64 506.121
-414.112 617.156 592.187
-463.404 644.406 602.878
-528.83 604.791 563.036
-502.694 647.054 556.223
-420.638 626.282 560.779
-544.379 600.444 570.489
-461.149 586.528 514.594
-498.867 603.307 632.215
-468.977 602.917 591.682
-549.385 596.199 581.72
-430.661 635.632 580.542
-503.099 604.767 564.193
-479.226 597.203 523.163
-507.771 601.913 642.689
-446.091 588.949 531.133
-431.455 634.248 589.74
-418.828 619.827 470.596
-399.618 608.641 485.452
-502.23 607.888 641.013
-507.223 649.077 558.852
-478.259 598.016 600.888
-491.975 647.25 543.44
-398.439 592.773 483.384
-433.414 644.252 543.335
-492.478 617.625 634.447
-409.762 632.144 533.925
-421.023 641.072 505.216
-521.567 595.333 589
-411.712 606.342 583.061
-411.009 617.225 523.445
-435.08 629.56 472.266
-514.695 628.655 602.75
-496.965 595.583 611.084
-406.921 602.658 570.948
-526.544 610.511 648.551
-503.019 624.036 616.432
-457.119 609.74 629.56
-485.83 612.587 528.218
-454.926 586.379 545.152
-436.997 641.348 558.689
-457.733 643.643 542.494
-413.572 589.332 531.3
-401.877 608.073 528.376
-391.052 606.514 499.993
-423.601 594.162 569.669
-491.918 648.476 553.526
-391.759 594.073 516.881
-520.812 588.931 578.86
-503.903 602.082 647.561
-392.452 610.066 548.778
-419.708 606.969 574.988
-416.407 634.717 541.325
-411.578 586.938 480.032
-440.294 580.803 501.476
-485.282 619.241 634.658
-497.592 639.564 592.632
-523.152 620.694 636.435
-513.509 588.358 558.553
-508.517 630.262 608.616
-508.322 591.692 610.986
-483.193 647.121 592.745
-506.317 593.949 593.204
-503.118 651.478 558.091
-405.65 591.825 486.286
-451.954 647.646 534.156
-430.366 641.99 492.218
-519.442 587.526 593.051
-494.816 607.178 640.676
-452.027 582.626 508.603
-457.765 648.398 497.249
-455.195 593.849 584.397
-522.019 612.757 645.389
-447.784 639.502 539.607
-517.513 649.439 565.324
-472.351 612.336 631.838
-439.581 636.821 502.727
-477.622 622.151 628.003
-506.09 630.211 603.051
-449.991 613.847 622.318
-394.458 596.751 486.816
-463.662 638.093 524.735
-409.376 616.472 475.749
-452.05 652.359 497.301
-449.592 618.067 626.841
-513.693 609.72 645.663
-428.943 635.022 527.945
-431.749 643.144 495.407
-471.631 596.153 587.679
-490.114 589.67 590.991
-518.735 614.504 631.306
-411.897 595.87 507.493
-478.463 608.268 637.758
-509.414 628.998 636.539
-449.597 579.678 512.896
-433.229 636.163 571.253
-454.806 596.205 591.157
-526.466 612.143 649.805
-554.275 593.129 616.224
-489.15 589.32 590.224
-447.537 650.562 494.653
-495.137 596.462 580.151
-479.814 651.022 581.062
-464.739 599.714 594.251
-548.547 594.899 592.752
-478.864 654.154 565.128
-440.577 648.994 533.672
-450.11 592.075 587.527
-483.905 601.814 564.351
-425.457 589.166 508.34
-482.176 650.048 545.305
-524.501 616.232 659.773
-438.905 578.401 506.31
-472.423 646.621 581.738
-536.725 646.366 610.529
-400.85 587.285 496.226
-404.93 610.032 552.673
-509.376 636.003 626.629
-483.312 595.451 599.704
-493.323 603.414 561.524
-429.531 640.062 549.923
-464.371 644.377 596.666
-441.305 613.467 620.804
-452.865 591.812 563.35
-512.219 617.699 625.546
-490.666 597.225 574.432
-510.969 631.359 639.355
-404.276 589.97 473.979
-439.027 591.634 543.603
-440.765 647.354 500.154
-481.529 607.047 557.127
-496.895 607.65 560.314
-496.565 593.02 623.52
-536.248 589.033 608.251
-451.814 640.686 491.133
-422.159 616.278 493.439
-509.213 633.648 628.496
-510.594 597.572 614.346
-430.149 634.024 594.43
-468.327 644.169 589.713
-440.654 644.648 545.836
-452.664 590.659 583.402
-417.764 624.708 599.351
-536.061 608.958 561.567
-470.661 603.202 551.238
-454.526 642.231 597.326
-442.518 586.683 513.114
-396.727 603.98 501.403
-450.506 643.743 500.999
-461.225 628.069 624.179
-435.962 593.703 562.186
-400.627 594.67 481.359
-524.733 645.069 603.101
-525.064 646.319 573.784
-482.886 641.441 596.066
-488.497 594.325 546.68
-468.975 588.261 567.014
-455.725 636.714 532.08
-519.744 628.286 601.131
-482.083 619.627 629.202
-499.567 600.571 639.078
-410.201 631.065 539.496
-506.401 607.9 635.187
-519.564 620.943 624.306
-496.274 601.121 537.702
-480.41 643.664 596.573
-481.685 607.383 552.417
-391.168 602.728 495.592
-410.971 619.251 524.367
-474.791 641.814 531.325
-404.979 602.064 485.433
-511.071 631.733 645.844
-413.532 605.725 579.658
-516.207 588.746 607.722
-453.235 647.974 530.335
-455.888 587.331 551.88
-448.542 636.54 494.738
-469.156 593.507 585.508
-517.893 588.67 580.229
-433.472 638.324 527.801
-474.041 648.475 540.309
-426.455 584.695 502.039
-406.749 592.456 468.095
-469.178 597.562 588.288
-398.966 598.835 514.087
-443.316 646.938 518.308
-391.37 591.238 500.189
-497.285 597.16 575.287
-426.585 580.536 494.39
-521.236 619.072 630.603
-400.743 624.83 523.565
-531.844 590.641 618.359
-524.717 587.413 589.367
-506.159 642.202 574.975
-449.016 649.951 574.854
-485.186 650.664 548
-553.385 594.269 592.739
-546.955 595.789 618.641
-393.466 613.84 526.3
-493.465 620.183 625.433
-492.635 583.944 564.462
-409.927 610.007 578.096
-499.37 584.003 570.85
-521.656 588.099 594.658
-502.186 589.664 601.777
-419.822 621.632 472.447
-524.15 638.97 586.76
-496.949 597.73 543.97
-524.788 594.913 614.399
-406.856 606.321 571.091
-439 589.172 541.898
-512.374 616.761 658.989
-542.179 592.812 580.05
-418.05 601.722 569.312
-422.704 627.318 592.821
-396.182 606.682 488.852
-518.858 597.954 557.728
-392.026 612.162 532.807
-395.14 612.748 517.496
-527.749 605.73 638.926
-426.245 629.227 555.84
-398.709 602.142 500.567
-526.177 589.052 595.747
-394.783 598.824 483.821
-411.062 585.066 527.281
-413.068 598.134 469.678
-516.263 596.519 555.133
-409.92 614.072 507.515
-406.209 615.484 532.944
-442.259 641.533 589.559
-429.942 634.391 514.007
-447.425 580.073 509.421
-431.345 628.671 474.689
-411.466 597.109 543.653
-554.004 595.413 595.048
-408.764 614.18 557.219
-481.045 598.665 536.881
-395.33 609.79 558.688
-431.381 637.874 567.751
-418.761 627.624 568.118
-507.377 587.164 593.949
-455.373 648.509 524.125
-467.57 588.794 523.288
-502.492 627.495 612.832
-480.482 606.194 626.232
-524.463 588.901 606.434
-445.632 639.146 552.644
-476.795 650.101 560.974
-501.417 629.335 609.432
-411.096 630.882 548.17
-519.581 617.494 661.545
-521.75 586.819 563.233
-466.526 650.653 549.074
-478.81 647.334 576.076
-536.132 644.829 605.432
-466.425 593.252 587.781
-494.168 594.972 607.658
-418.667 618.522 507.624
-443.235 628.598 615.557
-434.151 591.218 565.92
-420.642 586.666 540.204
-528.452 585.783 599.962
-518.895 615.977 654.192
-481.576 612.71 638.154
-503.478 641.109 583.671
-389.435 597.987 495.56
-567.115 592.535 599.251
-516.977 613.016 647.563
-451.556 629.609 625.784
-478.468 588.294 562.31
-501.226 607.854 640.396
-433.652 631.051 480.707
-474.563 610.247 633.182
-389.992 608.715 523.926
-443.139 579.209 497.539
-445.474 630.47 616.278
-443.495 636.562 485.464
-530.882 589.905 590.499
-507.244 628.226 610.478
-474.07 643.493 529.668
-439.583 581.061 523.649
-441.62 638.764 561.744
-521.347 624.009 646.454
-477.698 610.104 634.867
-508.635 593.615 593.799
-507.458 595.472 612.629
-443.953 638.793 594.254
-397.673 598.561 496.554
-407.818 624.522 496.766
-441.659 611.919 616.656
-510.966 628.877 602.355
-522.378 600.183 555.22
-414.124 613.753 499.902
-460.474 585.188 522.782
-400.079 602.164 516.198
-416.309 590.23 554.68
-523.115 615.585 645.499
-509.856 616.418 659.19
-545.48 598.964 585.965
-427.975 586.36 495.453
-522.427 589.861 562.31
-391.531 589.872 498.609
-438.733 636.706 538.019
-438.203 581.469 507.694
-406.38 598.276 466.822
-489.072 636.713 600.051
-454.269 622.279 632.642
-480.505 592.385 527.583
-447.877 587.71 541.896
-555.936 593.478 616.013
-447.539 649.784 508.546
-519.268 634.765 589.281
-526.508 595.097 618.648
-433.675 636.881 514.181
-423.482 631.376 553.646
-495.19 595.041 621.172
-424.991 615.677 485.955
-508.461 630.722 617.838
-437.433 631.82 620.582
-493.579 614.895 631.298
-457.677 653.444 569.972
-412.879 599.499 514.366
-526.717 642.444 597.614
-514.922 637.503 582.335
-446.764 600.306 592.62
-415.948 621.501 557.727
-488.709 637.7 600.849
-452.455 635.72 530.25
-440.846 588.411 558.678
-416.836 622.426 597.679
-469.665 650.896 543.609
-440.211 642.25 546.776
-473.789 649.638 570.867
-391.684 594.007 523.565
-464.763 590.678 562.615
-495.836 594.36 608.973
-400.75 600.685 560.045
-486.204 601.497 634.329
-410.703 619.242 529.324
-516.221 630.696 631.521
-524.557 592.768 565.035
-442.009 638.322 537.17
-407.045 598.765 479.351
-471.791 648.138 553.021
-471.911 647.173 584.721
-439.303 641.946 491.17
-395.084 615.652 535.287
-421.152 607.053 589.614
-494.063 605.154 536.312
-391.477 609.386 515.755
-478.718 593.122 592.25
-439.814 639.909 576.456
-426.172 615.688 481.26
-443.526 617.976 622.399
-413.305 603.005 458.616
-456.217 599.999 593.297
-477.608 641.204 602.724
-413.106 628.08 493.573
-497.539 600.34 541.139
-417.403 624.157 565.353
-559.949 592.408 608.109
-520.11 638.761 586.788
-426.44 627.688 584.321
-431.918 640.88 552.983
-516.867 629.948 657.387
-455.555 584.681 520.153
-406.78 611.894 505.861
-533.95 588.809 612.937
-482.331 650.238 543.143
-442.701 586.356 524.462
-448.958 640.326 541.467
-522.845 630.527 598.177
-401.317 584.564 524.504
-442.62 646.886 565.188
-433.954 632.164 483.316
-487.979 645.758 580.271
-407.075 586.649 538.774
-526.394 618.984 665.341
-516.453 616.721 646.468
-412.96 592.861 467.243
-441.866 637.155 592.544
-513.754 634.198 631.919
-511.172 647.656 560.846
-476.289 608.805 627.812
-527.36 607.285 644.857
-519.712 595.153 608.525
-433.591 626.202 504.578
-444.254 624.07 613.799
-518.014 595.368 573.037
-465.922 640.249 525.264
-465.926 586.351 584.585
-465.749 648.049 570.161
-409.537 609.102 466.786
-484.126 604.253 628.323
-490.722 610.774 538.92
-459.506 646.945 592.516
-417.673 639.479 527.742
-461.955 649.753 504.344
-530.689 590.048 615.518
-494.624 650.655 548.441
-401.05 594.959 485.323
-502.288 618.554 627.866
-492.013 596.404 593.786
-448.615 646.4 542.493
-490.907 612.244 530.991
-407.263 586.651 532.466
-523.188 609.479 646.005
-522.49 626.999 638.791
-492.771 598.484 536.237
-472.41 645.945 527.1
-406.367 583.975 532.925
-427.415 640.426 547.029
-511.59 622.022 662.281
-391.759 593.56 510.932
-537.77 644.399 611.874
-507.252 593.115 551.593
-577.261 640.898 614.468
-398.341 606.275 531.84
-409.671 617.493 522.18
-511.282 596.303 569.414
-487.247 648.661 556.034
-517.009 634.319 637.357
-410.477 596.363 539.352
-477.373 596.421 595.125
-516.06 623.485 656.193
-527.527 620.124 664.318
-505.621 595.236 618.105
-425.68 613.869 477.425
-428.255 588.955 515.387
-462.778 600.205 589.265
-455.987 602.768 596.497
-488.282 597.323 590.426
-422.16 621.464 584.486
-452.794 638.091 525.943
-441.561 646.017 566.823
-472.399 641.952 602.152
-510.635 642.36 579.995
-464.768 647.324 555.551
-467.601 642.511 520.125
-523.304 622.887 645.095
-397.486 591.944 487.5
-411.645 615.921 499.697
-414.841 608.152 585.324
-512.357 593.69 594.572
-464.181 586.524 571.813
-394.709 610.898 543.952
-431.608 633.824 584.603
-493 605.388 632.216
-474.433 606.268 632.326
-472.287 595.581 572.327
-435.589 612.018 607.472
-496.233 593.341 599.005
-426.459 623.708 509.075
-444.287 579.611 510.129
-491.373 583.075 573.255
-434.568 636.015 572.371
-562.083 595.49 613.333
-419.697 625.343 537.884
-437.792 632.845 597.231
-411.717 619.918 552.249
-531.251 597.569 574.834
-474.968 648.038 553.59
-507.441 634.522 627.642
-408.255 631.511 523.292
-429.864 633.872 584.851
-504.789 584.134 566.638
-467.681 593.947 578.383
-549.256 593.619 613.872
-417.601 624.225 560.576
-521.609 592.865 615.247
-510.03 632.924 604.382
-502.008 636.345 585.268
-495.785 646.715 582.109
-498.343 601.375 632.347
-408.957 617.53 534.451
-395.529 595.071 483.586
-457.925 614.634 629.03
-503.014 632.009 593.832
-516.255 596.415 607.61
-461.41 604.623 596.827
-442.666 636.038 501.703
-446.255 642.492 489.821
-459.379 654.265 497.456
-401.17 611.117 530.088
-421.086 606.188 582.673
-508.536 587.061 573.414
-421.74 611.258 589.272
-445.501 646.132 558.529
-396.77 603.826 556.915
-414.984 591.918 535.963
-421.682 602.421 591.035
-446.707 607.532 621.764
-433.293 627.049 503.065
-462.701 647.477 541.634
-511.576 596.585 552.935
-422.385 592.516 456.338
-439.943 644.127 569.272
-439.222 593.848 553.65
-509.193 600.418 565.05
-443.602 591.983 540.466
-499.534 607.718 557.628
-406.495 599.012 557.73
-476.682 648.782 575.396
-488.161 608.068 631.596
-474.235 647.809 535.929
-489.094 610.492 638.358
-450.278 587.932 566.186
-395.658 587.772 513.732
-553.902 594.171 582.272
-416.811 620.643 507.034
-440.377 601.684 591.498
-416.782 605.591 585.037
-538.163 594.57 586.006
-516.9 595.706 570.987
-449.052 653.358 502.954
-427.365 646.81 523.723
-518.184 636.392 609.951
-519.975 627.026 624.701
-456.513 591.744 583.594
-396.757 616.695 533.408
-426.697 629.614 480.434
-399.812 592.896 481.038
-409.536 600.159 481.293
-481.539 596.39 597.856
-411.627 584.67 530.449
-452.74 647.099 582.446
-503.213 591.694 606.406
-473.925 644.831 526.532
-550.017 594.477 579.956
-409.537 584.239 531.284
-444.793 587.354 573.285
-510.684 638.906 592.113
-442.488 641.967 524.874
-525.715 604.379 560.136
-485.588 611.986 631.502
-447.357 635.064 490.707
-432.427 648.177 517.285
-523.264 599.119 560.287
-417.856 612.84 589.051
-401.189 622.747 520.297
-494.309 637.454 596.734
-522.151 620.779 647.203
-485.446 596.735 526.441
-523.314 599.614 632.671
-442.049 592.715 547.95
-412.764 594.342 521.629
-551.137 596.224 592.298
-403.864 625.606 520.403
-443.143 636.31 578.536
-508.773 649.654 555.423
-413.365 620.486 526.751
-513.012 632.657 646.126
-473.87 621.131 627.65
-487.479 596.159 608.533
-550.002 597.606 576.735
-479.279 599.292 593.345
-492.226 643.863 591.893
-404.551 583.194 527.384
-505.876 652.215 565.14
-493.761 649.632 576.749
-554.163 594.374 580.291
-441.403 601.339 587.222
-463.479 639.864 533.922
-413.241 606.463 581.508
-470.804 599.517 514.131
-521.124 586.549 592.336
-404.117 620.554 496.029
-503.011 603.705 546.736
-480.652 653.317 571.153
-438.113 599.666 585.286
-421.912 631.488 556.53
-536.329 595.044 619.041
-449.829 650.598 562.889
-405.755 607.327 498.993
-472.168 585.328 579.281
-440.25 635.037 563.806
-416.504 594.073 515.578
-488.43 597.494 625.736
-520.953 629.553 634.877
-527.854 642.271 610.8
-448.154 643.684 588.094
-459.875 586.075 525.04
-456.035 637.72 527.817
-454.988 651.268 515.139
-524.443 594.859 589.863
-441.703 578.161 506.272
-521.147 608.674 650.512
-400.746 602.758 472.014
-558.117 595.566 621.95
-473.763 649.907 541.788
-416.238 624.531 535.699
-493.234 623.301 623.151
-419.013 623.729 476.839
-487.853 604.337 526.793
-443.648 587.593 537.525
-496.497 647.58 547.611
-475.965 651.355 557.868
-402.509 620.938 545.598
-527.587 588.207 579.879
-421.919 618.494 574.397
-441.42 638.305 595.441
-471.195 601.904 507.661
-398.97 598.537 477.053
-477.42 588.059 587.56
-439.021 639.356 589.605
-456.959 652.977 561.117
-429.449 630.608 594.203
-472.311 648.371 592.463
-458.213 615.816 628.973
-480.085 597.775 541.211
-446.19 611.154 625.472
-521.412 639.653 581.169
-429.609 631.39 562.339
-493.98 587.258 590.538
-521.211 626.771 637.881
-491.148 607.42 544.356
-421.432 625.27 591.186
-413.5 627.415 491.986
-542.623 591.716 608.742
-492.531 609.079 638.729
-392.816 612.343 555.819
-448.953 642.606 487.983
-407.985 591.612 496.891
-420.584 589.852 519.153
-514.653 632.612 639.722
-410.887 600.837 463.678
-447.349 647.781 562.169
-412.269 629.581 494.391
-428.664 633.898 587.048
-484.226 605.906 513.904
-484.04 603.056 626.441
-424.692 601.922 455.575
-479.515 593.655 591.882
-494.347 651.229 552.299
-414.841 603.874 557.371
-452.535 640.808 490.167
-522.422 589.244 609.19
-448.579 631.196 620.497
-517.884 633.542 639.579
-543.097 592.967 585
-494.939 647.039 578.275
-390.266 592.338 502.482
-505.539 620.783 661.449
-523.428 594.873 608.395
-484.286 607.416 552.097
-487.956 655.508 571.67
-408.15 625.063 497.609
-524.069 616.834 656.499
-438.892 641.888 574.501
-409.578 629.371 508.743
-416.603 636.452 537.96
-453.295 602.019 593.257
-444.174 586.596 509.012
-394.413 590.014 509.366
-447.435 639.391 526.925
-453.934 630.999 626.001
-391.42 603.222 498.598
-465.058 649.821 507.055
-474.009 644.091 540.718
-539.07 590.846 586.145
-405.583 623.049 552.283
-420.566 625.529 585.467
-452.36 645.795 590.313
-407.938 620.391 481.442
-448.177 648.079 580.526
-387.367 599.9 517.244
-425.159 633.241 544.076
-556.882 596.5 621.737
-450.562 628.828 626.761
-487.576 607.252 521.39
-424.425 626.5 478.026
-406.812 623.571 506.642
-534.895 607.439 562.524
-403.457 612.16 525.63
-414.434 589.703 511.762
-456.827 645.773 590.961
-555.777 592.825 614.319
-423.601 623.396 513.956
-413.048 586.186 536.733
-514.988 628.021 634.91
-433.02 640.153 554.432
-441.762 591.779 563.016
-440.257 587.121 536.912
-538.362 593.962 582.599
-427.413 633.61 592.752
-403.677 606.813 468.521
-515.666 618.114 647.956
-428.485 595.288 570.378
-504.948 595.869 590.485
-526.772 618.985 662.328
-478.054 601.606 599.485
-392.573 616.592 532.899
-520.704 625.308 613.94
-424.046 606.483 596.307
-519.123 639.82 613.573
-572.626 593.262 597.344
-519.1 620.908 664.803
-475.147 616.524 629.169
-493.119 597.743 537.495
-475.416 593.249 559.992
-441.149 613.073 622.879
-431.901 631.259 568.484
-393.949 589.132 513.006
-505.1 596.351 579.822
-475.041 593.353 562.2
-501.934 614.059 629.597
-440.096 639.196 543.246
-455.57 643.462 542.485
-519.897 621.855 651.768
-449.35 591.217 565.733
-503.41 586.1 575.078
-466.362 588.457 588.474
-508.882 616.833 627.913
-451.248 624.821 626.792
-473.317 602.937 587.714
-456.725 622.873 632.353
-514.479 638.174 585.782
-401.268 605.591 562.874
-415.602 595.08 551.378
-490.3 605.933 543.131
-438.337 592.882 543.923
-422.33 604.772 587.225
-479.099 601.409 566.961
-484.038 643.548 537.935
-541.011 644.412 602.956
-392.752 606.426 491.559
-449.752 631.442 624.721
-485.448 647.964 575.703
-505.455 600.894 636.48
-477.623 603.751 628.996
-450.548 588.277 536.569
-498.069 607.462 550.084
-514.251 618.086 645.235
-497.364 612.479 636.619
-406.755 611.997 574.019
-440.549 588.599 574.178
-409.506 609.754 554.705
-386.743 599.022 520.388
-567.904 596.249 602.873
-463.009 643.831 589.54
-463.449 653.514 555.648
-410.42 629.901 543.744
-500.212 593.782 589.595
-470.301 590.505 517.153
-401.321 584.763 494.232
-431.52 645.73 511.88
-536.31 590.021 591.988
-397.83 604.303 484.737
-417.043 622.875 510.265
-468.141 588.426 537.179
-410.416 606.782 462.491
-411.014 595.994 521.299
-520.353 587.738 605.898
-492.037 593.178 547.601
-494.187 620.187 623.092
-491.737 611.324 517.544
-466.182 617.711 632.926
-481.58 595.319 522.648
-442.562 635.264 575.635
-402.815 604.181 563.849
-487.159 596.999 532.159
-559.236 597.691 615.066
-453.999 621.54 630.907
-548.756 594.41 618.264
-416.452 593.667 567.083
-443.474 587.339 507.428
-551.807 592.888 608.547
-440.694 589.122 570.605
-434.298 589.905 533.118
-477.881 590.85 538.041
-403.388 611.781 564.637
-452.434 600.481 593.274
-398.099 612.003 491.532
-422.671 610.302 574.732
-401.011 584.49 490.733
-502.564 605.988 643.071
-453.919 654.263 498.578
-517.555 589.629 606.462
-400.869 582.215 506.106
-473.22 642.739 526.055
-440.2 639.447 554.434
-488.092 644.288 579.204
-482.536 598.608 588.614
-525.015 615.51 648.087
-440.013 643.377 561.879
-458.136 585.485 520.741
-428.599 633.378 521.151
-481.098 606.683 551.792
-423.343 627.081 536.159
-499.858 590.358 550.663
-395.77 593.975 485.548
-489.414 588.678 589.327
-492.633 651.657 556.784
-403.368 620.999 513.127
-502.221 603.331 543.674
-522.964 591.572 590.41
-493.658 589.868 556.484
-474.873 657.76 576.263
-414.775 622.332 563.577
-504.352 600.426 642.182
-392.595 612.758 505.792
-420.082 625.595 525.76
-526.221 603.713 639.675
-493.369 594.212 617.019
-416.817 608.555 563.599
-536.739 610.715 560.026
-514.069 638.977 591.337
-460.223 589.868 541.195
-456.661 649.896 548.881
-456.629 647.817 536.634
-512.478 622.897 614.963
-510.509 634.527 634.891
-486.297 652.016 578.666
-419.578 626.51 580.133
-467.471 588.704 567.255
-482.647 602.967 511.303
-438.906 639.172 526.85
-502.253 599.771 566.841
-479.378 602.042 515.445
-436.814 633.722 566.973
-520.765 587.938 603.141
-503.447 601.672 643.351
-534.047 643.922 605.242
-413.671 620.32 520.986
-456.457 615.906 629.949
-474.33 644.131 518.574
-419.175 595.52 568.014
-522.846 622.84 623.746
-416.634 604.09 468.738
-449.591 618.656 624.844
-480.519 624.419 625.455
-436.926 648.332 510.096
-386.672 599.825 526.129
-524.373 592.342 601.833
-407.246 618.81 516.244
-520.117 603.366 557.663
-437.044 649.766 530.7
-435.458 639.073 515.956
-452.147 639.132 522.729
-490.685 611.136 532.658
-389.042 608.064 524.546
-417.086 625.931 577.134
-517.538 608.045 649.994
-456.69 649.846 492.572
-420.94 619.001 574.633
-551.436 597.656 576.15
-407.819 628.165 534.983
-436.089 600.526 587.089
-436.774 634.064 613.455
-418.337 627.31 596.552
-425.501 633.045 544.033
-387.442 596.344 519.269
-477.602 594.131 542.674
-422.073 592.466 513.78
-473.914 646.772 547.455
-394.579 611.254 556.089
-517.362 633.064 648.95
-468.345 647.271 532.763
-510.66 621.787 621.748
-494.19 608.395 638.529
-392.417 607.434 494.737
-442.065 648.379 515.988
-439.232 632.483 567.078
-404.227 626.879 532.042
-409.906 618.366 524.645
-519.129 628.023 610.046
-509.493 649.721 558.089
-441.142 644.546 564.167
-463.33 648.085 562.679
-437.257 600.468 583.836
-511.934 595.205 626.436
-558.69 592.69 591.179
-471.301 592.31 590.864
-477.057 606.181 629.267
-446.011 634.81 620.361
-435.89 599.996 573.075
-399.575 590.18 486.379
-480.324 652.572 558.485
-512.851 606.02 637.427
-412.056 629.864 495.869
-565.594 592.302 604.166
-390.941 594.427 515.637
-420.263 637.029 498.601
-517.857 596.394 569.373
-464.512 604.364 595.512
-394.901 590.595 525.207
-473.22 585.523 574.187
-413.999 619.563 510.013
-556.362 595.108 616.468
-518.724 586.74 563.113
-467.467 599.584 593.699
-513.868 596.853 576.532
-570.678 593.573 597.293
-499.321 646.355 574.673
-500.807 597.62 631.827
-430.307 645.584 513.556
-424.495 639.469 516.161
-439.846 634.328 614.976
-459.823 599.659 590.673
-516.104 589.583 593.323
-457.087 592.618 510.941
-418.767 619.533 470.953
-501.461 598.759 635.96
-449.969 651.26 516.048
-435.833 600.934 580.845
-500.148 592.499 620.794
-419.991 587.16 551.458
-392.394 607.637 555.099
-388.105 597.842 506.065
-436.295 632.839 611.977
-438.738 645.121 492.987
-409.308 594.699 557.356
-512.296 588.689 594.977
-480.885 618.022 630.552
-423.843 625.656 578.097
-430.874 620.058 495.078
-476.598 656.85 573.389
-426.586 615.423 477.267
-458.839 642.279 537.37
-515.33 592.482 601.466
-435.502 592.1 555.4
-521.725 608.16 647.513
-433.333 637.075 529.064
-448.491 585.924 525.951
-416.433 599.814 569.801
-448.542 639.537 486.934
-421.95 589.836 456.983
-528.588 599.325 630.614
-413.974 596.352 542.962
-515.252 630.914 596.332
-478.601 646.815 535.417
-507.619 635.293 632.643
-544.913 592.226 616.694
-427.474 623.974 506.938
-506.368 633.771 594.925
-521.695 593.893 615.402
-441.376 645.343 508.639
-425.33 641.083 516.963
-512.84 638.465 595.683
-427.911 629.147 484.497
-490.01 587.104 559.867
-393.555 592.251 526.024
-485.087 641.909 596.603
-424.069 584.058 492.363
-491.482 612.898 532.035
-550.033 591.579 606.774
-468.914 599.925 600.976
-519.554 629.914 634.234
-451.773 649.981 552.557
-452.563 648.884 578.309
-474.075 590.209 547.147
-420.272 614.492 588.486
-546.835 594.806 615.985
-499.512 589.347 590.597
-423.208 591.279 515.822
-404.043 613.266 508.068
-545.185 595.895 612.046
-436.729 639.388 509.735
-474.073 592.309 543.902
-476.708 593.508 525.891
-447.1 636.324 607.004
-439.188 649.293 523.793
-404.985 611.269 513.244
-451.969 641.538 496.822
-464.482 593.349 586.331
-505.524 606.886 550.625
-492.098 635.706 597.651
-393.477 612.615 497.438
-520.591 607.894 645.919
-485.976 647.606 575.822
-400.248 608.481 534.301
-436.261 599.16 579.474
-427.803 640.017 545.982
-419.399 640.848 524.157
-470.776 618.205 633.902
-454.881 647.355 548.787
-468.338 644.856 601.378
-509.043 611.634 639.609
-498.716 590.046 596.369
-485.916 656.243 573.839
-499.612 597.304 624.905
-485.233 603.431 533.254
-405.614 601.41 530.159
-445.723 615.876 614.25
-444.052 589.104 530.97
-484.81 591.489 552.106
-444.795 591.043 554.944
-516.846 615.415 662.961
-527.418 589.667 589.613
-450.476 587.563 554.329
-465.786 643.602 540.596
-496.349 625.31 616.421
-455.507 586.549 570.76
-486.699 611.602 535.782
-507.726 632.068 594.032
-514.106 591.731 608.333
-549.981 594.801 577.837
-418.1 637.134 507.334
-486.707 598.711 571.759
-484.819 644.457 588.867
-515.632 593.128 593.364
-522.078 586.113 595.649
-451.788 611.192 628.347
-490.608 619.158 632.139
-452.971 618.594 626.653
-539.226 597.5 572.047
-446.537 587.962 560.003
-417.972 625.604 484.231
-527.943 588.32 578.05
-431.336 632.833 560.293
-525.066 594.705 614.369
-516.635 634.803 587.635
-561.418 591.964 595.296
-482.436 603.157 636.963
-477.973 600.85 602.346
-471.257 596.292 585.238
-426.182 622.137 469.939
-512.1 624.858 622.437
-488.604 591.022 591.424
-486.924 595.337 534.949
-485.185 598.712 620.082
-404.601 601.273 518.846
-405.369 587.146 486.736
-440.702 629.292 490.044
-452.987 595.612 580.126
-396.044 600.038 554.688
-436.734 636.892 539.567
-432.069 643.152 503.974
-409.946 599.373 565.57
-500.984 636.509 587.248
-432.196 590.611 565.362
-449.212 644.378 563.518
-517.674 639.403 613.324
-409.402 602.489 571.83
-426.738 613.487 475.238
-516.925 603.725 646.121
-493.689 591.993 599.499
-415.045 602.286 558.101
-523.378 593.068 613.915
-522.395 617.746 659.595
-457.021 629.253 623.838
-394.783 591.432 528.343
-450.692 648.217 551.597
-418.251 599.576 581.271
-545.145 593.163 616.153
-422.472 637.472 540.548
-455.339 645.597 572.227
-447.321 581.723 506.279
-514.699 630.866 617.066
-398.224 600.562 472.665
-448.823 639.811 600.457
-438.734 634.574 601
-463.676 592.256 590.831
-450.339 640.615 522.832
-519.295 640.249 608.783
-439.237 647.927 501.192
-481.335 643.314 597.681
-446.561 644.916 587.391
-433.772 588.569 545.926
-509.314 636.619 583.589
-439.86 631.213 618.901
-497.081 602.026 641.499
-505.42 606.675 552.314
-474.239 600.816 594.527
-436.16 597.109 584.543
-481.52 601.369 520.766
-410.502 625.016 488.331
-409.419 585.801 534.124
-426.577 643.047 528.681
-426.971 594.328 456.742
-482.36 646.277 544.141
-437.812 638.269 579.766
-477.66 642.834 601.498
-522.262 587.705 572.219
-510.839 613.644 642.257
-415.632 622.706 511.767
-424.666 622.553 588.422
-394.555 592.762 491.113
-435.61 631.22 569.3
-478.519 600.471 589.948
-430.935 594.6 568.909
-519.032 648.206 571.164
-470.004 643.217 594.91
-405.518 603.29 483.775
-410.911 624.303 561.698
-415.871 614.712 592.102
-406.997 603.218 569.771
-426.657 619.532 470.272
-467.936 587.203 534.074
-418.361 635.26 501.792
-408.611 592.897 552.76
-478.665 646.016 535.184
-510.612 612.699 641.702
-489.611 607.869 559.886
-488.953 595.389 533.573
-415.291 637.31 530.485
-430.226 592.405 564.392
-471.096 588.256 523.654
-416.945 610.99 468.464
-431.272 642.361 547.561
-505.006 621.863 618.989
-501.545 602.158 565.088
-433.326 632.769 486.271
-397.278 585.098 492.244
-511.735 611.785 636.934
-425.319 642.054 530.811
-412.255 588.775 539.532
-517.471 608.4 637.691
-510.639 628.161 604.811
-443.767 638.139 548.211
-479.388 648.919 590.637
-477.631 638.355 607.286
-415.563 594.225 564.412
-458.879 644.452 598.762
-501.846 589.512 554.575
-546.378 602.695 570.375
-471.997 601.025 602.431
-453.09 649.782 556.418
-491.673 595.263 600.595
-505.591 587.714 577.607
-435.143 641.956 553.563
-414.085 603.981 472.857
-415.684 603.076 477.809
-491.211 654.654 569.717
-438.558 590.052 571.133
-491.316 600.93 567.677
-533.437 588.771 608.998
-490.383 622.763 531.37
-471.783 611.406 631.361
-520.031 640.512 592.649
-453.463 647.605 543.819
-522.775 641.655 607.052
-409.462 628.871 550.84
-406.675 592.963 497.206
-492.801 640.181 587.448
-463.48 582.969 521.239
-480.357 600.802 630.966
-424.298 628.67 530.97
-402.888 583.519 483.043
-415.505 621.705 535.469
-400.509 580.531 506.331
-434.283 584.836 528.664
-491.27 598.706 630.593
-512.269 635.428 587.593
-392.981 598.724 545.143
-408.337 625.985 545.095
-453.461 585.714 509.18
-484.064 613.307 637.67
-489.303 651.544 556.781
-433.875 641.437 551.105
-409.233 621.926 479.909
-486.982 603.246 534.758
-498.249 645.212 575.516
-417.401 634.442 496.329
-458.686 582.807 531.104
-517.207 620.644 665.912
-394.787 611.04 546.283
-488.597 624.425 620.661
-477.724 588.626 584.314
-503.032 598.66 633.175
-454.946 649.367 581.01
-481.689 598.949 522.541
-415.572 627.825 566.21
-402.609 590.37 484.31
-532.685 591.642 569.281
-413.1 590.996 553.114
-392.415 591.213 499.96
-472.889 645.87 529.602
-413.607 595.917 566.192
-426.57 631.577 485.585
-512.464 603.201 554.439
-440.591 601.105 589.93
-423.902 605.563 591.255
-421.867 612.542 597.556
-486.324 624.426 620.118
-481.905 595.709 586.438
-484.095 598.298 537.141
-443.255 644.722 560.481
-522.685 621.092 643.706
-465.6 595.719 586.792
-453.242 588.024 506.848
-532.264 595.743 618.211
-455.048 654.57 495.621
-413.836 596.537 465.463
-496.992 599.141 570.199
-519.052 622.139 652.158
-522.992 642.05 577.209
-447.916 641.943 562.059
-412.905 597.913 565.342
-487.461 648.754 573.949
-523.811 643.357 577.068
-487.21 618.388 633.448
-461.303 644.14 550.926
-419.145 591.143 565.893
-461.378 591.275 583.259
-414.764 630.104 549.693
-530.68 594.055 584.163
-489.262 595.301 609.767
-483.009 599.841 567.017
-499.036 599.892 541.646
-424.86 623.45 595.009
-464.733 599.49 596.447
-411.325 613.298 586.857
-460.553 644.789 543.852
-420.513 611.85 590.21
-440.917 587.052 518.188
-392.756 604.296 543.25
-505.734 626.784 613.706
-406.989 621.198 563.179
-491.316 601.689 633.831
-500.097 595.875 546.671
-509.143 587.667 574.613
-448.728 636.363 495.078
-440.643 632.251 613.744
-394.602 614.216 539.342
-411.541 632.797 520.93
-443.162 644.26 550.628
-430.011 636.684 574.184
-461.809 586.684 546.385
-481.324 656.528 571.065
-544.734 596.693 615.582
-509.151 602.021 641.905
-439.326 613.343 608.434
-413.052 630.668 502.227
-508.412 627.104 605.004
-521.968 587.185 563.407
-452.426 654.832 499.007
-442.06 585.349 526.376
-477.758 597.194 580.271
-447.481 617.147 620.963
-430.256 629.737 577.353
-459.977 599.781 589.9
-416.305 595.015 539.221
-439.332 645.215 509.004
-435.741 588.782 530.491
-448.377 613.909 615.11
-489.773 595.807 538.817
-406.465 602.918 535.068
-448.788 652.936 500.406
-422.253 615.853 584.145
-493.449 616.327 544.502
-441.252 625.994 614.732
-474.439 651.352 565.045
-443.308 638.736 582.188
-518.39 628.896 621.332
-437.691 646.698 516.904
-491.458 612.523 542.185
-448.465 591.607 564.233
-457.585 618.045 631.242
-443.924 590.993 579.244
-402.571 590.408 488.613
-525.804 599.373 575.38
-493.397 592.596 598.007
-413.775 587.742 520.984
-537.734 596.64 618.428
-395.771 587.974 494.412
-391.842 598.366 541.228
-425.096 641.286 500.398
-404.8 612.456 509.16
-395.891 612.317 519.703
-402.211 606.411 523.339
-425.017 632.873 547.456
-569.603 593.772 597.111
-493.089 604.515 632.226
-475.48 640.295 532.045
-439.425 592.092 551.256
-455.683 623.178 632.299
-483.457 599.909 620.036
-507.937 614.204 631.15
-497.317 609.088 546.551
-451.742 633.18 617.745
-392.468 609.469 496.958
-447.064 635.191 484.294
-525.557 595.107 625.773
-442.587 608.964 618.186
-518.237 599.409 638.399
-521.115 643.198 605.394
-411.206 602.67 545.033
-412.908 607.216 494.413
-511.233 588.764 595.755
-428.36 636.854 526.604
-423.08 629.203 560.028
-406.233 622.542 558.002
-521.423 639.625 603.192
-397.509 605.648 503.65
-464.648 646.354 589.195
-416.625 631.566 544.198
-476.575 639.445 535.548
-451.669 651.603 565.715
-396.149 587.36 492.185
-480.873 610.521 630.75
-407.97 584.928 532.583
-533.765 594.251 614.861
-482.728 599.754 525.186
-547.797 593.83 586.312
-442.439 583.655 502.393
-488.783 648.038 544.716
-389.961 593.68 512.555
-472.565 641.687 606.495
-483.298 605.255 532.102
-491.488 653.082 570.26
-537.893 595.149 583.336
-440.676 638.622 504.494
-447.459 591.787 554.938
-414.509 602.203 463.021
-462.824 616.473 630.643
-415.46 621.059 471.807
-424.091 590.293 455.223
-540.497 589.279 587.454
-444.806 631.766 483.044
-512.797 621.38 625.931
-417.495 625.764 554.626
-517.481 587.45 606.853
-521.841 615.751 640.999
-506.161 622.008 619.37
-431.656 601.283 589.891
-398.777 597.047 491.793
-447.54 581.313 515.777
-390.089 603.975 503.136
-483.655 594.462 543.047
-519.418 607.727 561.421
-438.511 584.525 510.017
-441.433 610.871 619.596
-458.713 603.662 601.665
-476.929 644.868 543.503
-452.961 643.155 498.155
-538.123 593.813 583.995
-398.928 615.111 506.82
-399.606 591.865 546.379
-389.12 601.047 500.198
-445.28 632.035 615.831
-484.446 650.335 548.254
-508.063 594.124 590.544
-439.02 649.093 519.726
-417.376 627.999 571.339
-427.834 643.755 503.47
-485.542 625.047 619.005
-500.289 590.526 597.734
-459.564 590.196 566.411
-454.095 654.447 569.883
-439.186 627.416 616.074
-433.489 630.283 475.992
-432.902 630.672 593.619
-443.893 636.22 484.841
-442.568 646.533 537.469
-490.955 616.958 631.906
-516.942 627.175 608.258
-444.197 619.63 616.631
-509.61 628.951 600.911
-427.161 627.01 593.678
-385.992 602.669 527.505
-525.193 641.832 609.457
-460.362 650.188 552.04
-406.142 596.031 555.802
-519.694 631.467 598.123
-448.875 640.487 598.263
-409.853 587.291 477.431
-397.077 586.875 489.915
-488.233 614.473 523.006
-474.038 603.494 558.717
-424.18 583.388 525.71
-452.317 649.7 573.641
-474.549 593.315 561.252
-435.372 597.306 573.796
-420.189 604.405 585.137
-431.901 622.054 487.08
-399.557 598.713 474.636
-460.746 625.626 628.649
-500.595 594.622 592.536
-432.586 615.903 601.909
-436.377 640.308 558.802
-485.241 601.39 525.934
-459.725 647.823 571.723
-527.917 589.091 613.854
-483.433 587.416 583.837
-448.076 647.595 503.102
-400.087 587.884 541.439
-536.34 645.348 601.272
-470.03 585.844 582.811
-533.424 646.999 607.777
-500.644 617.292 628.713
-430.066 628.717 584.374
-446.718 598.645 586.632
-469.959 650.346 568.102
-539.732 647.389 613.564
-478.083 603.093 517.554
-430.972 615.738 476.308
-403.63 586.352 532.272
-510.263 592.364 615.872
-502.324 607.428 640.154
-523.194 641.234 595.088
-518.443 616.354 655.315
-532.667 588.469 606.189
-419.691 624.513 561.27
-415.617 619.993 473.454
-469.752 609.053 632.918
-520.239 645.507 576.789
-439.1 636.906 597.011
-483.517 643.692 537.864
-489.212 649.654 549.138
-413.487 622.572 533.461
-420.584 625.122 593.005
-459.237 587.615 515.133
-434.938 637.58 514.297
-425.287 584.263 493.104
-392.847 608.85 545.105
-491.273 608.028 546.132
-455.642 644.241 497.205
-437.103 588.13 530.885
-400.969 618.083 546.352
-412.671 590.42 466.99
-405.323 624.971 514.496
-424.3 623.341 598.071
-521.114 622.313 641.368
-427.888 634.031 538.012
-418.252 603.877 579.821
-505.908 646.42 576.855
-502.274 599.023 638.957
-429.475 628.83 583.615
-407.859 594.463 515.176
-494.352 608.812 556.14
-484.216 584.603 571.558
-504.277 629.685 605.571
-422.814 627.784 591.498
-523.162 585.539 592.916
-532.41 641.317 598.782
-404.398 613.354 475.669
-443.472 586.266 535.081
-479.156 598.749 525.225
-490.634 596.838 540.336
-442.533 638.291 553.02
-461.849 588.556 546.34
-518.121 632.791 593.588
-443.786 577.266 496.689
-432.347 600.108 584.496
-449.119 641.423 498.829
-440.617 639.407 547.489
-455.529 587.224 564.028
-391.848 596.662 541.154
-387.693 605.996 518.03
-486.579 605.751 514.88
-401.268 589.259 483.376
-481.686 652.657 549.613
-470.229 595.685 592.616
-521.701 606.116 642.234
-464.673 617.614 632.061
-457.96 616.911 629.238
-441.765 630.91 614.887
-412.999 621.978 564.83
-488.715 654.841 576.459
-443.711 642.092 522.292
-437.867 600.504 589.609
-520.072 621.353 658.798
-470.179 653.474 553.59
-476.332 605.056 624.881
-499.802 589.086 597.067
-445.937 591.238 546.538
-541.138 594.552 612.733
-402.031 616.883 489.982
-419.958 604.426 456.045
-452.504 647.961 529.875
-464.055 603.416 599.818
-408.436 593.719 474.129
-516.432 641.843 580.676
-417.476 596.326 576.991
-447.735 584.61 514.557
-512.109 600.481 639.13
-416.701 614.447 593.681
-455.657 648.751 581.002
-496.992 588.525 560.555
-403.021 586.669 494.285
-425.647 633.774 585.38
-495.617 650.312 559.002
-450.664 640.603 497.756
-406.368 612.773 570.777
-516.374 615.299 661.484
-436.143 633.759 600.668
-511.003 585.359 563.997
-402.47 612.554 545.854
-482.976 607.72 558.029
-447.937 641.072 551.008
-470.881 586.72 585.007
-518.29 607.825 647.122
-419.365 626.373 534.546
-471.98 647.609 571.853
-466.807 602.211 590.413
-506.83 629.979 612.27
-490.815 599.311 531.653
-481.643 612.598 631.547
-474.199 603.677 560.577
-406.789 623.754 494.16
-440.636 626.917 489.295
-488.175 606.902 560.108
-525.176 634.926 597.471
-448.551 641.075 547.98
-439.354 632.773 570.973
-448.498 645.723 585.004
-398.817 592.832 546.571
-440.384 638.985 527.789
-431.31 629.872 577.485
-518.309 591.968 605.897
-411.04 613.584 583.386
-401.79 608.846 476.211
-570.303 642.029 611.083
-422.04 608.288 590.275
-526.268 589.635 612.71
-441.369 610.822 617.023
-544.834 596.796 588.884
-464.645 603.293 597.914
-415.089 605.912 466.98
-501.43 588.37 559.038
-534.535 606.448 559.376
-450.544 645.197 559.749
-440.354 638.821 556.681
-496.146 650.548 549.82
-388.459 598.667 512.858
-475.156 596.54 525.579
-521.568 625.768 648.794
-418.645 614.261 572.348
-510.35 610.466 641.206
-415.492 609.94 490.05
-442.952 628.518 478.079
-482.049 599.655 622.003
-474.682 599.175 546.939
-512.164 630.523 641.589
-457.699 586.728 517.097
-458.855 651.26 574.901
-471.862 615.908 632.089
-447.602 621.103 621.097
-461.063 586.277 574.521
-453.158 648.001 554.353
-513.512 630.233 629.946
-515.205 590.915 579.043
-466.008 639.025 526.27
-460.137 591.724 583.95
-490.943 596.205 581.638
-529.891 595.183 617.477
-429.65 622.974 501.455
-508.383 593.837 606.882
-436.195 634.65 597.426
-518.145 608.724 650.17
-521.495 615.588 642.581
-413.852 597.093 517.642
-415.89 613.63 568.015
-487.869 606.445 631.875
-511.693 621.451 637.947
-454.963 589.218 576.044
-442.736 587.733 518.003
-405.69 626.485 522.772
-559.473 595.144 581.474
-511.04 619.576 621.578
-518.656 605.104 647.427
-542.583 597.79 575.319
-507.659 595.383 615.424
-483.231 588.923 561.386
-418.809 626.377 595.327
-458.889 647.719 525.147
-423.208 625.536 473.545
-404.176 587.509 472
-438.044 589.623 567.182
-483.984 605.628 627.251
-473.244 648.698 592.665
-440.836 632.809 613.127
-428.346 627.005 480.242
-391.412 592.13 538.147
-398.284 620.482 550.784
-397.459 584.319 511.873
-426.108 619.771 500.005
-524.764 646.039 567.593
-443.654 645.054 544.622
-455.086 595.705 589.785
-450.245 586.3 552.725
-439.119 645.609 567.3
-522.09 588.016 575.181
-433.547 632.341 617.699
-499.385 616.927 629.81
-432.59 631.446 482.568
-426.744 639.533 507.477
-400.643 582.767 515.477
-423.655 611.245 598.153
-396.269 605.523 509.8
-469.192 623.849 628.277
-492.207 601.933 533.924
-525.358 587.608 569.872
-480.146 601.039 522.733
-489.118 613.026 517.36
-499.461 591.876 607.651
-508.381 620.789 662.204
-463.301 651.952 587.82
-408.547 609.358 470.22
-478.715 604.791 633.339
-448.445 643.464 555.307
-421.402 629.817 529.564
-470.719 645.143 526.445
-481.713 593.39 530.521
-497.003 609.87 551.797
-425.702 646.355 525.441
-396.049 591.216 541.028
-401.965 626.322 525.968
-421.949 591.553 511.746
-429.31 594.89 569.165
-514.557 636.507 614.978
-513.062 635.12 615.594
-429.201 632.66 533.812
-418.968 632.235 551.158
-435.267 591.914 542.943
-396.784 589.293 527.544
-495.077 588.56 560.691
-387.547 601.046 507.523
-443.933 636.956 575.503
-475.185 611.414 629.396
-428.633 609.931 601.197
-398.042 606.251 541.689
-440.719 650.434 523.001
-529.383 593.92 618.013
-426.543 630.961 595.395
-508.375 640.633 582.59
-414.968 626.061 484.501
-447.783 587.885 530.277
-413.94 597.382 465.23
-447.242 646.093 551.84
-467.431 591.269 550.563
-534.582 588.362 610.314
-443.752 633.463 618.053
-469.887 614.303 630.355
-440.018 644.548 575.84
-465.635 617.694 630.262
-502.612 624.718 614.287
-415.154 599.641 566.324
-493.696 606.012 537.782
-452.506 647.658 583.924
-455.009 647.937 554.705
-391.568 608.316 496.443
-460.332 643.356 539.671
-505.793 626.19 615.607
-479.227 602.055 547.788
-562.029 596.443 607.852
-451.673 585.936 531.189
-502.677 600.707 566.272
-432.369 592.268 569.447
-518.616 613.908 647.398
-404.313 621.821 555.224
-523.582 640.961 583.757
-475.316 585.91 574.612
-519.543 603.63 565.13
-435.065 592.174 552.847
-467.053 596.482 564.632
-450.178 636.196 533.149
-444.342 626.854 621.433
-399.646 609.724 543.716
-442.125 643.638 522.622
-483.111 607.036 530.476
-475.955 624.578 627.443
-445.762 631.414 484.627
-395.897 603.797 506.181
-445.764 589.092 549.314
-449.007 648.209 531.022
-516.971 592.088 599.122
-489.752 598.51 592.358
-442.542 647.647 513.48
-496.258 626.917 614.297
-523.906 589.6 598.745
-482.113 644.1 543.989
-405.137 621.013 546.368
-566.892 593.297 604.654
-445.971 640.002 547.866
-489.486 596.233 595.461
-399.89 606.06 476.735
-434.744 625.105 496.302
-518.15 631.736 613.106
-522.916 613.797 644.494
-499.307 647.912 574.965
-499.856 587.421 591.364
-516.678 587.149 595.445
-474.277 652.896 559.263
-412.599 605.831 460.344
-521.458 597.748 580.022
-406.84 605.202 574.063
-462.128 586.957 580.294
-463.294 592.185 592.813
-500.673 595.926 610.266
-492.839 607.488 639.988
-517.189 646.311 575.328
-411.096 594.722 516.399
-442.265 588.784 517.75
-452.777 622.711 624.309
-433.411 640.43 557.954
-517.781 639.201 594.33
-419.736 593.469 547.619
-439.705 631.991 619.485
-445.923 582.818 502.073
-447.208 650.26 523.859
-456.716 590.91 586.983
-386.087 597.688 524.036
-552.529 596.631 615.658
-430.892 627.475 474.019
-410.842 629.909 510.153
-480.641 599.721 527.089
-446.006 634.688 613.857
-490.998 583.388 571.65
-455.393 647.032 587.49
-494.031 637.464 592.827
-413.599 631.049 502.087
-486.681 592.842 553.264
-493.331 650.041 574.911
-417.114 617.078 595.018
-437.157 588.325 550.263
-388.69 601.912 539.226
-454.758 648.15 578.651
-475.287 601.49 563.283
-438.806 636.131 599.987
-527.756 610.042 647.084
-474.878 599.65 609.528
-470.543 651.347 552.567
-415.002 624.544 595.886
-474.655 600.231 610.613
-439.678 579.922 504.569
-440.887 592.498 563.959
-485.382 607.451 523.338
-416.715 631.541 547.773
-481.793 649.442 583.513
-500.213 605.173 545.259
-519.485 620.627 619.308
-406.451 614.014 512.635
-505.433 630.898 614.722
-427.395 616.544 487.472
-504.849 627.544 609.493
-401.394 612.368 563.885
-403.703 612.519 537.511
-483.35 609.986 639.246
-504.193 641.116 578.987
-397.509 619.868 536.4
-393.048 603.821 550.923
-524.156 588.312 605.529
-457.058 620.426 629.261
-452.953 649.928 575.662
-395.128 605.735 558.812
-496.642 609.217 639.833
-456.01 648.431 499.044
-399.622 587.888 532.393
-432.46 622.435 492.333
-432.727 629.922 586.16
-406.963 596.324 558.933
-531.849 644.445 576.255
-557.809 593.669 611.351
-410.061 596.493 528.153
-390.009 595.598 500.199
-411.064 620.625 559.404
-401.314 590.575 493.292
-480.805 603.237 634.713
-413.532 612.753 498.044
-479.185 600.538 571.417
-523.894 639.758 589.606
-488.928 594.232 540.87
-427.168 635.422 568.714
-493.617 623.955 538.361
-442.55 585.272 511.039
-424.831 585.721 530.743
-504.669 629.228 599.4
-519.467 640.67 602.653
-522.179 616.393 634.686
-504.423 591.214 605.87
-488.023 614.747 536.703
-521.095 588.731 598.097
-499.217 595.446 612.87
-506.531 619.467 624.947
-452.017 641.875 493.872
-437.068 588.121 529.597
-445.15 597.837 591.671
-471.554 647.993 515.994
-420.468 605.611 580.391
-481.417 605.303 514.902
-408.109 593.02 507.089
-527.397 641.834 593.662
-411.706 630.772 526.413
-441.123 640.365 586.476
-535.102 594.193 580.347
-413.757 614.253 564.514
-546.663 593.212 574.964
-443.312 586.78 515.437
-474.114 601.636 602.118
-431.399 599.29 573.146
-521.416 615.069 657.588
-469.485 647.125 507.676
-484.236 609.425 527.96
-471.595 598.374 561.155
-527.272 592.787 596.882
-488.827 613.328 518.257
-447.696 586.823 545.739
-459.378 645.668 587.749
-426.207 620.26 495.001
-405.674 585.042 515.85
-491.768 649.19 569.578
-473.842 600.803 589.64
-487.55 609.538 513.893
-557.411 594.49 581.986
-513.693 625.867 639.9
-474.351 589.38 530.489
-516.033 621.936 616.853
-420.553 637.633 534.752
-547.904 597.013 589.967
-423.543 586.249 509.421
-514.425 605.228 638.687
-422.773 610.923 589.722
-425.61 577.784 508.976
-501.453 649.864 563.987
-505.547 638.862 590.64
-429.401 625.196 606.56
-514.737 637.584 608.931
-392.308 598.073 492.717
-446.937 612.638 623.205
-494.154 649.944 551.978
-462.029 601.007 602.409
-535.409 594.161 614.925
-425.811 584.79 504.526
-444.805 586.223 567.319
-507.168 595.681 621.349
-461.241 643.181 593.068
-430.367 590.393 563.082
-394.572 591.845 541.043
-494.422 651.312 566.651
-509.991 603.265 562.799
-524.987 603.014 565.451
-446.257 648.192 503.101
-453.91 644.417 589.714
-415.715 612.852 568.76
-518.43 632.047 613.892
-407.506 611.807 573.245
-407.603 612.248 575.503
-398.448 618.644 550.517
-489.441 653.591 556.209
-519.389 640.894 611.969
-443.33 648.569 513.769
-473.797 641.757 529.528
-485.652 597.736 619.908
-406.223 610.797 502.163
-424.516 628.464 577.959
-489.728 613.858 520.88
-516.673 619.442 657.462
-441.417 588.51 558.593
-436.501 636.692 509.416
-407.069 614.615 568.706
-509.349 617.244 625.007
-407.914 589.023 473.11
-519.104 646.87 572.928
-501.917 627.078 612.571
-501.221 618.716 625.18
-444.767 618.823 615.27
-426.255 620.44 490.206
-490.684 599.201 631.133
-430.782 641.246 546.848
-516.647 633.486 618.982
-452.621 586.038 550.235
-450.272 645.286 586.071
-519.155 633.722 616.323
-443.8 622.882 617.357
-509.989 587.461 574.919
-421.042 639.762 506.939
-412.812 629.95 555.607
-414.934 591.945 555.627
-497.644 623.562 619.652
-518.672 630.081 618.355
-469.53 588.941 517.707
-413.788 596.278 562.588
-411.255 618.016 557.442
-512.537 632.352 649.037
-401.055 608.463 530.731
-452.768 651.014 516.165
-476.944 651.209 564.755
-490.378 592.881 590.831
-421.349 593.97 457.074
-385.009 609.063 530.965
-467.375 586.271 516.821
-461.143 643.311 590.685
-458.143 589.735 587.619
-424.856 630.884 537.88
-434.317 648.615 515.269
-420.12 626.031 581.698
-519.44 649.876 569.823
-417.954 640.595 526.821
-497.303 599.951 568.088
-400.451 593.412 481.141
-431.939 590.759 565.932
-511.052 628.213 597.922
-447.958 650.92 501.022
-496.834 583.873 567.236
-466.145 647.691 598.294
-503.994 597.248 616.645
-482.256 604.461 550.603
-512.412 637.678 613.523
-452.81 586.895 555.247
-399.412 595.941 499.717
-508.773 591.359 599.964
-412.438 596.965 527.576
-454.826 647.644 492.109
-520.666 597.284 632.932
-520.772 609.541 651.313
-461.546 584.293 530.041
-436.187 633.434 484.852
-451.923 645.523 576.564
-444.429 631.148 497.405
-428.069 628.838 482.842
-447.566 595.985 587.911
-446.202 637.487 602.626
-521.488 594.863 578.438
-458.74 649.705 515.544
-467.793 645.829 543.445
-507.325 599.427 567.285
-443.643 632.764 615.014
-438.108 581.839 521.248
-403.24 620.77 547.164
-540.73 591.986 611.822
-494.629 614.827 631.818
-396.042 612.991 496.966
-482.746 646.068 593.734
-419.706 600.948 583.353
-485.331 603.608 546.368
-517.45 595.171 628.133
-492.57 640.048 587.609
-416.27 625.875 575.61
-561.858 591.689 598.627
-492.318 592.537 594.771
-410.289 616.495 540.602
-451.667 641.918 577.538
-523.761 594.847 608.322
-542.886 645.704 611.747
-423.463 604.846 595.285
-391.865 612.663 535.733
-504.164 650.18 566.541
-542.665 593.261 614.17
-425.57 593.366 566.035
-520.699 638.084 591.179
-421.929 613.851 574.38
-441.568 631 493.654
-475.451 595.216 561.948
-389.888 608.335 534.913
-430.975 618.8 481.28
-503.45 597.586 545.607
-410.163 598.524 530.408
-469.32 590.832 522.327
-440.231 609.181 614.88
-406.205 590.009 476.475
-404.883 622.566 539.282
-422.292 597.198 572.209
-418.3 624.837 543.599
-506.125 593.012 611.987
-466.171 642.594 524.14
-405.786 602.879 548.454
-438.18 598.831 573.027
-463.853 647.177 559.619
-507.41 648.004 566.854
-454.004 591.605 507.525
-453.013 586.016 514.828
-450.978 631.161 621.014
-521.305 587.838 589.784
-432.28 592.784 568.125
-441.195 643.589 558.918
-527.991 594.013 584.3
-476.121 646.556 537.38
-435.879 589.944 546.369
-471.845 602.077 559.518
-492.992 642.079 589.59
-446.648 592.204 567.635
-417.279 599.36 458.86
-420.266 629.687 573.793
-402.225 603.634 495.076
-423.283 643.632 518.258
-451.058 643.819 486.005
-497.325 607.336 632.078
-493.01 586.702 578.277
-467.666 588.488 513.508
-457.413 648.48 566.688
-419.139 628.398 560.496
-502.865 594.029 606.726
-474.921 591.704 516.807
-493.356 600.408 626.042
-438.18 588.184 557.575
-503.662 651.614 559.55
-436.826 641.462 492.993
-419.569 623.177 567.74
-389.713 592.035 501.625
-515.524 587.545 592.13
-406.67 605.628 548.497
-491.741 605.199 632.335
-412.385 586.686 483.742
-476.13 652.052 568.589
-408.191 591.013 514.211
-498.496 592.552 601.842
-466.221 638.486 531.703
-566.797 594.345 602.68
-488.725 612.965 638.196
-444.85 617.553 615.052
-503.491 607.837 552.42
-514.071 647.664 562.126
-524.532 640.604 599.622
-393.086 591.701 542.31
-423.133 629.023 527.605
-439.417 652.397 514.784
-512.424 615.356 661.7
-432.798 645.388 533.504
-414.711 614.001 587.627
-529.953 638.775 589.517
-482.748 640.495 538.523
-400.133 579.101 503.615
-521.687 586.231 571.122
-522.447 594.456 588.359
-522.197 600.456 639.089
-432.818 633.123 544.751
-465.9 615.968 629.841
-457.227 616.271 628.751
-485.822 617.136 629.986
-403.206 617.027 482.421
-389.133 601.712 503.406
-491.737 600.021 625.859
-489.064 649.75 553.193
-427.816 631.62 519.049
-517.918 630.545 609.843
-478.241 600.223 515.237
-465.398 643.542 542.731
-447.126 583.304 525.137
-434.19 635.794 555.232
-479.341 596.283 601.518
-398.887 596.822 498.541
-479.326 649.258 586.935
-459.668 650.662 495.006
-399.433 617.279 499.864
-453.184 581.39 521.225
-519.474 614.627 635.202
-515.145 631.252 647.16
-499.63 621.361 622.816
-444.132 646.482 537.065
-395.57 603.059 502.347
-511.75 624.758 614.358
-405.133 621.544 505.18
-510.392 595.238 618.149
-503.757 591.703 599.095
-517.214 604.603 644.662
-441.921 643.629 549.75
-425.423 630.118 592.734
-458.194 650.541 551.896
-419.936 588.996 521.557
-551.898 591.756 613.938
-405.839 600.466 534.189
-429.938 637.296 524.262
-414.303 598.555 561.886
-409.288 596.683 535.877
-494.578 602.66 565.363
-453.685 582.745 528.904
-406.308 585.167 509.315
-390.887 602.364 541.638
-545.092 592.851 612.08
-422.319 624.821 577.775
-407.947 607.614 577.458
-475.401 645.669 531.535
-411.511 628.219 555.827
-488.91 601.8 625.694
-409.314 604.464 550.118
-496.027 607.231 641.935
-491.277 588.65 589.151
-445.453 640.855 487.615
-454.334 596.586 591.546
-489.098 640.934 595.989
-407.72 631.393 527.59
-484.818 626.571 621.356
-412.198 597.038 468.502
-494.202 584.924 573.831
-490.449 588.471 584.789
-452.919 642.923 520.291
-519.535 628.116 606.461
-502.661 592.071 617.181
-430.628 645.131 527.717
-431.295 639.189 554.091
-444.101 585.465 526.316
-513.144 628.411 626.076
-429.002 592.415 554.158
-437.887 582.506 524.672
-493.827 637.728 590.903
-502.953 648.013 555.421
-490.662 583.644 565.541
-521.402 598.477 576.201
-502.908 614.955 631.082
-451.956 602.088 593.377
-422.635 591.144 508.337
-483.453 597.373 598.349
-384.931 602.104 526.829
-400.083 614.189 481.814
-486.351 599.721 621.289
-405.266 602.944 569.087
-499.469 633.517 598.727
-430.568 627.435 585.81
-428.245 632.965 534.272
-406.731 597.399 558.769
-522.295 641.134 593.109
-422.643 618.428 469.589
-417.293 628.718 559.615
-479.098 602.328 626.252
-439.726 589.745 528.539
-399.151 607.02 508.846
-547.58 598.929 587.521
-512.549 607.172 644.165
-439.69 653.264 513.226
-458.881 646.267 553.061
-401.168 609.913 517.636
-461.825 642.413 595.852
-409.969 592.726 554.59
-510.268 638.818 604.308
-490.013 593.529 610.107
-488.518 615.072 538.486
-458.761 583.658 517.098
-526.79 604.956 637.209
-525.32 613.253 654.765
-456.272 600.197 594.877
-448.628 635.119 483.188
-446.696 644.794 579.869
-506.169 588.641 582.701
-450.469 591.912 561.486
-485.912 646.815 543.16
-423.389 613.723 583.183
-490.01 650.839 579.058
-534.006 604.723 561.393
-458.92 653.608 499.547
-521.332 621.883 637.018
-438.509 592.157 564.179
-403.794 627.727 526.739
-425.409 591.636 561.724
-452.609 589.36 573.509
-507.787 637.71 587.712
-470.956 599.368 552.434
-496.301 593.218 551.149
-399.511 609.437 479.379
-441.93 639.871 504.467
-499.153 625.452 614.456
-440.051 649.264 525.651
-431.1 591.671 562.395
-429.019 641.302 497.235
-411.724 587.21 472.603
-555.911 594.499 584.64
-502.074 600.628 645.178
-425.589 640.614 499.035
-415.219 592.761 522.988
-469.321 590.895 546.052
-388.33 599.586 506.797
-508.039 601.448 640.935
-499.773 621.054 618.733
-444.983 628.895 625.456
-472.354 585.935 577.028
-470.707 600.031 548.687
-453.833 629.643 625.233
-428.09 618.714 599.125
-491.175 609.458 631.75
-402.225 626.896 524.245
-445.989 638.187 546.81
-481.651 644.775 589.711
-425.158 614.781 598.2
-441.22 632.263 607.688
-450.883 597.769 578.681
-482.803 609.609 530.186
-436.732 621.765 477.814
-448.378 611.262 624.486
-411.933 627.08 556.579
-475.642 589.037 527.636
-412.596 591.123 516.103
-451.399 644.969 574.418
-411.243 607.742 555.212
-398.175 618.281 549.376
-501.015 599.791 635.654
-519.273 589.003 610.012
-443.733 589.828 538.86
-448.49 586.222 527.59
-497.201 651.298 559.984
-476.876 609.835 631.647
-455.678 644.054 587.483
-399.084 578.275 500.136
-392.846 609.802 551.522
-498.273 611.529 637.127
-398.503 581.667 505.728
-416.134 624.199 593.831
-405.509 621.908 486.824
-487.717 641.145 592.223
-505.791 600.71 637.201
-404.861 624.078 552.483
-446.182 650.449 518.118
-435.435 623.645 479.1
-478.801 622.886 630.392
-406.033 585.212 474.176
-431.424 642.074 547.473
-552.736 592.151 596.048
-427.503 582.973 493.384
-422.96 628.051 535.127
-506.945 595.043 581.382
-410.139 628.919 503.379
-509.062 588.884 554.905
-513.843 595.943 589.578
-509.109 616.447 661.443
-517.944 631.955 616.577
-501.336 585.342 565.698
-430.931 609.911 606.502
-515.99 624.388 611.07
-421.219 614.527 491.639
-450.032 579.926 512.562
-413.418 590.076 535.829
-468.59 649.606 594.645
-484.766 588.128 560.076
-406.163 606.036 552.486
-421.738 624.197 567.652
-448.22 584.731 508.224
-513.149 596.732 610.816
-423.784 623.821 600.367
-491.574 646.136 584.511
-523.842 596.38 574.105
-431.474 597.968 574.734
-445.354 635.894 607.422
-445.302 648.455 508.576
-440.466 642.09 581.553
-468.662 641.051 605.061
-421.847 606.421 594.381
-443.844 638.403 530.861
-409.233 606.712 486.828
-454.345 625.313 626.495
-399.661 581.187 497.066
-440.547 592.332 565.398
-433.859 640.682 491.888
-432.808 589.393 550.64
-432.576 640.85 550.418
-423.491 613.207 585.138
-463.479 583.334 525.378
-477.299 602.769 515.845
-437.04 633.155 608.347
-516.148 633.535 640.951
-491.824 594.492 619.847
-485.83 620.679 632.121
-410.219 629.314 544.308
-499.619 592.971 596.725
-519.687 597.076 616.872
-498.485 645.815 581.935
-441.844 631.481 621.998
-433.799 632.345 575.335
-503.337 596.846 547.877
-420.402 589.622 549.488
-428.668 620.533 469.462
-483.417 609.989 638.546
-484.273 651.191 581.498
-518.508 598.495 574.601
-489.876 597.617 622.697
-560.376 598.244 617.421
-441.595 583.269 506.288
-414.805 613.101 564.315
-456.299 603.39 594.171
-495.581 644.759 583.088
-513.697 619.061 629.91
-406.803 620.783 495.148
-446.448 621.779 625.493
-429.919 634.684 544.305
-461.106 617.003 627.568
-471.247 644.889 544.917
-430.328 630.112 560.88
-456.279 649.221 579.525
-461.381 585.91 525.516
-424.287 630.24 530.277
-396.801 590.381 526.768
-449.931 646.292 538.017
-497.888 600.298 630.095
-476.536 615.987 635.146
-405.389 600.284 537.393
-443.384 646.464 561.044
-448.908 646.631 517.54
-524.067 591.846 614.345
-420.457 632.303 491.04
-527.47 599.57 630.697
-461.179 601.846 599.572
-484.448 646.838 577.188
-511.066 601.66 642.553
-484.058 646.98 589.232
-411.691 603.587 573.087
-492.253 637.331 595.149
-484.159 609.83 528.144
-434.226 632.912 482.996
-497.888 637.129 591.581
-446.472 622.119 616.089
-416.879 609.294 570.997
-519.531 608.148 639.145
-445.346 646.193 504.64
-489.688 647.059 548.509
-453.521 630.119 624.728
-442.354 588.603 545.87
-436.567 635.281 485.241
-412.891 634.368 531.548
-475.667 598.428 604.217
-416.611 623.018 527.628
-417.706 616.401 597.293
-474.023 647.887 532.819
-409.38 624.595 558.226
-400.968 610.446 481.678
-486.411 646.178 576.736
-510.185 647.219 551.349
-416.746 595.449 547.62
-496.872 592.26 611.718
-483.437 605.79 527.855
-394.223 590.785 529.416
-406.615 591.457 488.405
-427.241 643.484 529.968
-408.288 626.642 543.741
-428.569 630.709 595.526
-407.79 623.353 562.798
-536.558 588.082 584.884
-448.146 641.251 523.299
-441.836 588.856 542.779
-466.456 615.363 631.807
-494.61 596.916 585.374
-397.812 615.522 559.028
-517.353 614.999 649.004
-527.334 589.604 565.196
-434.146 623.61 477.036
-516.323 621.887 655.033
-442.966 644.76 505.438
-512.909 617.742 658.002
-478.349 648.529 577.656
-452.589 590.759 537.577
-449.804 601.113 593.634
-492.875 594.644 611.748
-477.513 624.128 624.039
-505.719 644.055 571.963
-471.222 586.874 520.979
-445.562 645.385 552.618
-489.806 594.739 599.304
-468.207 642.936 537.795
-511.451 627.7 617.275
-458.19 593.902 568.642
-453.76 645.134 584.232
-536.175 642.779 597.653
-406.366 590.512 550.442
-511.199 600.658 640.239
-492.261 639.241 588.626
-401.69 613.533 520.987
-435.411 633.283 615.411
-429.663 634.826 576.394
-450.745 583.134 507.347
-536.024 621.783 658.016
-458.359 585.361 537.612
-446.105 637.519 600.488
-526.542 613.611 654.285
-423.929 634.597 546.343
-399.496 617.51 544.095
-518.385 585.681 602.688
-399.648 602.743 470.609
-413.304 602.001 476.096
-458.31 588.386 580.695
-433.052 644.129 505.762
-411.88 590.641 508.133
-489.203 613.365 523.938
-508.627 601.787 640.228
-464.057 651.114 496.52
-511.516 629.073 642.078
-522.58 640.309 609.074
-440.961 624.994 612.446
-570.441 615.755 583.472
-419.993 616.832 574.274
-422.065 621.049 593.465
-429.938 630.01 571.953
-420.984 607.194 581.085
-511.712 622.772 638.003
-499.267 625.011 616.79
-511.157 591.974 609.032
-530.981 636.729 590.478
-451.692 651.133 564.926
-468.921 589.098 522.438
-436.272 629.153 613.894
-483.784 604.452 512.211
-520.989 631.643 643.455
-448.567 594.573 568.717
-491.126 646.618 577.36
-461.877 593.796 571.202
-550.323 605.8 568.281
-414.916 597.328 551.534
-501.715 596.36 613.92
-504.111 607.07 556.461
-484.214 607.445 513.661
-511.232 595.607 575.045
-464.206 603.755 602.22
-559.348 590.285 591.606
-511.563 635.173 602.766
-430.979 618.307 603.074
-484.172 617.788 629.977
-513.984 646.844 562.731
-410.044 590.918 472.725
-397.561 614.71 496.111
-412.388 587.66 511.439
-491.075 594.437 619.888
-572.201 593.467 605.682
-520.262 599.664 635.1
-402.829 588.38 536.815
-461.042 603.634 603.395
-395.88 589.934 493.63
-513.813 592.245 598.603
-442.974 645.634 563.913
-408.137 611.134 507.908
-408.941 610.922 499.259
-538.237 644.886 603.649
-455.66 644.112 581.345
-467.165 583.262 519.725
-469.382 647.518 600.946
-565.67 595.165 605.861
-534.84 593.472 613.27
-391.813 603.595 505.597
-445.483 638.271 600.917
-514.223 604.392 562.56
-529.179 617.906 661.794
-510.184 633.905 601.951
-503.798 606.821 555.587
-413.573 608.151 489.951
-466.218 589.248 518.855
-471.529 600.242 548.24
-464.367 645.752 587.992
-502.383 596.807 626.464
-455.662 585.992 549.228
-398.25 586.561 518.243
-459.76 599.659 593.804
-498.794 650.068 562.346
-506.814 632.428 613.429
-454.319 582.606 510.284
-397.291 613.792 514.65
-434.78 647.844 528.361
-524.982 611.949 644.133
-547.25 592.079 585.386
-408.229 627.822 544.587
-478.209 650.02 547.384
-428.269 626.726 582.187
-428.818 641.271 540.973
-518.275 633.651 590.454
-478.29 654.395 567.429
-494.25 594.248 608.909
-501.454 583.668 571.71
-402.873 621.268 519.301
-524.773 612.197 652.005
-506.563 637.234 584.215
-490.908 618.648 631.926
-521.023 621.408 631.853
-401.586 583.61 506.058
-504.031 636.109 597.371
-497.778 652.364 562.426
-401.801 592.054 503.607
-422.173 639.989 502.223
-423.277 592.794 559.407
-395.856 616.462 538.546
-402.417 615.382 563.793
-430.337 622.233 502.1
-555.503 594.779 610.683
-530.121 591.048 619.273
-424.59 597.838 457.78
-419.151 596.414 577.398
-500.098 609.876 636.575
-489.477 596.645 624.731
-478.814 603.717 621.525
-406.399 628.644 523.797
-426.345 581.843 501.646
-398.309 597.652 504.973
-512.031 626.014 606.562
-440.648 643.192 507.026
-450.309 586.25 541.547
-490.281 635.391 598.885
-491.019 619.191 627.014
-525.639 641.094 611.117
-451.315 590.307 544.423
-497.991 634.295 597.491
-390.648 605.754 538.718
-427.303 630.256 596.755
-425.539 581.817 501.46
-572.908 601.878 622.52
-457.85 580.657 524.749
-471.858 649.687 561.858
-409.971 591.811 468.036
-429.896 634.492 542.514
-424.639 638.394 542.544
-434.039 638.561 512.515
-526.323 598.373 630.189
-505.759 601.396 635.05
-437.166 632.052 506.527
-451.513 585.952 516.028
-411.742 589.177 550.591
-404.711 621.203 554.317
-411.224 589.155 527.659
-413.689 621.046 560.382
-446.763 646.726 576.809
-423.315 620.475 573.165
-418.74 610.13 486.035
-385.473 601.302 533.069
-412.943 589.694 551.348
-492.555 598.345 630.905
-518.682 615.952 656.87
-447.86 642.078 591.282
-518.737 639.839 592.363
-523.607 641.151 578.752
-445.491 640.83 527.765
-516.95 591.833 602.306
-401.002 607.65 471.295
-416.303 619.078 569.514
-431.9 627.642 475.139
-416.915 593.088 536.21
-406.881 599.454 466.91
-396.136 612.357 492.953
-506.456 601.43 641.03
-456.737 642.356 597.312
-502.233 593.053 613.56
-446.292 632.952 487.121
-419.844 598.791 459.279
-412.941 589.221 471.897
-467.006 603.942 592.015
-450.448 595.5 582.808
-420.199 626.923 557.32
-451.844 617.341 626.073
-533.777 591.441 609.53
-418.471 633.98 547.219
-430.411 618.977 478.425
-422.647 625.841 577.63
-402.179 616.156 480.133
-479.971 591.67 552.557
-526.668 642.574 578.425
-559.917 595.048 615.35
-455.178 580.953 524.906
-413.521 598.47 468.899
-414.38 617.215 471.449
-412.886 606.719 577.401
-413.217 591.422 554.834
-511.923 638.584 601.666
-408.083 616.051 571.074
-502.758 616.163 628.913
-452.75 645.237 558.008
-445.954 652.346 511.988
-475.392 607.167 552.049
-512.29 599.404 616.148
-441.529 581.25 520.567
-432.847 625.609 503.548
-399.798 588.368 542.397
-430.063 635.014 569.628
-540.814 612.096 555.515
-473.507 605.975 556.55
-434.95 636.066 569.104
-415.436 597.789 557.561
-532.851 646.421 609.606
-522.539 604.438 558.669
-523.404 586.668 601.925
-452.967 644.807 499.958
-413.433 615.817 470.036
-471.282 598.734 558.025
-518.389 601.812 639.064
-466.619 587.012 568.229
-527.321 587.061 593.838
-423.682 599.56 574.488
-457.72 591.737 577.42
-438.232 593.626 569.949
-531.194 642.464 601.338
-484.253 606.163 552.748
-443.518 585.727 506.538
-500.387 611.656 550.29
-424.229 631.115 595.078
-432.581 631.802 574.288
-442.918 637.835 501.45
-458.539 587.638 542.321
-421.787 616.614 596.405
-488.202 619.605 538.092
-495.227 592.53 616.801
-501.365 592.844 594.955
-484.985 608.476 631.199
-503.657 593.555 608.472
-534.093 645.652 606.822
-471.011 595.45 592.44
-419.308 633.97 490.672
-418.287 628.107 574.889
-541.874 599.165 572.502
-423.102 641.813 531.49
-477.608 591.952 525.91
-491.113 598.247 535.436
-459.73 651.73 570.471
-489.144 601.314 636.814
-519.622 623.561 617.503
-421.339 620.918 507.564
-413.892 624.643 580.463
-491.593 587.468 559.266
-522.704 625.686 650.463
-415.869 622.218 478.476
-418.463 609.686 589.742
-394.167 601.519 553.234
-401.431 623.532 521.034
-455.45 603.616 600.224
-486.414 650.895 569.936
-499.833 649.212 552.698
-426.796 581.225 507.635
-517.166 628.337 601.744
-385.414 600.986 522.803
-481.679 593.86 539.879
-396.807 607.368 558.841
-510.028 629.976 596.659
-516.782 620.118 619.539
-392.846 606.475 508.557
-407.325 595.314 478.531
-514.965 618.77 622.146
-476.224 600.769 599.018
-486.586 647.416 572.273
-544.879 647.556 617.78
-503.979 619.949 619.023
-507.584 649.254 555.636
-448.285 582.718 519.072
-407.252 604.658 490.737
-453.078 644.972 499.652
-539.956 591.705 577.762
-505.547 588.035 560.749
-410.05 631.907 512.567
-441.697 632.976 578.45
-393.787 610.36 543.309
-424.346 593.173 456.19
-447.245 592.329 567.61
-395.835 611.305 496.06
-395.548 602.098 481.238
-418.97 625.403 549.211
-481.678 653.393 580.464
-502.595 627.382 612.692
-445.567 642.773 567.854
-477.28 606.378 556.141
-487.332 603.633 542.367
-516.756 625.465 651.433
-477.889 651.443 580.36
-434.983 591.754 561.825
-515.221 588.902 605.145
-421.082 629.239 545.933
-386.745 609.79 525.275
-509.02 587.384 558.871
-511.904 590.224 611.361
-456.649 646.702 577.845
-484.476 618.65 634.48
-476.07 592.219 561.891
-429.203 641.756 545.033
-423.675 621.8 507.45
-499.876 622.398 620.236
-509.711 584.681 569.49
-404.715 592.772 549.035
-412.622 612.051 468.507
-460.861 590.912 513.289
-491.778 609.163 545.829
-511.293 595.964 625.057
-490.993 610.759 543.506
-433.783 625.332 501.003
-484.409 653.962 568.375
-474.187 603.122 626.238
-447.358 584.161 520.257
-520.811 600.223 638.86
-516.247 641 600.693
-461.91 586.209 538.027
-447.688 646.806 570.441
-522.208 605.101 638.245
-414.986 614.405 499.252
-517.264 616.352 651.184
-452.058 582.548 523.555
-410.394 603.008 540.883
-544.053 613.918 556.832
-493.113 643.569 588.225
-386.424 599.392 535.981
-449.371 597.805 584.236
-523.084 613.591 643.985
-483.928 607.418 636.447
-493.477 613.251 547.788
-525.934 602.909 555.706
-458.145 647.46 535.16
-474.666 595.2 574.707
-494.176 594.756 543.598
-511.877 593.512 606.236
-420.615 593.279 564.714
-446.859 608.03 619.313
-514.167 625.633 661.468
-441.496 598.343 574.952
-438.31 590.294 573.303
-428.808 640.228 508.694
-438.133 647.521 501.233
-461.092 583.744 526.12
-438.265 629.805 495.281
-505.102 632.945 596.182
-426.132 626 509.851
-468.436 598.683 566.916
-510.332 630.094 606.452
-399.499 579.645 494.458
-427.254 636.418 521.049
-437.687 638.869 585.549
-426.856 619.68 484.377
-425.529 580.826 493.273
-406.007 598.686 464.294
-394.457 613.286 555.41
-428.073 629.755 480.574
-510.026 611.89 636.357
-389.691 606.661 512.942
-475.327 614.473 630.555
-438.644 626.314 475.806
-422.688 616.35 472.979
-521.638 604.753 560.367
-461.547 592.715 580.492
-531.972 587.043 605.003
-421.007 642.976 522.39
-475.089 594.223 592.553
-409.566 618.014 553.652
-511.2 593.091 603.042
-476.863 602.249 563.584
-513.83 631.778 634.048
-439.214 591.63 556.386
-432.742 627.313 470.327
-446.661 639.994 591.944
-484.965 615.568 532.644
-405.154 620.52 561.845
-440.822 647.974 498.093
-460.156 592.72 584.38
-527.864 603.137 558.208
-442.862 645.477 569.035
-412.457 606.092 484.473
-446.409 618.749 623.43
-434.61 619.083 479.905
-393.694 587.441 515.768
-545.708 593.138 582.189
-467.552 644.696 524.405
-443.467 601.605 591.261
-456.23 649.174 514.992
-424.895 645.296 528.343
-503.445 614.15 635.11
-530.334 588.208 579.777
-416.887 593.763 559.126
-445.615 642.923 572.683
-458.735 582.45 524.549
-486.49 600.924 565.174
-420.645 642.001 530.63
-522.104 641.891 606.505
-401.851 591.074 500.526
-519.513 629.184 617.906
-522.001 619.642 633.064
-511.14 618.907 628.522
-513.935 626.64 619.096
-495.747 613.471 631.624
-520.486 640.061 605.091
-471.355 620.359 635.705
-430.075 630.4 581.753
-479.75 613.955 629.558
-393.137 592.594 533.656
-425.395 621.407 602.704
-491.09 610.643 523.551
-477.302 593.204 592.545
-455.163 643.677 521.882
-403.447 589.594 475.339
-487.704 596.52 608.287
-447.376 587.739 572.085
-444.568 631.039 624.412
-456.698 606.386 614.626
-496.613 608.944 554.077
-429.809 643.804 513.903
-398.507 599.444 552.914
-496.867 591.745 596.171
-420.558 593.353 563.362
-416.294 617.892 595.227
-458.928 646.694 519.989
-494.048 635.42 596.717
-508.072 603.296 643.067
-501.068 601.931 567.492
-408.72 606.466 465.086
-449.294 642.73 584.832
-431.756 644.668 530.658
-392.429 610.522 524.767
-409.836 626.052 554.408
-411.22 631.268 534.14
-521.068 624.3 650.641
-498.542 652.415 562.636
-454.759 649.771 547.633
-489.126 612.323 540.221
-499.079 598.01 635.74
-469.573 587.979 534.11
-514.912 595.672 617.717
-510.638 627.584 610.344
-520.135 624.02 628.031
-521.577 622.729 643.796
-512.496 643.884 575.345
-429.788 616.199 475.809
-484.919 597.57 603.238
-405.375 616.624 529.808
-501.843 595.448 622.775
-423.572 581.824 495.012
-487.728 602.104 636.382
-541.555 645.103 615.287
-457.386 644.519 594.962
-409.796 586.51 539.884
-488.98 597.646 586.451
-451.204 581.591 505.893
-467.4 607.235 632.982
-484.205 605.374 523.115
-500.657 629.768 613.898
-499.709 621.909 622.503
-429.729 641.401 505.814
-419.801 589.896 514.525
-451.351 647.619 537.758
-437.334 592.192 557.946
-432.516 632.836 580.448
-490.377 651.833 549.034
-524.655 601.181 633.945
-476.821 617.028 636.539
-519.042 618.164 629.026
-403.121 588.471 479.67
-410.273 608.005 465.532
-436.501 588.719 545.502
-460.105 588.262 535.322
-423.231 633.897 487.495
-511.058 614.22 633.817
-435.666 588.82 553.215
-478.118 649.777 575.27
-408.424 583.01 528.531
-484.587 585.143 576.475
-458.61 586.319 547.238
-424.608 594.534 455.924
-501.489 589.459 592.305
-513.576 616.213 662.899
-407.93 616.756 553.344
-464.144 584.336 569.881
-419.016 589.39 552.454
-421.903 610.814 577.798
-482.219 605.365 532.291
-415.275 596.543 579.496
-486.43 595.526 573.445
-462.471 602.441 593.453
-453.891 643.884 545.771
-439.423 596.013 572.485
-445.54 585.703 500.429
-482.347 609.919 553.474
-479.339 593.102 557.809
-500.539 592.75 604.614
-479.333 608.401 637.13
-480.001 596.943 532.506
-455.075 620.027 630.201
-438.129 632.277 500.97
-409.643 584.799 532.31
-494.823 586.573 560.632
-502.82 652.702 563.945
-428.121 587.912 510.249
-510.234 626.689 612.96
-478.768 652.324 554.279
-421.848 588.908 509.014
-490.127 597.101 623.55
-469.238 652.802 495.775
-399.384 598.689 552.29
-415.125 627.942 563.815
-398.606 615.501 495.424
-435.146 647.482 530.279
-520.853 633.558 591.425
-517.644 623.87 656.776
-505.899 592.471 592.002
-434.263 585.099 532.443
-531.477 595.067 586.417
-410.428 608.015 491.773
-476.046 612.632 629.029
-477.959 647.045 583.839
-422.121 619.891 579.61
-498.344 587.456 556.529
-448.385 627.353 620.45
-504.796 595.308 580.246
-493.956 623.54 535.399
-480.894 593.944 527.687
-463.39 643.382 589.244
-437.62 586.267 537.132
-422.678 599.874 575.884
-491.135 616.111 635.827
-444.011 579.355 500.723
-523.22 619.763 664.704
-407.463 622.571 492.213
-443.795 597.71 587.912
-411.752 610.868 464.47
-397.439 597.276 511.096
-432.354 634.309 487.456
-448.654 622.485 620.587
-454.979 585.761 534.13
-554.139 589.611 590.502
-469.567 642.737 607.549
-445.994 613.404 615.857
-404.584 591.548 493.303
-521.044 621.149 658.039
-404.862 585.053 508.491
-520.139 635.584 599.078
-428.437 641.302 532.321
-417.506 617.434 597.863
-440.547 642.566 545.48
-533.088 643.356 607.303
-441.787 639.296 538.756
-479.39 647.978 584.294
-445.987 639.477 537.393
-466.233 650.444 547.124
-474.572 655.233 576.786
-421.395 636.504 493.91
-522.678 625.727 621.73
-405.426 614.766 537.807
-469.338 602.395 599.173
-510.456 617.607 627.024
-422.563 619.649 597.34
-528.843 619.44 662.97
-488.22 605.837 540.829
-445.634 634.803 483.353
-421.814 591.483 456.892
-399.692 600.182 494.059
-463.649 600.3 590.243
-507.046 605.451 644.793
-422.129 627.455 562.434
-447.439 587.408 566.208
-405.179 592.573 506.513
-490.749 625.211 622.206
-438.304 639.09 573.285
-453.025 622.96 627.21
-404.395 626.389 533.181
-414.933 621.806 541.316
-526.419 596.19 629.936
-389.566 597.874 515.742
-474.25 646.625 581.344
-485.408 603.385 628.945
-429.408 642.862 509.062
-450.681 639.225 526.826
-424.489 621.238 586.978
-460.066 643.557 544.396
-462.512 647.619 524.159
-406.424 594.779 555.775
-465.918 651.882 499.239
-548.271 591.213 590.888
-522.674 616.164 649.818
-529.238 602.184 564.892
-447.341 647.166 560.242
-412.694 588.849 535.61
-505.217 619.148 619.899
-493.33 596.429 586.759
-452.837 647.219 493.732
-443.299 639.512 533.658
-508.301 648.576 551.94
-547.166 593.441 585.648
-405.053 591.473 479.667
-561.975 594.896 609.348
-423.932 634.763 547.098
-505.545 611.852 640.447
-434.152 635.56 585.922
-435.137 598.604 585.059
-519.462 641.231 579.077
-516.086 619.362 617.548
-531.847 589.555 603.687
-458.523 647.972 538.46
-498.873 623.007 623.134
-423.215 631.141 597.205
-533.644 587.073 599.208
-510.118 587.262 559.687
-429.776 642.829 502.318
-444.212 647.057 515.016
-439.098 638.438 580.495
-469.661 594.724 552.388
-418.197 632.557 517.446
-422.584 628.919 592.193
-514.717 641.51 577.84
-518.778 629.451 651.882
-470.067 648.36 571.053
-460.778 648.791 588.374
-427.148 621.713 493.6
-400.351 602.665 497.864
-410.907 617.161 508.745
-486.895 614.217 536.898
-449.07 586.146 563.221
-514.921 632.006 618.301
-523.015 595.972 621.3
-411.206 592.947 527.14
-432.443 632.882 560.337
-410.648 599.974 464.884
-460.225 639.36 531.516
-446.746 586.11 543.566
-499.893 649.687 575.673
-410.274 609.784 583.816
-444.299 620.475 617.842
-490.55 606.527 630.384
-518.546 596.905 565.783
-521.763 595.939 581.291
-490.115 593.287 603.162
-515.121 637.237 608.842
-478.738 619.138 633.357
-553.19 595.633 618.743
-406.142 624.451 494.935
-426.439 638.798 496.725
-414.053 631.791 545.693
-429.874 592.697 565.909
-460.169 586.38 580.135
-454.627 631.364 621.153
-549.186 596.626 574.42
-521.556 594.295 621.84
-408.376 629.831 537.259
-501.873 651.522 565.376
-494.252 626.794 616.559
-453.538 584.708 532.148
-395.368 597.939 546.55
-409.581 594.819 535.599
-488.878 583.513 568.677
-507.91 607.125 637.601
-391.218 593.639 521.858
-494.158 649.94 560.429
-569.923 591.546 598.555
-518.045 597.007 555.445
-432.248 599.818 582.66
-413.451 604.6 465.616
-414.595 588.637 526.153
-423.233 633.202 546.665
-424.302 621.178 601.702
-401.037 602.298 517.249
-437.913 633.321 600.975
-536.59 593.558 616.245
-442.86 616.513 621.591
-489.383 606.102 539.839
-507.199 636.673 623.122
-413.787 597.278 572.668
-463.058 648.601 503.985
-415.107 604.931 466.218
-459.219 648.512 513.891
-518.652 638.757 618.338
-501.066 604.668 641.262
-427.613 583.031 503.924
-437.659 580.146 519.761
-487.637 595.757 537.483
-500.98 639.769 589.879
-404.551 598.316 520.385
-511.536 635.374 604.065
-429.031 589.682 510.89
-393.778 608.659 490.849
-422.626 629.029 553.755
-485.357 607.389 561.918
-504.762 604.653 550.718
-443.763 635.857 597.328
-393.117 591.468 538.752
-458.641 587.453 537.964
-457.613 600.965 595.221
-459.018 649.25 583.18
-504.28 596.261 625.779
-396.505 590.465 504.165
-445.089 633.263 480.019
-384.381 606.039 528.939
-496.733 639.381 585.989
-487.693 610.25 515.812
-440.614 638.981 585.367
-410.117 601.3 481.435
-430.238 630.558 561.343
-501.583 593.294 619.444
-430.122 633.018 581.598
-437.717 627.951 492.106
-430.992 621.053 601.255
-508.341 611.2 635.11
-478.339 594.665 594.214
-467.725 596.607 567.901
-535.166 593.408 569.295
-526.929 593.55 608.518
-459.022 646.504 586.049
-480.913 603.812 622.595
-491.299 653.145 575.248
-425.78 639.895 541.578
-436.926 630.59 474.582
-468.432 585.648 578.261
-525.458 609.866 646.439
-397.942 593.862 484.196
-528.86 599.118 560.948
-468.5 597.148 567.723
-457.25 646.126 592.1
-506.668 650.838 557.103
-467.067 648.111 567.545
-538.674 596.215 585.069
-459.003 588.251 578.256
-402.071 627.736 522.801
-456.095 650.228 492.846
-406.512 627.12 514.282
-421.237 616.008 486.876
-535.377 597.5 571.587
-412.981 607.724 464.615
-420.42 628.443 486.64
-415.152 620.506 513.883
-450.76 587.136 535.994
-504.676 584.577 572.544
-412.213 629.274 550.281
-405.542 620.315 557.122
-474.573 599.637 516.199
-477.599 639.376 605.278
-496.267 628.759 611.479
-439.146 626.568 477.424
-456.306 618.635 626.392
-399.491 592.006 491.447
-408.708 608.882 579.448
-482.574 648.452 570.63
-436.055 581.966 524.48
-414.507 597.988 466.198
-454.281 610.923 626.571
-491.616 587.25 586.453
-402.946 616.105 486.099
-478.065 639.99 602.354
-489.361 601.963 529.438
-518.108 610.866 649.304
-486.413 652.353 555.889
-440.542 610.877 620.235
-424.521 636.855 492.386
-461.919 653.652 566.191
-491.432 618.214 527.139
-460.78 582.877 526.28
-532.769 607.929 565.579
-518.783 628.143 659.39
-411.578 624.249 566.011
-468.328 649.979 509.775
-533.413 590.957 573.793
-405.276 617.157 542.457
-490.301 616.911 541.388
-431.409 637.425 519.25
-442.595 650.47 508.863
-556.592 593.166 613.293
-393.193 611.315 558.021
-436.714 591.452 579.227
-528.233 601.797 558.432
-515.991 603.912 641.049
-513.388 625.003 632.037
-489.876 608.561 521.754
-463.32 615.019 630.586
-447.096 634.311 616.873
-409.624 627.503 540.679
-445.834 641.193 586.185
-498.032 594.794 604.058
-499.094 609.327 634.607
-396.294 597.447 482.238
-413.487 610.578 466.145
-417.447 620.884 509.205
-416.793 601.495 457.748
-471.528 595.138 557.894
-461.946 590.427 553.149
-481.402 650.428 555.882
-489.522 592.688 556.77
-428.156 639.016 547.924
-445.052 644.599 521.146
-540.282 591.916 579.99
-391.341 600.579 494.489
-490.205 612.913 528.32
-460.919 585.72 569.913
-527.857 597.065 565.602
-390.897 603.736 550.976
-517.268 633.678 648.39
-477.381 643.739 600.221
-523.177 613.049 652.1
-527.246 604.72 565.242
-420.936 626.97 542.982
-451.33 594.821 578.007
-512.262 622.546 632.788
-512.821 640.863 584.993
-408.978 614.877 471.175
-444.985 651.146 525.308
-464.858 589.616 519.813
-421.383 631.515 557.484
-445.203 647.22 534.273
-441.298 594.887 583.744
-420.525 599.588 457.303
-456.81 651.18 505.829
-464.243 639.924 534.871
-525.335 591.399 618.076
-486.471 656.665 573.259
-491.387 656.789 572.518
-438.174 638.231 543.35
-399.495 588.415 500.562
-416.975 636.499 528.026
-517.842 597.348 552.241
-408.727 629.263 512.9
-446.145 633.643 492.215
-500.742 602.361 644.772
-418.78 628.565 576.407
-386.654 608.667 534.594
-406.97 625.28 549.526
-516.512 593.509 612.856
-512.888 616.279 643.459
-493.059 593.69 617.419
-489.117 593.624 600.636
-469.82 653.633 567.972
-438.703 638.515 580.974
-399.417 593.511 547.866
-474.952 617.672 636.942
-408.594 605.236 490.38
-393.253 604.422 542.508
-494.202 598.915 631.574
-500.838 584.52 577.837
-501.295 587.965 586.07
-512.436 626.144 619.821
-520.473 611.522 654.929
-409.011 602.955 483.722
-410.574 587.037 477.212
-431.355 626.984 470.087
-479.065 592.39 532.736
-422.683 632.871 552.5
-445.992 626.869 626.766
-455.874 648.736 527.231
-410.049 607.353 492.818
-432.005 624.861 495.11
-399.891 600.698 556.269
-410.056 599.252 481.685
-512.947 584.624 560.423
-406.583 613.167 473.4
-465.545 649.301 592.787
-419.005 618.579 590.48
-439.08 623.274 482.366
-460.11 589.44 560.221
-476.737 599.076 516.244
-424.604 626.377 481.96
-465.313 588.756 533.387
-539.204 594.77 618.937
-548.194 595.372 573.387
-414.06 588.896 510.847
-566.5 597.949 604.469
-494.408 592.843 614.88
-435.964 589.933 549.692
-444.598 624.763 616.985
-471.266 592.861 564.867
-431.864 588.453 537.964
-501.117 592.859 617.521
-400.607 594.622 474.817
-501.922 584.479 567.355
-487.544 592.503 554.096
-401.783 591.055 486.246
-519.239 622.45 614.875
-420.23 613.722 493.254
-508.944 621.284 621.942
-541.553 595.663 610.837
-395.927 589.575 520.574
-491.576 582.887 570.047
-487.558 598.036 526.935
-460.469 591.718 589.678
-517.88 643.061 579.581
-408.791 616.332 557.494
-491.411 653.295 564.075
-505.655 590.246 606.001
-427.348 632.089 544.774
-483.585 603.453 637.128
-532.842 595.392 589.716
-480.314 646.859 598.624
-476.607 590.777 548.91
-518.55 634.622 614.92
-488.926 619.215 540.163
-518.971 614.622 659.729
-438.747 642.782 549.033
-430.08 622.509 494.895
-455.402 589.038 547.232
-421.804 627.813 595.777
-453.788 641.858 521.392
-528.057 591.754 616.72
-454.53 647.638 544.217
-468.01 600.845 601.369
-418.424 604.81 576.877
-401.83 601.625 542.496
-428.093 646.43 519.095
-519.48 631.397 641.167
-443.151 651.527 510.366
-409.764 630.638 544.609
-412.75 588.904 513.14
-508.45 593.696 610.778
-517.238 611.818 649.044
-440.179 641.984 576.796
-522.783 649.15 568.624
-393.423 589.726 496.728
-384.038 603.454 529.772
-500.646 634.864 597.794
-427.636 641.132 499.57
-394.782 589.017 500.716
-521.761 594.674 610.847
-419.81 638.979 535.554
-498.886 642.98 581.267
-481.301 649.355 562.046
-404.927 602.915 540.632
-520.958 596.301 559.48
-434.914 593.511 564.853
-449.101 624.176 624.175
-459.221 649.767 514.045
-455.542 628.599 626.22
-406.525 624.879 548.521
-505.717 605.873 644.841
-536.322 610.464 562.712
-492.947 608.414 535.362
-514.152 630.768 646.528
-492.656 644.218 577.175
-403.244 603.253 467.21
-422.342 601.226 594.815
-399.569 606.238 507.435
-532.066 592.466 593.705
-436.388 638.811 510.11
-476.41 610.13 634.926
-476.914 654.281 563.884
-418.063 634.424 543.527
-460.382 646.746 557.834
-449.811 650.741 495.598
-491.506 649.098 552.385
-420.621 614.589 494.171
-472.88 646.698 531.769
-431.737 600.243 587.561
-438.108 642.612 523.281
-489.971 653.919 562.028
-435.771 641.073 515.096
-519.913 633.854 636.158
-502.064 617.474 635.806
-417.293 588.811 541.186
-411.878 618.749 564.84
-432.816 632.417 613.289
-435.589 632.57 576.762
-401.427 599.096 486.225
-401.153 612.918 544.792
-493.432 610.912 548.288
-416.703 614.858 590.925
-455.158 591.028 583.744
-460.585 649.195 547.154
-473.592 590.923 541.882
-421.121 616.789 587.126
-423.339 628.462 534.83
-473.124 644.793 603.995
-393.219 614.034 536.422
-410.994 617.937 576.88
-516.326 639.596 595.172
-395.753 615.236 555.706
-525.762 594.872 618.864
-424.227 617.609 495.546
-546.698 593.662 589.382
-505.903 597.264 612.005
-523.408 637.226 598.51
-512.075 592.443 596.337
-516.268 596.428 585.001
-504.235 597.99 571.406
-462.544 647.35 530.95
-527.13 601.082 637.027
-459.946 587.843 519.961
-493.078 648.402 549.332
-529.706 615.321 652.486
-406.013 596.368 466.231
-405.466 588.261 488.179
-437.002 599.564 587.28
-390.034 595.228 514.715
-529.389 617.105 657.441
-401.88 604.993 469.189
-417.766 631.951 496.79
-447.361 589.427 575.587
-431.282 642.411 497.373
-421.44 612.792 586.855
-521.375 632.048 596.028
-568.884 595.144 602.039
-488.473 607.155 557.054
-456.006 588.693 541.632
-485.203 650.392 583.542
-405.677 605.911 571.553
-484.918 645.775 594.19
-500.25 591.741 598.119
-523.522 616.823 652.996
-408.886 608.013 555.436
-459.957 592.244 575.358
-407.669 612.94 511.077
-513.112 626.376 610.12
-452.351 642.968 520.547
-457.016 589.18 537.976
-480.67 619.571 628.058
-506.024 634.663 614.107
-456.151 645.918 515.774
-416.93 637.542 526.398
-420.005 614.699 472.872
-457.33 585.779 525.207
-427.986 633.883 581.748
-412.536 609.677 585.098
-504.478 593.676 617.731
-429.024 643.059 538.266
-439.372 625.951 486.776
-467.542 603.205 599.79
-488.76 644.017 592.04
-490.691 607.423 550.753
-529.366 609.269 648.963
-530.104 640.212 600.189
-513.525 630.753 657.216
-450.579 642.716 574.794
-509.881 588.612 607.006
-500.314 599.92 542.832
-485.318 618.433 535.424
-479.311 650.148 583.67
-409.359 624.065 492.613
-439.408 594.772 569.284
-480.249 604.781 635.212
-485.831 596.399 599.417
-443.73 619.883 618.98
-442.323 585.873 531.91
-441.977 579.681 511.559
-492.234 610.415 552.216
-520.55 611.196 643.806
-407.779 595.008 464.322
-460.833 627.013 626.956
-443.989 636.315 582.507
-510.229 613.521 641.107
-473.33 595.754 579.287
-527.956 609.389 648.435
-409.855 606.565 491.885
-484.722 588.554 559.352
-400.192 611.746 479.311
-418.909 601.921 572.713
-445.068 587.156 541.494
-401.464 619.134 522.421
-476.507 587.214 587.501
-492.051 592.349 602.59
-525.757 612.393 651.28
-459.235 642.356 596.495
-519.472 635.276 601.854
-513.208 635.191 586.15
-514.45 634.851 632.194
-426.419 620.132 502.168
-474.15 648.099 588.186
-433.772 637.391 568.706
-518.824 634.188 604.759
-524.134 604.536 642.422
-528.042 595.698 584.498
-478.865 638.685 607.411
-493.288 623.165 624.919
-436.033 590.452 532.697
-472.622 601.764 598.439
-399.789 584.142 505.138
-419.185 602.651 577.405
-507.585 591.47 597.377
-480.947 595.676 536.314
-527.377 587.055 573.32
-438.053 587.342 539.836
-418.29 594.744 561.316
-454.851 585.857 516.015
-443.266 616.908 615.25
-495.701 651.051 565.966
-482.952 621.224 631.824
-463.981 585.354 529.96
-493.278 592.356 547.796
-386.454 596.593 526.361
-476.907 598.493 608.799
-456.737 644.832 582.247
-505.076 648.32 559.136
-466.249 602.391 606.533
-420.193 636.657 512.632
-473.895 600.33 547.778
-398.013 621.482 530.961
-472.345 651.454 500.155
-450.355 615.004 628.123
-425.969 586.409 530.085
-509.858 638.418 590.244
-438.445 589.253 544.008
-487.159 601.129 622.212
-391.82 595.008 494.002
-455.596 651.708 553.11
-487.652 595.45 609.632
-395.818 613.6 545.821
-456.212 646.612 553.365
-413.353 631.591 546.755
-447.777 652.504 510.873
-451.17 591.398 588.516
-446.731 646.992 563.337
-460.153 640.379 534.444
-408.79 590.509 550.29
-520.566 622.523 620.743
-486.939 648.149 552.857
-495.971 650.471 562.457
-461.625 588.949 550.011
-401.206 620.013 520.147
-432.061 631.888 564.081
-438.394 635.633 559.796
-545.27 595.113 572.033
-423.721 621.668 469.943
-497.445 644.678 577.645
-468.155 602.276 599.54
-413.666 585.339 481.251
-428.101 637.617 555.374
-417.883 606.596 586.381
-527.179 594.285 620.304
-510.63 589.723 597.554
-471.735 649.197 555.296
-510.339 640.463 580.177
-481.592 604.454 516.925
-467.364 613.139 630.89
-496.723 615.31 630.354
-501.891 608.504 640.824
-417.413 610.982 471.055
-517.38 613.822 657.971
-385.022 603.832 522.471
-512.568 621.814 616.01
-470.629 598.398 511.143
-443.121 628.212 617.474
-423.337 629.787 592.361
-513.843 631.004 626.543
-435.391 648.875 510.631
-432.796 648.075 524.411
-508.435 627.665 602.6
-513.654 587.84 596.041
-419.031 607.734 575.849
-526.778 643.991 598.008
-435.959 600.899 587.702
-482.239 648.404 548.685
-438.775 646.095 505.18
-469.778 594.633 571.284
-447.733 627.702 619.336
-400.681 596.456 505.148
-462.921 594.275 588.264
-431.678 593.567 556.405
-403.558 595.782 509.144
-404.49 620.727 506.451
-480.088 615.558 629.672
-543.542 647.964 613.288
-517.273 628.268 619.792
-426.913 625.48 589.975
-409.684 611.003 557.786
-458.578 587.48 517.806
-447.288 584.012 505.039
-494.971 588.764 582.633
-453.824 584.89 539.08
-538.972 610.373 562.357
-424.005 631.386 526.551
-500.477 622.82 620.505
-412.341 603.899 537.634
-403.483 580.933 497.643
-480.416 585.309 575.712
-459.317 652.154 579.645
-468.772 587.119 526.119
-460.185 586.243 577.601
-512.699 602.811 563.85
-445.837 587.738 519.854
-408.341 607.649 578.266
-447.32 620.215 620.593
-537.754 611.455 564.928
-541.56 591.282 574.418
-475.882 611.684 634.531
-520.401 589.676 593.185
-471.335 599.874 557.92
-424.273 627.161 520.567
-424.617 633.813 576.325
-516.508 619.213 646.105
-402.865 619.555 559.53
-439.992 588.129 554.252
-512.685 589.11 557.171
-429.568 633.677 485.813
-505.248 591.873 602.947
-515.158 632.315 648.808
-512.795 623.485 618.482
-495.209 647.331 579.459
-500.046 586.906 576.649
-438.847 637.288 587.337
-489.124 612.566 631.004
-479.867 606.794 551.59
-412.065 617.362 473.776
-491.805 653.991 566.302
-476.68 602.88 628.899
-417.084 630.15 493.174
-528.533 594.809 624.476
-492.826 610.003 514.643
-522.962 619.845 638.452
-405.381 611.372 570.583
-401.979 584.955 484.032
-479.859 598.158 522.771
-434.915 584.43 525.083
-402.02 621.659 552.175
-463.591 625.854 631.522
-448.547 587.841 573.015
-539.967 646.431 607.755
-507.005 589.358 585.1
-451.93 593.952 590.305
-493.554 623.588 618.034
-408.374 605.781 488.191
-430.557 637.404 567.895
-521.292 612.894 643.599
-455.213 649.554 521.096
-415.657 587.583 521.31
-478.015 647.531 574.38
-423.572 580.37 511.257
-487.545 598.605 624.573
-530.658 637.983 594.245
-505.651 588.62 589.069
-470.216 601.251 597.731
-438.12 632.951 579.496
-537.385 598.518 570.895
-425.361 631.728 580.569
-424.797 628.77 592.768
-398.205 586.039 522.758
-392.479 609.141 540.721
-393.239 593.569 491.595
-440.625 640.823 508.791
-498.659 585.96 565.455
-469.774 609.603 630.654
-405.218 602.789 486.091
-440.703 592.44 541.699
-426.438 617.651 490.661
-437.763 622.756 607.699
-440.559 626.369 491.704
-475.77 651.755 553.194
-437.044 593.234 554.328
-477.08 608.807 555.709
-400.931 610.026 511.825
-405.852 615.103 551.796
-476.294 597.664 543.103
-418.663 594.284 520.229
-517.065 610.593 647.586
-389.85 594.483 535.893
-425.784 594.488 568.875
-417.768 605.45 473.124
-478.62 604.274 630.919
-444.562 639.33 594.552
-481.242 612.299 629.504
-484.181 596.352 573.729
-511.719 587.318 599.967
-411.564 590.19 470.926
-444.503 607.748 617.229
-488.921 611.183 630.033
-436.093 599.507 573.109
-486.353 655.936 575.367
-503.167 587.289 564.831
-441.29 636.683 585.943
-423.303 615.294 474.003
-404.857 620.513 558.919
-507.379 597.502 568.731
-405.694 588.197 480.593
-547.579 596.734 590.586
-462.042 585.174 534.862
-522.662 644.574 603.147
-458.63 624.074 631.659
-416.852 612.847 467.613
-392.409 594.16 514.726
-412.724 614.21 501.313
-517.235 644.108 600.667
-401.841 619.435 541.486
-414.842 632.854 512.143
-457.361 602.376 596.842
-465.724 622.773 634.005
-507.689 592.911 618.467
-456.254 587.958 570.632
-423.602 587.956 515.542
-470.833 594.403 583.367
-520.221 625.03 629.106
-515.946 622.771 648.453
-449.732 636.298 529.401
-443.622 616.789 611.182
-500.006 606.637 560.647
-470.644 588.393 527.124
-488.367 598.022 624.933
-396.316 590.661 506.31
-395.245 588.665 529.243
-501.68 593.004 610.388
-416.326 603.203 582.982
-415.891 628.738 554.122
-437.13 644.729 519.376
-455.314 647.665 538.421
-439.582 584.731 523.442
-462.908 652.542 497.322
-475.198 586.31 570.682
-519.356 610.075 654.049
-537.29 608.851 561.868
-442.083 642.571 560.53
-475.335 601.954 564.239
-475.783 652.435 560.128
-439.111 634.508 571.37
-499.988 597.512 618.318
-438.425 589.635 565.446
-435.024 635.152 561.306
-520.543 647.634 569.114
-421.417 589.422 544.678
-434.955 628.338 616.56
-389.299 595.134 530.187
-561.374 595.47 609.554
-391.377 592.816 508.223
-478.351 624.647 626.165
-421.646 627.086 481.251
-415.781 605.409 580.845
-411.984 595.601 512.873
-422.523 624.984 516.635
-412.43 632.134 519.378
-421.642 629.132 570.114
-480.241 604.12 625.684
-399.582 588.353 498.83
-450.209 587.149 535.047
-392.416 611.591 526.713
-518.399 599.228 637.347
-400.889 599.171 492.012
-418.314 623.717 528.293
-520.442 621.776 663.679
-480.458 600.479 530.986
-530.364 594.219 613.668
-548.692 593.214 587.451
-428.364 627.919 512.81
-496.052 586.253 561.341
-492.958 596.273 623.47
-393.984 616.924 524.84
-426.181 625.325 582.942
-517.82 625.683 658.533
-521.556 642.97 596.193
-426.646 620.52 597.93
-428.773 582.652 510.914
-522.389 588.199 577.3
-453.421 587.55 553.73
-511.77 647.688 575.901
-478.135 610.307 636.55
-485.382 644.911 582.529
-447.688 588.094 542.186
-487.713 607.686 515.377
-529.916 640.135 586.233
-452.695 623.085 629.435
-415.053 625.999 597.4
-528.418 640.063 598.533
-463.176 585.632 578.359
-435.093 630.707 593.954
-520.642 598.117 557.173
-494.913 594.424 625.938
-404.319 611.441 506.931
-404.826 623.787 552.189
-436.611 590.084 547.497
-517.911 614.28 630.526
-509.178 611.699 641.434
-546.523 598.998 587.687
-513.44 637.164 608.567
-393.612 591.633 537.593
-466.334 584.387 520.859
-424.188 607.924 599.109
-448.457 596.606 586.173
-533.872 593.107 621.818
-400.81 599.073 514.585
-433.638 583.42 522.654
-511.098 633.727 604.774
-411.795 586.518 526.96
-435.064 634.805 563.304
-481.48 640.125 600.303
-445.744 588.75 573.914
-491.4 605.087 560.249
-507.115 629.666 599.611
-426.415 615.258 483.683
-523.11 605.269 643.752
-572.244 599.05 621.042
-522.035 588.075 608.949
-447.038 644.723 522.874
-398.579 620.089 524.282
-509.101 599.766 548.52
-504.308 636.6 598.073
-427.653 619.713 502.122
-403.055 628.682 524.629
-419.584 594.024 556.352
-460.186 583.23 514.972
-422.047 617.876 498.918
-548.735 594.221 590.916
-451.007 586.175 544.27
-444.917 580.546 507.931
-463.471 592.782 585.422
-416.268 622.933 565.981
-454.554 588 585.826
-396.937 615.305 543.232
-520.241 586.469 592.601
-511.633 603.238 552.818
-533.567 606.147 560.032
-526.255 604.907 564.277
-508.894 618.784 622.309
-415.315 600.996 579.515
-396.984 582.522 508.515
-422.507 615.952 496.322
-467.873 594.236 593.356
-464.337 619.599 629.878
-403.12 621.955 554.994
-401.411 607.366 501.488
-438.337 635.657 565.504
-411.537 607.868 488.681
-456.545 588.202 560.731
-477.017 642.818 597.565
-405.737 590.841 492.35
-529.143 636.628 592.988
-498.979 622.803 617.786
-530.46 589.328 585.424
-505.782 611.123 634.669
-443.753 643.035 575.531
-426.492 616.301 482.074
-401.745 610.999 475.703
-391.219 611.542 502.932
-409.756 584.715 477.237
-517.236 609.703 652.259
-516.888 643.072 600.024
-401.117 605.06 562.049
-509.843 600.507 621.131
-433.015 590.084 561.439
-517.525 633.017 636.573
-450.457 609.714 626.49
-566.26 593.007 607.756
-438.365 638.488 577.217
-458.836 588.077 582.969
-481.141 588.171 561.27
-416.409 624.756 594.001
-514.929 589.639 582.869
-499.256 615.106 635.706
-476.614 644.735 535.917
-490.043 605.147 543.88
-396.728 616.853 500.48
-531.984 594.042 581.326
-541.703 592.727 579.606
-493.689 594.541 615.774
-405.209 614.013 515.904
-438.358 641.492 556.725
-517.647 626.369 606.987
-449.682 651.265 514.813
-427.226 579.612 513.733
-411.546 620.508 530.456
-496.307 594.055 617.909
-550.196 594.777 592.147
-435.788 630.91 503.283
-399.29 607.418 476.117
-510.252 605.923 643.155
-511.634 619.929 622.951
-451.035 613.057 619.259
-440.719 634.951 558.25
-458.467 651.592 577.007
-388.043 597.644 516.288
-414.308 603.078 477.86
-389.126 596.627 504.855
-487.57 594.093 540.267
-470.611 586.777 583.44
-515.928 629.874 647.316
-506.828 588.23 576.705
-421.826 603.315 582.205
-500.491 597.18 625.984
-428.974 626.372 579.873
-530.414 592.563 620.741
-444.711 641.515 590.223
-451.621 622.532 625.066
-445.076 587.602 503.643
-486.169 601.067 623.281
-415.993 627.039 485.499
-424.868 632.796 550.016
-384.162 604.353 518.856
-421.033 585.241 534.631
-428.54 613.894 602.765
-471.201 603.705 549.609
-420.708 627.993 541.852
-527.769 603.969 637.89
-437.699 586.021 518.251
-490.389 613.071 529.405
-490.94 597.108 533.677
-519.408 629 619.643
-474.184 588.932 530.856
-446.827 633.73 480.129
-421.886 618.774 500.58
-451.317 617.51 623.791
-523.865 595.996 590.195
-467.846 619.556 633.685
-439.706 638.446 501.224
-504.396 648.206 551.187
-435.819 640.27 511.409
-465.542 651.945 548.935
-494.098 650.681 564.183
-493.298 645.036 544.114
-429.891 628.229 481.778
-443.302 588.277 517.797
-524.482 588.359 565.25
-553.614 600.914 580.507
-425.46 606.846 595.14
-446.398 638.455 530.645
-511.003 634.981 638.696
-540.648 597.945 585.333
-501.254 589.4 581.314
-519.446 624.487 652.312
-495.082 647.741 543.318
-455.507 651.191 556.837
-498.224 643.629 576.861
-513.144 593.27 605.164
-425.165 624.3 475.878
-491.803 614.592 632.495
-399.668 598.271 512.526
-506.215 629.049 614.834
-424.608 617.882 472.223
-411.202 632.744 514.054
-488.679 596.01 602.128
-401.316 594.936 473.679
-396.593 613.683 557.642
-498.38 599.278 541.583
-444.026 581.746 514.354
-508.233 632.002 635.539
-477.072 640.888 601.237
-444.561 647.538 566.173
-485.892 602.72 533.914
-509.413 596.36 572.602
-479.94 605.656 561.035
-418.315 587.246 536.406
-405.752 589.834 544.39
-461.099 650.022 546.942
-461.959 583.944 534.51
-535.567 590.38 590.034
-446.188 589.329 582.841
-488.674 613.788 522.3
-470.892 647.816 571.609
-407.491 586.393 472.699
-463.755 592.68 574.92
-418.524 616.037 501.608
-434.991 631.62 571.523
-394.482 591.559 539.703
-491.563 614.159 635.35
-529.323 589.422 616.911
-458.679 645.239 582.47
-419.976 635.676 517.235
-490.581 617.158 634.896
-494.71 653.477 566.182
-463.405 640.26 522.696
-461.965 591.823 584.18
-432.339 640.195 564.57
-442.931 587.644 515.931
-422.21 631.215 547.317
-506.132 600.78 635.768
-505.53 587.869 575.053
-500.341 597.774 582.772
-489.165 593.98 603.159
-510.374 616.428 627.627
-449.028 586.233 548.508
-450.563 595.278 569.025
-433.158 631.833 619.342
-426.494 581.132 515.143
-407.491 624.815 561.121
-438.15 588.105 527.964
-391.126 594.568 540.775
-474.125 596.429 597.79
-484.486 592.094 550.53
-466.157 619.2 629.104
-430.392 627.832 590.281
-448.723 596.225 584.108
-462.548 641.116 521.42
-423.177 631.535 556.719
-563.866 595.2 612.138
-448.755 628.378 627.169
-426.941 620.183 490.293
-517.18 626.525 629.857
-397.985 597.929 479.979
-482.103 596.775 521.06
-414.85 633.542 541.428
-423.359 616.983 493.286
-456.417 583.441 535.801
-481.891 600.379 513.382
-513.529 630.955 643.146
-430.425 642.5 510.26
-419.889 585.857 540.662
-521.449 598.932 632.73
-478.426 594.38 530.791
-485.282 649.045 561.127
-459.005 584.664 535.171
-501.695 594.888 548.946
-426.298 631.791 533.828
-502.674 642.326 579.608
-502.798 597.052 550.166
-513.45 629.328 643.82
-450.058 595.852 589.775
-415.071 617.695 594.344
-419.24 616.472 572.936
-407.161 613.607 514.963
-497.192 652.817 565.309
-469.994 651.024 499.093
-520.318 618.756 658.707
-505.143 588.132 554.758
-448.664 645.386 540.12
-447.173 649.098 495.905
-403.256 613.165 529.001
-401.916 620.605 516.945
-436.602 628.343 471.555
-498.65 593.091 591.69
-498.201 640.234 581.438
-480.137 601.118 541.96
-482.763 596.233 605.357
-496.22 592.581 553.7
-521.968 618.79 665.216
-522.4 589.069 598.882
-399.827 614.611 495.713
-488.182 595.378 537.522
-433.935 642.975 523.412
-486.839 596.619 599.856
-522.318 600.386 635.015
-434.217 642.635 517.548
-443.202 621.924 615.967
-546.261 591.85 587.501
-402.579 618.3 500.794
-478.092 593.142 517.282
-484.354 647.873 591.869
-479.992 641.371 534.494
-476.155 606.241 549.44
-416.095 593.661 559.947
-476.704 655.806 578.566
-508.294 596.147 618.057
-542.171 595.222 590.394
-512.118 587.992 603.71
-398.167 611.358 493.285
-434.291 590.202 543.46
-454.326 644.233 517.945
-439.381 600.98 584.547
-413.204 604.41 558.836
-414.368 586.147 535.456
-560.798 592.179 608.168
-417.328 594.016 515.476
-411.189 598.039 545.117
-464.717 643.799 591.987
-474.586 649.469 595.053
-432.203 594.243 550.232
-401.145 603.702 470.224
-402.392 618.773 504.869
-453.09 588.983 574.075
-440.865 647.867 512.725
-495.393 620.451 624.276
-422.499 618.609 599.551
-450.754 639.335 523.963
-521.097 621.108 623.809
-518.667 608.083 637.522
-456.76 651.526 514.667
-470.58 583.143 574.882
-422.411 612.914 483.906
-518.157 633.183 637.06
-408.963 618.511 512.272
-484.627 609.785 532.105
-423.175 628.079 481.571
-404.504 595.641 554.357
-483.306 644.047 536.26
-472.064 597.346 570.365
-525.644 596.466 562.711
-446.33 640.774 595.454
-437.789 649.782 518.734
-512.807 600.432 564.08
-486.126 603.497 547.115
-518.366 616.135 651.819
-413.014 635.761 539.118
-508.92 597.323 589.135
-521.989 628.813 647.731
-491.578 602.829 532.573
-518.816 615.176 656.338
-442.279 627.68 487.472
-388.883 599.571 533.349
-491.847 582.453 570.996
-409.235 615.948 510.037
-416.422 624.881 534.248
-519.599 637.058 603.294
-415.856 622.319 518.067
-448.412 620.148 622.427
-490.572 622.5 622.18
-430.446 642.563 493.769
-491.896 606.902 556.259
-481.229 602.166 621.673
-520.369 649.644 567.466
-512.143 590.791 584.215
-390.253 607.33 514.733
-512.278 596.319 613.424
-424.612 605.757 594.543
-407.237 605.355 573.908
-532.988 612.075 652.079
-511.953 638.992 583.979
-498.471 596.657 588.345
-425.786 615.524 600.781
-457.491 653.055 562.689
-528.121 600.393 631.419
-407.407 598.538 558.997
-511.66 586.993 598.709
-446.741 650.32 522.832
-522.389 605.532 640.173
-434.318 644.106 502.963
-475.648 601.002 598.119
-471.111 606.296 555.427
-442.04 645.052 542.382
-530.117 591.067 617.401
-497.18 615.165 630.691
-427.511 636.887 524.889
-398.243 618.364 534.122
-496.814 596.897 621.951
-465.631 613.124 629.501
-509.4 597.817 621.983
-399.371 606.058 562.449
-434.144 638.292 537.49
-529.061 644.453 572.7
-419.918 627.341 564.283
-470.173 596.943 553.929
-401.482 601.438 487.156
-491.711 607.076 638.077
-544.734 598.198 583.191
-418.612 624.767 554.865
-480.563 643.087 534.47
-450.451 648.344 515.958
-448.119 595.881 575.683
-395.655 602.468 510.415
-424.224 641.426 529.949
-462.244 640.968 524.915
-427.973 583.87 523.154
-506.965 625.355 611.525
-488.307 655.542 570.965
-507.617 633.054 625.134
-517.344 591.564 594.879
-457.611 590.384 538.262
-473.482 642.686 603.328
-482.943 607.576 631.027
-406.295 614.407 564.335
-503.179 592.456 608.887
-520.812 595.919 585.769
-530.671 614.413 653.98
-503.057 647.194 549.655
-440.647 648.156 532.442
-529.435 591.015 607.044
-400.89 582.565 516.154
-546.255 601.681 569.977
-517.649 624.164 655.448
-467.401 591.745 550.533
-409.225 626.923 557.432
-485.124 649.187 587.165
-446.707 640.664 555.803
-466.06 638.712 535.995
-495.607 646.406 546.943
-519.585 625.639 608.575
-515.593 610.264 645.503
-481.656 605.043 521.447
-453.712 643.332 595.6
-420.074 593.863 457.087
-435.057 623.21 488.831
-411.693 593.413 521.109
-492.57 597.662 579.129
-419.223 589.1 545.915
-513.034 618.031 624.718
-443.287 591.053 533.102
-424.585 629.909 555.941
-434.755 648.127 524.607
-410.988 629.042 547.826
-493.603 652.71 576.675
-501.976 595.182 611.168
-432.666 622.977 496.76
-402.981 613.097 542.209
-423.003 630.46 485.759
-493.855 647.553 583.569
-432.269 640.813 562.459
-413.402 586.908 474.829
-401.004 596.434 504.891
-539.542 590.513 587.095
-468.859 587.379 528.459
-394.075 610.155 556.504
-443.322 635.464 480.311
-429.816 642.108 512.068
-487.139 645.268 545.267
-439.069 614.694 605.341
-438.41 635.12 582.473
-427.133 591.472 513.705
-438.436 592.23 553.597
-423.933 628.437 575.37
-512.388 624.97 660.092
-414.956 604.254 471.182
-465.011 647.335 561.985
-497.779 650.695 551.837
-459.93 649.648 586.48
-435.823 649.994 526.046
-504.924 598.508 633.69
-462.123 583.392 520.738
-414.048 588.915 512.837
-447.943 619.422 618.52
-398.038 576.127 497.719
-486.961 608.656 558.183
-396.341 616.852 499.302
-510.978 596.096 548.952
-431.606 643.507 544.975
-434.972 625.871 493.567
-484.029 584.479 570.818
-411.793 596.068 561.834
-470.645 606.281 630.563
-433.922 586.652 523.729
-528.603 646.768 606.396
-414.766 631.759 543.269
-518.939 590.047 588.192
-466.773 642.597 523.608
-438.733 633.786 578.473
-474.579 640.193 537.245
-483.075 607.994 531.19
-404.774 615.165 524.821
-458.688 586.478 518.652
-498.918 644.472 584.884
-490.301 644.345 579.76
-490.463 598.828 630.923
-533.593 605.273 560.004
-502.795 597.576 572.229
-451.3 620.105 626.457
-388.227 607.525 521.925
-437.101 592.717 541.969
-523.433 619.252 660.159
-519.355 595.425 561.555
-499.353 611.164 633.054
-398.775 579.443 500.391
-408.399 612.604 505.168
-408.403 586.743 483.383
-559.75 598.793 618.999
-428.48 591 554.329
-513.404 607.328 647.899
-399.359 605.143 498.204
-464.999 620.557 633.466
-518.454 610.566 647.107
-465.513 597.156 592.617
-570.797 596.16 614.024
-496.852 638.883 584.335
-516.634 616.263 627.244
-403.377 593.71 501.96
-422.437 642.517 520.935
-484.742 651.424 549.009
-438.978 590.315 575.678
-410.413 598.728 527.932
-447.652 609.219 624.675
-513.838 628.227 620.24
-508.467 636.525 587.795
-407.805 612.226 511.15
-458.943 625.131 629.536
-450.729 595 565.626
-519.01 641.177 595.948
-469.209 643.12 597.348
-487.275 600.048 569.24
-500.132 596.73 626.415
-551.834 594.484 586.99
-442.755 635.603 596.282
-410.412 625.069 500.998
-457.924 591.256 512.755
-443.384 591.626 561.749
-406.89 593.596 507.042
-408.484 620.112 484.848
-517.804 602.058 642.034
-415.926 622.335 567.446
-519.42 595.491 586.064
-449.955 646.681 553.112
-423.575 607.364 595.639
-435.321 591.112 562.518
-472.691 645.823 515.077
-391.225 593.247 498.031
-523.69 607.023 643.464
-492.381 645.989 587.777
-416.373 596.554 550.258
-526.379 588.405 570.996
-428.884 638.835 561.125
-410.258 618.193 561.547
-516.217 644.653 577.389
-520.639 631.967 638.619
-400.094 617.437 557.68
-406.944 584.312 482.777
-406.83 626.825 535.685
-475.251 653.5 571.207
-518.876 586.948 565.18
-418.677 624.247 599.432
-429.713 650.739 521.366
-415.374 593.91 556.315
-455.513 586.64 553.41
-494.776 599.353 634.132
-511.255 621.17 636.517
-432.966 589.069 545.881
-398.984 588.22 490.926
-507.88 612.742 634.896
-430.424 586.569 531.87
-413.394 620.342 516.771
-503.439 591.486 597.773
-464.51 626.44 627.143
-530.93 591.912 593.559
-520.336 618.318 663.977
-510.724 587.984 597.974
-449.84 651.123 511.533
-515.623 626.975 647.248
-407.88 598.87 524.337
-509.052 603.846 548.936
-423.429 612.968 480.152
-398.217 579.465 506.613
-500.234 597.838 585.593
-523.053 599.299 636.932
-449.41 628.922 627.428
-431.106 633.579 582.379
-410.689 620.467 478.549
-416.283 603.651 456.65
-489.671 617.664 539.301
-527.126 591.962 619.271
-421.844 613.794 484.324
-500.789 617.412 628.562
-439.283 581.146 500.575
-402.587 620.555 512.693
-478.982 592.801 527.967
-508.132 606.935 554.796
-545.914 597.549 589.101
-420.828 587.971 541.154
-507.751 595.061 624.659
-401.233 585.294 492.718
-517.953 588.757 585.028
-459.592 639.5 524.847
-416.33 591.38 539.838
-499.067 619.631 624.511
-482.973 603.047 521.28
-509.002 637.206 586.333
-452.103 644.158 578.581
-521.731 622.718 651.467
-405.522 590.811 483.675
-449.633 631.886 626.381
-521.072 625.779 619.765
-406.602 592.63 475.674
-527.112 588.209 598.662
-500.779 590.43 603.53
-408.315 613.965 580.987
-450.485 620.683 626.192
-429.473 635.357 574.041
-414.048 603.912 477.733
-499.645 598.736 628.388
-524.928 641.768 593.065
-461.419 645.626 546.257
-428.532 646.064 524.614
-522.345 639.314 612.851
-532.651 643.475 599.956
-407.042 617.671 531.757
-487.762 608.638 556.852
-399.546 599.256 491.414
-434.31 641.99 559.748
-564.845 593.926 603.525
-531.962 589.105 596.152
-504.969 607.919 642.933
-403.211 610.998 550.748
-490.242 614.456 518.205
-489.085 611.157 537.714
-390.987 602.12 504.838
-416.525 603.737 581.18
-524.337 596.415 628.356
-529.662 592.012 605.009
-394.123 599.127 545.448
-408.351 596.678 465.091
-526.62 595.975 565.075
-458.875 648.015 561.904
-442.061 579.593 512.993
-515.986 621.048 657.912
-421.842 641.079 524.308
-401.716 592.729 502.79
-403.914 618.916 562.317
-493.733 597.331 538.384
-441.028 643.812 578.812
-499.691 587.597 560.949
-454.029 645.342 558.352
-466.632 652.751 557.344
-433.304 638.58 490.185
-519.32 642.914 594.733
-494.053 636.958 594.942
-501.743 645.587 579.223
-521.031 614.744 636.078
-446.715 588.581 532.689
-423.203 580.417 512.839
-521.778 621.198 653.833
-505.167 649.624 555.144
-506.919 584.718 572.401
-519.507 588.388 584.065
-518.838 630.289 611.173
-414.45 592.381 513.956
-519.44 623.806 651.307
-479.001 587.009 582.118
-515.826 589.715 577.816
-455.8 655.906 499.552
-419.631 585.453 542.067
-411.341 632.691 515.792
-481.196 602.278 635.761
-434.895 648.401 515.056
-468.329 644.608 546.924
-486.288 617.445 634.773
-478.244 591.368 545.428
-453.046 642.756 592.875
-450.297 625.653 628.088
-449.608 631.856 621.516
-447.634 645.761 583.234
-503.187 596.632 611.281
-490.157 601.663 530.931
-438.161 599.556 589.912
-454.341 592.466 589.996
-398.092 583.821 517.517
-520.761 636.277 598.928
-409.493 595.678 557.769
-453.33 620.176 627.159
-478.413 644.099 586.321
-473.772 652.437 561.956
-521.172 645.483 577.296
-433.275 634.075 556.503
-451.361 589.279 549.529
-483.033 610.468 534.596
-478.159 646.347 599.333
-431.023 642.473 511.349
-474.704 591.018 527.395
-449.236 651.296 518.943
-477.641 654.137 562.29
-526.192 606.41 641.511
-447.129 647.583 532.938
-467.632 610.173 631.132
-503.054 612.777 637.986
-418.133 633.027 492.96
-461.158 590.16 516.337
-517.456 645.854 572.145
-408.198 593.387 556.314
-400.345 619.86 537.997
-519.396 617.545 661.313
-479.937 593.06 554.895
-443.803 630.763 478.094
-506.431 589.44 554.927
-421.459 625.304 515.462
-454.387 587.944 571.545
-453.133 645.013 591.238
-516.489 616.835 658.255
-495.75 601.621 640.637
-465.903 592.934 576.946
-454.543 649.381 552.324
-497.633 593.773 548.798
-476.3 593.056 558.289
-430.19 644.707 536.191
-523.647 591.642 602.679
-447.534 651.847 524.021
-529.116 590.329 617.527
-422.874 640.975 536.915
-415.313 611.502 586.796
-418.974 634.592 514.721
-471.847 588.715 584.701
-436.281 632.902 503.584
-434.537 590.207 546.208
-445.818 584.748 510.555
-403.897 606.339 467.486
-459.187 651.802 554.693
-522.952 598.734 577.395
-493.802 599.311 633.538
-458.077 647.88 554.829
-443.849 587.336 565.808
-398.213 621.456 534.689
-491.177 609.457 540.938
-402.071 591.109 474.821
-481.783 602.271 626.58
-402.6 622.384 516.288
-413.878 610.807 560.664
-517.971 586.502 592.508
-476.703 644.382 600.049
-425.564 625.301 511.529
-444.848 609.528 622.777
-486.887 606.328 520.242
-419.931 624.806 564.637
-492.378 647.232 545.974
-518.56 599.762 553.162
-415.7 623.569 537.967
-500.4 597.895 544.734
-524.666 600.928 633.462
-392.805 591.142 532.052
-506.641 627.09 616.925
-439.576 634.166 617.395
-504.843 604.716 644.448
-453.738 643.466 488.951
-420.701 598.556 584.351
-465.143 604.824 551.078
-509.738 615.394 630.651
-426.699 631.465 592.342
-462.958 588.17 513.056
-482.459 600.89 525.402
-406.332 605.377 519.128
-442.067 580.548 500.478
-428.619 633.981 582.219
-523.931 620.615 663.815
-389.286 600.211 494.539
-441.501 636.772 557.633
-446.266 581.644 499.854
-483.246 595.392 581.715
-452.835 649.427 506.01
-470.37 647.432 533.238
-448.399 615.581 614.433
-501.28 637.601 587.407
-443.314 637.51 561.941
-489.888 608.32 526.212
-542.312 599.093 571.988
-466.417 646.437 527.586
-510.449 648.83 562.784
-508.475 592.772 591.559
-461.133 616.12 627.892
-462.921 590.854 568.353
-444.782 623.399 617.714
-392.372 593.406 493.44
-416.491 627.681 574.891
-405.997 588.673 541.98
-545.546 597.064 579.401
-486.875 597.02 597.882
-524.683 607.476 642.224
-481.836 606.39 637.387
-521.047 624.032 638.697
-441.073 588.314 517.183
-486.607 595.518 541.058
-501.901 604.468 643.825
-475.547 609.29 628.597
-494.023 584.128 567.971
-443.132 620.826 613.029
-493.42 605.18 641.58
-391.095 611.742 551.286
-399.555 592.787 479.269
-471.941 594.866 583.636
-432.272 648.47 516.981
-486.287 647.852 572.76
-470.745 645.322 526.112
-418.945 636.718 522.398
-418.074 611.353 489.004
-494.685 598.724 632.812
-506.814 629.922 595.64
-500.206 599.127 569.332
-449.596 644.558 590.819
-423.232 582.957 510.957
-421.892 632.927 560.877
-505.543 595.231 617.251
-529.676 618.122 660.411
-515.109 585.444 567.072
-495.643 617.914 632.312
-426.616 589.62 512.101
-517.401 629.399 605.24
-474.115 594.007 522.515
-488.851 640.165 591.181
-402.689 619.856 510.214
-566.984 590.248 599.582
-484.371 650.229 580.509
-520.153 595.817 628.43
-444.806 615.159 623.338
-491.055 593.706 601.831
-415.106 607.984 566.164
-441.467 640.618 488.285
-399.502 608.982 508.042
-416.945 589.422 509.272
-472.814 614.12 629.483
-518.606 593.859 559.704
-479.45 605.614 513.32
-401.939 594.096 469.649
-532.29 642.863 602.632
-436.092 582.471 525.632
-471.759 615.763 629.457
-397.56 592.725 487.876
-512.21 621.303 620.247
-507.227 585.468 575.449
-422.159 629.117 544.768
-522.155 641.652 607.32
-498.468 591.229 605.623
-485.732 599.064 624.366
-523.333 586.808 594.211
-535.957 591.152 591.677
-445.621 579.209 514.704
-410.016 596.092 510.568
-466.779 594.237 513.142
-385.191 596.971 521.834
-435.049 627.657 504.792
-533.073 607.516 560.492
-394.153 614.558 507.75
-493.893 588.33 579.562
-503.392 639.607 582.27
-502.994 651.227 567.075
-504.109 594.936 581.172
-481.25 602.117 624.011
-514.249 635.823 637.289
-524.521 637.29 588.428
-501.332 598.107 543.217
-457.983 647.002 588.823
-502.095 595.316 626.207
-435.212 631.804 614.231
-495.271 618.472 623.455
-492.366 610.528 638.262
-419.899 591.898 562.219
-418.463 624.744 517.007
-477.787 654.498 580.198
-474.592 645.037 601.127
-527.555 593.694 567.493
-525.593 648.024 566.722
-427.59 582.705 506.216
-488.648 637.815 600.528
-486.948 602.637 625.304
-497.781 644.388 576.76
-490.318 603.592 636.327
-497.812 599.309 539.26
-489.131 645.535 539.488
-398.742 596.054 478.08
-500.002 586.388 565.2
-469.5 609.258 630.373
-497.33 587.724 559.809
-404.986 612.993 565.951
-412.512 597.724 548.7
-535.915 610.466 565.908
-403.465 618.262 483.036
-455.711 653.711 494.343
-456.774 653.995 561.989
-430.25 617.47 603.102
-410.871 601.785 570.788
-461.39 593.224 586.596
-482.617 648.137 589.445
-571.552 592.699 597.363
-408.911 585.113 473.57
-402.395 603.408 491.651
-506.73 597.264 569.792
-526.126 588.064 605.287
-405.173 587.892 495.654
-438.255 644.711 540.353
-524.361 617.574 654.553
-485.558 645.152 538.299
-408.404 616.535 545.934
-457.861 586.07 529.07
-423.257 584.723 490.102
-559.295 598.756 618.699
-516.477 638.617 611.144
-430.288 635.266 572.224
-449.627 642.484 590.076
-562.481 592.032 592.274
-464.924 645.229 528.26
-404.96 621.104 548.976
-416.983 630.938 548.975
-465.166 585.404 533.773
-435.089 632.425 616.136
-386.837 602.098 516.045
-439.504 624.058 477.421
-444.799 643.468 504.613
-523.783 617.728 658.129
-491.29 617.983 535.348
-503.742 630.648 600.229
-451.528 647.364 545.951
-514.247 621.623 643.382
-483.585 593.322 548.669
-487.021 612.101 519.995
-527.794 636.951 596.07
-434.693 591.123 566.61
-514.083 614.235 658.316
-492.315 648.192 550.964
-404.654 606.34 498.474
-517.983 624.544 609.923
-397.409 596.328 493.581
-495.433 595.194 610.486
-396.286 608.986 486.696
-415.734 608.303 557.203
-454.424 588.484 548.796
-402.423 625.992 530.302
-440.894 588.246 556.554
-515.68 585.055 564.586
-412.224 598.137 569.898
-484.17 597.504 527.347
-436.986 583.71 524.48
-539.2 608.499 563.679
-436.024 648.887 530.249
-457.624 646.919 489.482
-514.222 589.3 587.045
-535.671 646.703 608.354
-506.051 595.488 575.176
-456.333 624.083 630.215
-438.84 592.948 567.303
-426.065 606.589 600.102
-409.63 627.205 537.772
-477.582 593.232 591.063
-448.335 628.284 628.738
-499.752 618.702 657.255
-440.299 642.824 525.876
-471.412 649.439 504.181
-502.963 636.902 594.752
-424.801 629.74 550.517
-427.409 590.773 560.829
-471.064 599.456 562.963
-425.959 580.245 520.56
-391.916 611.137 543.694
-412.142 619.893 526.585
-496.18 605.329 537.329
-417.111 608.661 472.968
-392.441 599.16 492.801
-443.835 613.339 620.825
-500.044 606.27 642.652
-449.83 621.976 626.453
-447.962 647.403 578.846
-432.711 590.458 558.591
-426.249 597.647 456.594
-501.828 618.23 658.057
-448.023 640.794 594.13
-478.497 611.706 630.726
-506.57 650.008 566.412
-533.137 620.722 658.154
-493.762 650.997 550.531
-460.807 589.503 561.558
-508.739 639.96 580.927
-526.871 593.026 603.214
-409.494 595.808 532.593
-395.201 594.768 490.52
-423.914 622.057 594.216
-426.306 623.186 479.867
-434.182 635.051 586.594
-425.365 583.474 520.551
-451.312 629.199 628.396
-469.468 593.09 580.267
-452.715 643.82 545.301
-521.816 599.645 632.834
-422.962 628.892 576.527
-516.974 625.561 654.978
-511.826 602.356 638.541
-423.589 587.631 529.599
-423.853 641.533 504.675
-409.269 602.366 536.869
-414.971 618.162 507.548
-543.789 611.747 560.095
-424.825 620.469 503.178
-543.456 592.057 584.411
-481.083 600.898 623.913
-423.327 604.898 594.042
-418.489 636.444 508.689
-442.908 628.879 492.662
-405.176 618.911 564.474
-401.607 609.641 477.668
-488.703 597.489 594.415
-406.653 627.071 533.195
-432.302 635.368 533.161
-404.81 609.78 504.964
-453.828 593.759 577.312
-404.411 602.724 547.801
-457.063 603.283 600.172
-471.236 647.789 534.344
-419.477 614.101 592.933
-436.753 646.204 493.72
-471.429 599.634 507.212
-473.85 605.36 632.881
-455.268 585.423 521.954
-470 592.983 545.158
-480.157 648.039 552.332
-431.656 644.211 532.786
-422.444 629.18 546.446
-534.998 594.929 581.194
-491.538 615.857 526.916
-409.105 585.786 511.882
-459.732 592.331 510.854
-518.936 612.565 646.273
-436.583 598.014 584.049
-498.196 604.308 563.047
-517.953 596.436 559.18
-528.488 594.659 588.001
-432.046 621.105 496.935
-475.738 640.944 605.076
-532.694 591.22 592.505
-392.109 613.262 541.521
-410.361 593.506 530.561
-547.004 591.231 590.968
-440.592 635.263 560.278
-424.053 619.791 495.037
-401.286 591.147 484.667
-479.373 592.026 543.978
-415.482 602.08 469.09
-462.253 584.134 572.704
-455.038 647.921 552.961
-496.866 606.361 560.731
-411.005 632.834 508.097
-430.184 634.642 584.246
-490.759 614.103 630.801
-450.62 582.902 515.839
-418.978 637.532 505.133
-392.349 592.956 520.988
-409.627 600.071 533.576
-482.557 645.818 587.73
-446.727 614.809 626.51
-397.161 603.05 510.759
-407.225 592.571 553.439
-427.65 633.451 545.972
-446.201 639.577 595.251
-414.523 632.281 528.139
-404.933 581.236 497.585
-448.443 640.944 542.94
-437.611 587.738 539.805
-515.461 647.346 560.384
-473.212 595.585 576.868
-423.825 627.326 481.827
-453.374 641.331 490.339
-457.476 584.629 513.037
-430.906 637.517 571.186
-472.387 594.58 546.02
-489.207 600.261 636.25
-494.07 620.531 657.796
-453.214 586.79 510.082
-470.868 598.908 508.503
-523.809 641 611.87
-410.989 617.654 522.499
-473.651 642.877 604.321
-416.361 609.53 487.356
-437.9 645.407 520.569
-451.439 648.916 556.682
-413.9 597.43 516.184
-421.618 617.608 573.538
-427.443 627.702 479.994
-407.914 613.191 472.984
-407.948 588.026 475.405
-496.934 588.888 582.313
-486.632 594.758 546.752
-418.408 617.311 501.55
-520.566 628.563 622.203
-494.038 605.251 561.297
-460.985 643.482 587.281
-490.105 607.874 631.923
-433.987 616.787 599.26
-525.771 642.498 599.276
-409.645 612.448 502.617
-518.236 632.625 614.782
-402.452 580.98 508.23
-509.684 625.772 636.328
-531.158 592.516 592.666
-474.807 587.081 527.154
-515.842 622.942 645.004
-465.845 652.323 567.196
-440.217 641.296 577.688
-429.775 636.796 491.53
-499.373 584.269 572.335
-433.183 635.885 574.076
-441.633 639.904 579.187
-467.057 592.327 589.791
-389.033 603.263 540.915
-421.769 627.98 523.834
-478.023 620.36 633.579
-398.076 589.733 500.242
-437.208 617.744 606.572
-463.053 593.305 511.816
-403.482 626.839 531.161
-486.339 619.816 632.716
-406.197 616.301 542.02
-493.687 612.124 632.505
-514.616 624.637 661.152
-457.211 589.786 576.584
-436.584 628.499 614.999
-478.51 595.017 525.795
-417.799 611.563 494.084
-412.342 619.791 555.699
-421.961 605.559 581.224
-521.082 620.553 650.188
-439.4 646.348 494.207
-394.24 588.238 498.205
-480.311 598.877 588.217
-490.281 626.107 615.899
-489.535 614.853 518.948
-456.318 590.195 561.671
-516.169 621.453 651.844
-487.479 591.128 556.269
-449.49 637.024 489.867
-447.344 597.804 591.122
-512.322 586.671 598.293
-504.887 637.031 593.863
-538.361 592.802 616.479
-412.209 600.279 463.966
-518.449 639.68 600.391
-472.348 644.449 542.38
-483.868 602.168 523.905
-519.194 605.53 556.711
-520.755 614.247 641.532
-421.834 628.645 545.192
-513.092 623.276 640.434
-397.157 604.176 479.007
-471.275 594.499 519.759
-514.454 614.533 644.544
-494.4 643.91 585.227
-402.847 622.168 539.818
-489.941 637.207 596.835
-478.573 589.436 537.526
-529.56 591.628 596.265
-432.311 638.016 557.139
-410.57 616.185 577.79
-519.491 590.595 575.481
-499.467 593.198 606.453
-492.994 649.737 558.137
-522.944 625.707 639.737
-519.362 618.217 627.625
-410.933 581.072 475.547
-527.379 608.285 647.753
-506.858 597.265 590.022
-449.592 586.324 568.644
-439.872 639.504 583.163
-457.146 654.452 495.156
-510.06 621.021 660.038
-481.143 604.207 561.193
-464.303 585.238 527.552
-501.341 622.751 659.165
-415.937 588.495 533.555
-452.575 645.733 560.494
-402.916 620.781 534.215
-454.039 590.938 538.428
-537.497 595.989 622.04
-444.155 591.451 563.517
-412.223 596.428 519.744
-468.014 623.622 630.038
-456.747 598.167 591.628
-405.264 584.963 512.88
-451.915 654.564 500.52
-416.959 614.988 471.209
-470.373 650.566 544.318
-422.316 620.898 503.477
-418.454 623.554 473.795
-440.984 644.005 520.274
-411.899 586.959 537.126
-527.129 588.105 611.815
-411.333 619.63 562.674
-454.765 587.909 551.804
-518.936 590.881 574.371
-550.236 594.202 591.837
-418.108 621.749 513.04
-492.988 605.258 639.029
-401.025 586.745 531.006
-442.097 646.11 570.755
-405.987 624.214 516.632
-476.918 605.483 632.3
-467.416 593.707 564.27
-407.997 599.29 527.209
-485.274 653.91 568.278
-483.295 596.703 525.586
-516.382 617.742 665.883
-469.551 642.361 605.224
-506.956 589.663 595.786
-507.69 589.719 604.834
-422.292 595.788 457.677
-479.506 591.463 590.638
-405.019 624.87 537.385
-462.203 648.985 542.221
-461.937 623.52 628.704
-529.219 588.02 606.906
-505.014 636.546 586.618
-515.784 639.092 609.598
-449.889 584.907 523.569
-410.627 599.047 568.438
-428.708 581.578 517.954
-538.171 598.564 569.803
-403.481 598.222 513.086
-488.163 651.898 570.606
-484.373 611.496 630.618
-494.579 643.341 587.653
-517.386 604.949 645.826
-475.78 651.607 547.563
-487.951 600.399 631.477
-401.343 611.046 520.519
-497.757 600.576 633.315
-391.827 592.853 502.602
-510.011 593.153 604.942
-546.539 594.929 575.12
-404.088 587.428 534.568
-496.622 610.691 544.989
-409.782 597.358 565.604
-471.033 647.003 588.514
-394.636 602.533 550.635
-443.637 641.853 503.464
-486.171 588.728 557.795
-554.375 596.903 580.619
-486.918 600.486 622.766
-407.376 616.227 478.162
-409.182 585.778 475.7
-525.795 647.222 568.98
-481.514 593.149 542.16
-416.185 604.201 470.358
-424.224 596.958 572.136
-411.208 611.831 583.337
-502.332 638.596 585.47
-507.972 611.621 640.866
-523.926 592.6 605.229
-440.52 595.803 586.624
-499.574 607.864 556.734
-431.693 648.665 523.324
-507.239 600.325 634.557
-429.323 633.276 532.541
-423.106 630.11 539.08
-442.125 636.237 565.068
-427.771 618.094 601.608
-482.106 595.428 525.743
-517.01 611.195 635.443
-401.583 605.558 514.68
-452.917 647.208 513.894
-484.548 604.999 521.58
-540.667 595.386 580.988
-480.223 598.388 531.702
-436.582 587.021 536.59
-513.315 621.316 664.941
-469.087 649.572 563.83
-514.332 585.285 567.665
-438.217 580.334 499.631
-519.61 605.973 559.258
-515.996 604.295 647.845
-421.975 621.089 581.655
-482.767 649.078 548.611
-480.077 604.482 636.868
-493.246 609.068 550.509
-509.721 595.517 581.637
-423.979 637.099 511.05
-391.329 592.554 517.803
-523.956 619.916 644.561
-412.996 590.663 551.262
-405.79 623.987 554.909
-526.883 628.973 564.274
-451.8 642.523 578.835
-517.796 617.187 651.678
-496.121 648.404 550.324
-495.291 601.665 566.227
-524.782 593.926 577.121
-426.222 620.499 503.426
-430.023 631.868 482.788
-469.19 653.497 567.73
-402.506 590.513 546.813
-425.967 626.339 588.766
-386.33 603.288 533.61
-437.836 649.801 521.459
-515.976 641.203 599.293
-428.214 591.067 556.795
-517.289 622.021 653.343
-513.47 632.678 592.731
-478.906 615.63 636.111
-416.964 622.812 594.7
-400.789 614.328 484.128
-465.708 603.687 604.74
-413.273 599.714 575.403
-412.48 587.021 508.137
-469.035 645.255 523.192
-435.188 631.422 506.354
-430.904 635.383 519.469
-508.906 595.372 627.113
-504.323 597.675 581.658
-517.51 646.009 564.201
-488.504 608.905 519.417
-395.87 602.683 551.392
-493.877 625.808 617.701
-467.262 593.723 571.938
-450.286 641.866 545.724
-549.63 592.856 594.695
-451.306 637.246 611.513
-445.587 648.94 512.258
-400.389 615.268 487.864
-499.244 600.159 629.386
-518.741 626.246 654.279
-406.372 613.877 571.826
-445.668 640.356 553.999
-523.862 621.007 640.459
-557.209 592.187 593.64
-484.496 597.889 588.77
-459.58 648.674 548.802
-410.49 590.76 514.729
-531.303 586.755 605.503
-482.083 649.242 585.98
-399.063 598.509 490.252
-431.748 637.297 565.078
-476.508 650.471 571.78
-428.311 631.465 516.618
-465.225 644.473 543.643
-441.35 635.335 562.287
-456.752 596.68 590.87
-416.847 624.862 591.476
-537.762 590.097 609.818
-441.195 633.006 598.07
-520.472 643.244 598.764
-415.184 632.67 520.193
-415.5 590.53 536.723
-525.043 594.949 611.518
-525.273 602.135 640.552
-397.84 616.606 537.936
-418.172 579.864 509.863
-535.692 592.508 616.124
-497.883 630.725 610.163
-423.897 626.021 566.042
-476.005 626.425 623.283
-467.377 587.084 530
-479.827 599.342 592.312
-406.93 603.057 484.048
-409.233 604.381 484.987
-483.813 587.695 563.932
-436.965 587.455 520.892
-525.498 603.273 639.932
-511.047 587.861 595.304
-471.168 618.875 634.271
-438.367 586.209 519.337
-487.233 589.086 556.424
-505.891 591.878 608.187
-478.831 620.572 628.96
-530.707 619.797 659.452
-429.76 643.834 544.873
-438.476 645.302 499.643
-479.476 643.31 592.827
-420.72 613.306 470.993
-407.413 597.003 512.234
-413.819 626.405 559.81
-446.06 646.559 559.906
-530.722 640.392 583.36
-425.218 626.868 595.247
-517.348 606.119 562.943
-398.772 619.404 555.991
-396.813 618.284 533.649
-436.017 631.167 609.982
-401.018 584.441 496.716
-406.937 591.674 469.524
-489.842 603.757 631.475
-428.895 635.189 559.756
-411.354 583.095 478.445
-421.332 626.853 540.707
-443.597 587.336 572.196
-524.84 616.932 648.06
-432.988 635.187 593.199
-428.541 645.649 526.479
-521.67 596.633 612.876
-403.736 586.541 492.813
-404.206 611.406 550.518
-495.662 597.885 581.123
-403.657 607.746 547.064
-514.84 647.361 563.927
-482.31 602.448 622.704
-494.815 643.546 577.655
-507.583 633.831 612.039
-469.441 646.465 549.028
-530.886 588.432 614.218
-431.027 626.372 609.917
-464.413 604.104 593.187
-476.303 590.875 531.665
-456.209 581.637 526.079
-440.832 621.23 608.19
-442.04 579.063 506.951
-401.969 600.176 515.42
-437.887 580.237 513.589
-444.907 639.146 578.218
-404.607 582.472 497.245
-451.375 592.44 546.002
-438.344 581.55 520.695
-465.283 585.852 528.469
-476.873 646.101 577.262
-541.656 593.907 573.183
-483.033 650.947 562.097
-486.481 649.652 585.011
-491.118 622.829 624.216
-393.363 596.856 492.176
-389.396 606.691 553.469
-426.738 635.422 571.861
-412.076 616.396 503.38
-408.029 589.134 544.802
-465.507 591.787 576.616
-420.448 624.574 478.954
-440.676 647.531 534.963
-542.229 595.864 571.47
-462.353 586.818 532.335
-454.809 628.44 627.398
-437.268 640.785 492.764
-486.378 651.357 570.585
-429.945 647.461 519.024
-511.276 587.857 560.21
-469.475 623.657 632.05
-451.944 651.872 560.564
-472.875 643.675 530.578
-465.188 653.195 562.136
-515.736 649.093 567.282
-500.117 597.44 620.316
-433.823 624.488 610.894
-495.024 601.932 563.167
-412.983 622.751 581.697
-446.874 586.839 570.907
-465.393 603.613 606.563
-463.831 642.56 540.05
-474.817 603.163 628.203
-468.747 653.395 562.987
-524.418 598.273 629.302
-483.223 649.387 560.829
-458.688 617.476 629.77
-471.324 585.198 570.274
-457.648 584.81 527.667
-386.869 599.303 529.312
-510.468 594.34 604.803
-431.723 640.077 552.172
-404.035 617.064 562.125
-427.316 628.868 572.441
-464.306 645.586 543.268
-443.115 635.092 482.294
-393.663 597.318 492.364
-400.116 593.92 548.134
-453.508 649 581.332
-477.301 648.04 556.955
-437.908 590.106 572.633
-397.336 608.757 489.092
-501.607 618.79 658.504
-423.895 627.508 577.037
-454.052 647.942 492.244
-519.863 633.351 638.661
-417.58 635.395 499.39
-453.542 587.5 539.846
-426.283 622.124 505.221
-528.141 599.882 563.934
-508.646 591.521 611.362
-425.739 581.554 492.265
-420.074 632.386 552.765
-410.703 617.317 549.429
-415.05 604.229 475.542
-480.63 619.49 634.096
-416.811 587.084 542.697
-480.988 591.498 549.249
-522.346 605.566 562.183
-473.883 649.746 510.133
-391.863 602.582 501.173
-539.517 644.827 606.011
-438.056 628.302 493.675
-401.808 597.609 501.462
-417.667 578.849 509.079
-465.625 585.675 576.54
-411.687 630.776 517.485
-523.166 644.045 602.222
-518.695 625.779 661.566
-398.924 616.12 515.425
-437.066 628.82 475.095
-520.78 602.193 636.068
-462.625 586.479 536.132
-431.398 593.914 568.795
-436.813 631.859 504.443
-469.338 594.068 545.821
-412.504 619.27 514.849
-439.265 646.175 503.29
-410.392 612.26 503.101
-487.828 601.795 624.594
-436.522 633.308 588.796
-521.34 614.897 644.909
-510.353 604.56 638.284
-529.268 592.109 567.223
-505.297 628.972 601.881
-479.472 599.706 570.397
-492.416 611.247 546.45
-524.489 616.908 653
-428.864 615.545 476.89
-405.973 621.376 495.925
-470.497 642.595 526.044
-546.507 593.21 578.47
-393.632 610.472 513.526
-457.981 588.992 549.089
-473.498 596.945 584.644
-466.263 627.546 624.101
-567.03 592.18 602.267
-415.484 622.582 523.097
-516.232 595.52 628.596
-512.862 616.055 642.622
-404.097 618.155 492.839
-428.117 619.605 487.861
-407.916 585.83 522.513
-423.067 622.009 592.302
-408.926 615.518 555.283
-453.417 645.928 576.34
-525.435 618.288 662.722
-427.261 630.88 535.899
-454.218 585.243 514.357
-478.578 617.904 636.892
-426.305 591.622 510.606
-425.666 623.357 470.12
-499.838 650.98 554.961
-447.857 643.735 556.561
-401.198 622.011 535.496
-410.46 599.727 516.364
-405.604 586.02 493.443
-458.089 648.185 570.666
-440.474 580.545 500.871
-411.829 591.195 469.404
-424.021 620.638 501.179
-451.85 643.371 547.787
-415.557 593.807 539.992
-441.811 638.428 593.881
-421.207 591.512 509.186
-435.069 631.329 583.447
-517.433 613.552 655.828
-437.093 589.885 579.268
-502.315 607.086 551.746
-422.391 616.482 574.822
-547.535 596.244 618.594
-543.847 597.302 584.273
-435.547 632.183 593.47
-402.757 621.506 539.401
-505.949 591.229 606.823
-402.347 612.509 536.917
-413.969 616.657 501.524
-505.846 621.577 621.59
-489.016 591.401 553.553
-514.631 639.552 600.336
-407.359 623.204 507.01
-425.67 638.254 543.735
-403.587 625.57 535.579
-406.947 603.22 465.4
-508.625 618.984 624.659
-421.095 611.773 476.812
-486.571 616.29 524.171
-469.375 623.137 631.502
-389.262 596.647 499.796
-413.548 596.187 548.817
-391.611 608.438 535.821
-404.937 619.162 493.042
-447.789 597.024 574.85
-486.779 612.335 640.829
-554.586 593.869 608.111
-398.448 614.582 491.647
-409.826 597.588 474.15
-425.595 585.987 505.499
-412.984 596.381 541.146
-445.019 634.008 497.796
-442.697 579.351 511.081
-411.724 595.434 517.27
-415.342 600.386 560.221
-473.362 590.722 519.649
-403.142 618.719 487.273
-423.435 626.895 480.102
-409.697 616.672 542.413
-445.502 639.441 484.34
-410.287 611.371 558.067
-472.41 597.801 586.49
-470.849 647.16 522.814
-470.444 644.129 522.647
-499.761 603.307 632.908
-451.678 640.059 498.437
-490.759 650.805 576.508
-529.5 589.151 593.857
-510.965 611.639 639.767
-424.507 605.579 594.443
-522.928 622.052 648.625
-450.439 637.103 489.426
-457.848 581.038 520.602
-551.976 600.541 571.422
-418.548 634.206 512.778
-436.175 640.338 554.752
-407.946 620.477 485.837
-442.428 647.653 508.405
-524.111 600.59 634.938
-448.6 642.122 499.18
-413.941 618.541 473.116
-524.749 610.602 647.619
-531.758 591.92 568.544
-510.603 621.19 639.006
-473.929 592.852 554.266
-419.008 626.069 485.5
-400.394 613.589 562.2
-451.993 639.309 492.87
-506.067 606.547 558.603
-502.39 608.955 551.967
-410.13 595.885 472.78
-463.135 587.284 564.066
-471.816 600.637 509.163
-546.496 592.784 579.582
-442.104 590.455 534.828
-455.43 646.074 498.622
-543.622 597.562 579.433
-453.848 590.751 587.493
-441.515 648.106 505.419
-515.072 585.06 572.61
-515.462 616.334 627.84
-457.097 649.47 494.667
-440.156 595.467 583.492
-449.428 647.126 557.778
-391.131 614.407 553.96
-435.603 636.445 558.584
-495.808 601.119 628.506
-496.755 592.324 551.208
-514.579 595.236 621.845
-497.771 596.436 619.925
-485.469 603.108 548.545
-463.66 653.657 558.481
-510.492 637.005 590.409
-521.267 618.977 661.234
-433.425 587.303 532.441
-418.592 591.46 510.835
-520.147 609.516 650.338
-524.116 645.013 575.369
-423.652 596.894 577.645
-426.128 581.418 518.947
-507.015 596.173 584.601
-488.675 645.235 538.512
-401.885 609.824 521.409
-471.976 644.658 590.812
-509.796 598.146 586.271
-447.142 642.855 491.563
-517.678 634.102 617.107
-476.907 654.045 563.222
-464.285 584.896 516.427
-399.97 615.144 556.922
-507.775 585.224 566.838
-459.415 586.988 536.718
-511.846 632.553 636.257
-495.952 610.964 551.34
-442.911 588.844 569.624
-432.332 634.493 581.086
-508.002 590.953 607.95
-469.068 620.004 633.217
-419.492 634.082 499.993
-447.479 641.679 573.922
-470.72 654.676 563.931
-423.583 612.377 582.891
-520.167 609.63 640.211
-512.966 649.222 573.132
-517.981 616.078 627.234
-468.917 640.049 529.043
-450.691 584.428 526.249
-414.326 620.107 510.106
-387.865 605.397 516.672
-462.768 589.453 542.365
-464.044 623.204 628.808
-513.125 604.671 555.547
-412.418 611.791 587.367
-454.033 585.673 533.248
-450.913 648.428 566.706
-426.162 635.434 578.676
-440.228 633.829 479.434
-425.02 630.4 581.102
-436.842 637.568 506.277
-440.998 584.166 524.396
-412.277 592.002 495.334
-390.172 605.809 550.827
-433.28 638.115 538.367
-390.278 606.201 516.105
-454.623 646.218 541.447
-469.837 597.692 509.919
-477.814 604.836 627.611
-533.959 592.516 609.139
-389.867 593.377 534.68
-465.687 604.389 600.393
-489.299 609.752 529.303
-474.66 598.267 517.638
-556.113 590.66 588.374
-442.211 589.47 513.004
-414.399 611.893 466.014
-453.844 590.339 506.16
-468.236 597.924 510.411
-426.846 590.513 516.3
-513.911 596.475 586.763
-469.496 597.805 564.749
-517.721 617.433 624.038
-484.186 617.296 634.114
-517.101 592.137 598.204
-450.952 643.056 521.221
-512.661 594.212 616.156
-486.209 645.494 582.159
-408.238 589.183 474.786
-461.825 619.268 628.048
-478.27 589.257 590.223
-404.404 589.903 496.934
-435.758 642.942 544.272
-522.805 623.485 639.461
-422.495 616.471 599.314
-437.701 638.764 578.732
-498.349 588.279 581.239
-497.431 640.176 591.654
-482.888 588.493 585.182
-445.729 580.283 512.22
-524.691 623.475 645.71
-426.798 588.644 507.406
-437.444 643.09 569.131
-493.936 620.332 628.285
-390.7 596.585 519.735
-522.507 617.221 630.068
-550.563 592.31 591.247
-425.881 607.606 594.304
-471.881 648.797 562.887
-416.95 622.812 570.362
-510.744 639.383 580.047
-441.804 580.215 497.457
-411.958 608.737 496.161
-506.625 597.048 587.335
-399.465 606.606 475.703
-475.246 640.48 537.829
-413.074 609.665 561.122
-475.308 601.001 593.376
-477.177 648.719 541.934
-428.493 643.994 544.796
-549.596 599.674 571.649
-498.115 615.184 547.316
-408.42 622.473 484.237
-484.504 607.3 556.036
-540.29 610.512 560.794
-512.903 646.99 576.031
-537.063 589.984 586.01
-514.389 596.854 574.691
-465.569 594.015 510.113
-472.534 595.384 586.936
-448.533 585.754 526.384
-405.266 590.395 494.988
-419.016 607.485 572.572
-429.193 612.848 600.54
-525.477 598.749 562.166
-404.954 608.919 499.089
-523.043 646.45 566.273
-447.372 616.685 625.831
-492.853 646.025 545.138
-466.472 601.766 601.336
-424.795 585.316 529.557
-419.578 594.769 567.447
-387.895 599.822 511.624
-447.18 590.068 544.461
-407.057 628.968 546.36
-458.5 647.541 565.162
-520.42 622.458 632.704
-503.916 626.233 614.492
-519.636 588.27 589.773
-427.841 633.903 585.528
-524.34 635.743 594.883
-523.776 642.01 595.918
-510.071 595.703 577.149
-521.42 611.007 643.808
-519.055 649.101 570.523
-529.399 638.449 590.772
-481.494 598.935 601.512
-494.098 600.703 534.276
-446.536 633.794 616.114
-537.843 594.608 583.955
-449.481 642.509 548.307
-538.975 597.707 576.989
-525.799 634.499 595.122
-426.841 581.68 495.768
-477.682 601.426 566.663
-426.676 627.777 516.205
-519.392 631.314 642.45
-443.79 639.65 580.382
-395.783 612.467 549.393
-439.883 643.625 523.076
-423.432 587.676 522.552
-429.862 634.96 519.38
-471.169 650.077 498.38
-471.935 584.178 574.945
-473.548 584.89 526.785
-418.344 609.381 579.79
-489.88 625.489 618.764
-495.95 649.754 554.539
-408.754 614.208 576.824
-434.26 649.475 517.17
-566.553 593.628 599.636
-495.326 594.12 601.549
-455.324 598.177 592.887
-412.722 599.505 472.729
-432.719 614.73 602.033
-398.519 588.138 533.253
-502.317 599.57 634.25
-520.614 620.512 660.592
-454.096 642.442 496.006
-513.959 604.296 553.878
-390.28 612.587 534.566
-432.668 621.029 487.572
-415.627 594.366 560.266
-395.453 598.125 506.935
-409.825 621.121 576.22
-493.227 607.703 555.222
-533.68 590.412 587.948
-447.877 613.364 622.105
-418.681 625.067 557.859
-404.696 608.561 550.989
-458.748 593.992 590.58
-450.806 595.029 591.978
-438.714 642.069 572.037
-519.698 602.283 637.479
-405.229 583.577 522.465
-387.486 596.67 518.134
-459.67 647.385 591.063
-548.376 592.895 592.37
-413.916 598.346 553.18
-526.943 636.536 598.033
-422.027 590.027 558.711
-474.552 590.163 524.706
-518.495 622.698 620.64
-405.032 611.914 471.14
-451.486 648.128 514.59
-512.847 586.89 602.709
-500.578 639.696 591.274
-491.713 597.192 581.45
-390.96 594.957 535.227
-441.437 630.641 481.902
-507.202 600.788 639.245
-405.915 619.159 564.461
-397.232 585.231 513.375
-512.202 637.965 592.469
-487.845 614.319 526.808
-503.495 595.396 618.278
-425.787 590.436 521.08
-395.528 606.193 490.322
-436.867 639.994 581.965
-477.02 599.844 593.34
-486.957 594.61 601.629
-431.619 630.26 509.388
-412.878 586.457 527.671
-445.476 595.121 584.031
-403.597 583.147 486.878
-499.57 598.139 627.437
-492.232 602.312 630.163
-412.959 624.184 479.737
-481.849 599.533 568.122
-424.842 643.198 520.149
-521.323 599.563 566.569
-399.98 587.382 491.822
-429.609 590.269 556.554
-522.109 588.569 609.832
-463.475 595.123 587.794
-389.542 595.55 515.291
-402.121 587.512 481.121
-440.103 637.395 528.283
-440.073 577.105 500.848
-400.982 611.033 481.653
-463.697 585.626 581.792
-417.552 615.389 566.783
-475.922 640.959 606.725
-496.679 594.707 617.598
-510.687 627.094 638.279
-417.626 610.382 588.38
-448.096 588.695 553.555
-517.102 588.505 607.9
-469.183 586.949 519.256
-471.527 591.355 565.595
-450.014 637.11 491.288
-443.187 599.38 581.916
-398.681 590.949 543.274
-448.282 587.879 524.99
-522.27 597.06 630.228
-498.697 616.349 628.39
-452.683 589.81 577.843
-423.131 618.031 502.336
-508.77 601.113 638.185
-492.007 644.436 590.551
-412.815 605.624 461.95
-550.263 597.842 581.091
-412.521 611.749 469.087
-498.04 610.55 551.707
-438.501 628.129 481.204
-388.84 598.112 514.27
-440.197 647.747 535.876
-407.771 593.456 515.254
-403.339 599.912 554.423
-479.046 653.419 572.113
-485.041 595.17 599.351
-519.643 641.745 597.645
-511.451 596.048 609.146
-430.536 591.873 560.113
-508.57 585.583 570.662
-425.791 591.041 515.711
-420.139 631.923 553.702
-393.467 586.457 496.646
-409.343 619.114 528.078
-416.353 600.297 583.488
-459.997 639.491 523.022
-474.33 648.101 537.703
-495.155 612.878 544.231
-487.713 653.97 564.129
-471.305 649.542 535.093
-542.65 648.197 617.823
```
