## Supplementary Dataset 5 for "A 3D molecular atlas of the chick embryonic heart": MGAT3_150518_C1_recon_i_mapped_t50_crop_p_pts2.vtk (part 3 of 4)

```
-447.574 591.009 583.148
-477.578 648.687 575.218
-513.361 637.324 592.952
-429.385 619.87 597.873
-436.84 589.187 534.947
-456.779 649.502 577.487
-402.032 591.764 493.16
-537.053 594.336 619.014
-443.842 638.554 560.881
-525.893 589.174 567.822
-456.213 645.461 547.786
-481.227 647.109 572.465
-479.739 596.277 608.54
-396.148 601.243 477.444
-417.251 628.961 573.835
-484.671 612.461 525.104
-430.076 633.677 587.263
-403.031 605.097 524.773
-523.458 588.186 612.825
-423.612 623.306 582.26
-507.399 637.152 594.426
-466.583 646.983 551.708
-409.956 597.634 477.55
-437.503 633.754 481.289
-509.306 618.319 631.86
-467.925 601.551 589.449
-505.984 604.976 646.57
-409.122 622.548 569.744
-525.423 593.522 578.06
-455.884 641.716 537.138
-485.383 654.004 578.65
-394.132 601.82 492.205
-491.197 603.77 638.53
-430.357 591.629 558.886
-479.045 648.92 594.728
-554.333 591.979 588.807
-513.699 625.26 640.549
-518.327 636.734 589.46
-401.514 610.671 510.532
-404.813 615.338 479.512
-482.082 601.961 517.117
-448.811 645.285 502.436
-420.889 628.531 577.698
-510.958 624.506 634.623
-410.375 607.375 579.762
-409.923 619.758 479.748
-577.339 640.024 611.163
-474.091 641.679 604.928
-412.769 604.204 551.566
-518.802 631.845 618.754
-473.2 654.403 567.625
-412.323 609.756 493.551
-418.435 615.218 595.959
-393.749 606.992 492.585
-520.597 627.6 607.256
-435.157 628.152 475.184
-457.689 644.286 591.599
-493.752 587.234 576.214
-450.459 588.891 540.848
-432.263 637.153 557.864
-464.19 586.796 581.001
-409.968 619.445 515.122
-393.509 593.405 503.99
-400.932 613.949 523.381
-416.002 609.59 475.128
-399.181 606.111 483.936
-427.827 637.124 527.3
-419.672 631.785 550.201
-518.834 594.23 581.534
-408.566 591.613 471.558
-451.258 647.498 580.337
-398.474 609.716 545.163
-468.374 645.826 545.378
-431.436 626.094 473.255
-452.071 645.271 552.18
-514.007 636.167 595.055
-528.606 589.588 612.647
-508.042 602.779 640.933
-440.39 638.314 575.606
-526.97 588.402 592.198
-418.806 627.551 541.221
-480.354 596.673 600.412
-424.39 631.283 529.811
-426.55 624.414 482.829
-486.913 596.084 539.826
-444.254 584.62 515.642
-457.974 586.727 532.326
-456.268 653.297 499.856
-492.651 604.602 538.542
-393.446 609.758 515.284
-398.049 604.222 487.838
-463.622 641.115 525.933
-455.079 647.504 495.179
-394.632 609.545 509.175
-410.878 595.45 556.669
-439.304 590.47 563.347
-486.206 651.846 571.794
-415.728 604.519 565.338
-405.021 604.609 565.406
-401.545 611.641 527.898
-426.711 637.436 525.164
-423.748 632.769 523.444
-482.943 588.208 581.008
-425.585 629.876 591.265
-469.028 600.377 598.296
-428.667 639.663 532.137
-404.213 594.052 470.641
-484.805 614.983 632.431
-497.391 596.103 580.624
-396.295 593.033 523.598
-486.083 589.757 583.042
-437.596 635.699 563.9
-427.909 633.132 577.997
-420.043 612.649 581.58
-425.84 631.937 562.549
-518.333 626.941 613.796
-411.63 598.314 561.145
-446.3 644.378 548.336
-410.691 591.127 472.354
-477.561 611.98 631.064
-484.392 594.507 549.913
-511.731 594.062 612.567
-480.053 594.027 574.712
-460.874 597.05 590.278
-501.197 586.269 566.55
-489.068 606.238 530.877
-433.146 598.331 580.385
-472.061 645.346 541.42
-525.09 590.535 605.714
-412.219 623.1 572.111
-447.051 646.214 567.253
-405.883 620.154 550.271
-432.238 625.767 474.028
-474.477 588.404 569.635
-437.181 625.725 478.99
-419.765 628.751 541.029
-414.071 616.888 499.569
-507.719 595.583 619.727
-460.35 649.241 560.445
-447.809 588.634 570.843
-518.406 631.037 641.067
-423.698 641.704 528.073
-424.929 633.508 537.004
-439.854 645.246 500.416
-491.904 650.207 556.204
-439.566 591.284 558.984
-449.526 638.065 532.386
-504.482 635.718 588.643
-482.917 605.635 630.379
-401.629 611.953 547.028
-470.781 590.462 585.248
-519.877 618.789 635.483
-407.897 618.403 525.325
-439.328 589.806 547.381
-419.575 622.257 478.527
-465.489 650.413 562.475
-442.963 647.061 502.537
-415.587 636.96 533.045
-438.929 640.308 558.481
-435.947 645.713 512.803
-507.761 596.65 553.048
-434.694 638.927 512.648
-422.026 616.715 485.567
-478.579 642.203 536.804
-445.338 639.708 530.905
-434.666 627.28 494.571
-397.007 598.084 488.685
-471.653 650.173 558.417
-416.092 591.246 520.482
-480.43 596.339 534.135
-436.124 592.448 565.017
-409.9 614.56 500.513
-515.665 590.924 603.022
-409.016 595.412 519.129
-481.859 613.09 632.321
-459.934 585.094 517.648
-388.187 600.769 519.627
-392.211 600.573 494.075
-415.978 625.905 542.429
-543.55 593.098 585.576
-416.36 617.764 591.748
-443.021 632.991 490.394
-431.181 623.537 476.73
-447.721 646.295 520.13
-464.829 645.282 527.342
-476.174 645.281 588.954
-421.594 632.803 492.6
-431.449 632.063 575.079
-494.908 587.792 573.693
-519.86 589.459 564.197
-402.118 590.012 494.224
-435.292 645.037 521.785
-395.613 593.977 528.869
-489.842 612.673 519.573
-451.067 645.176 497.46
-400.263 602.513 476.888
-410.735 616.877 503.544
-512.712 628.929 636.167
-505.159 590.929 593.251
-459.643 648.962 546.014
-425.106 635.763 537.875
-398.646 601.367 489.462
-417.4 622.577 571.767
-433.592 642.458 542.491
-440.012 590.28 556.037
-417.908 627.176 551.603
-448.709 588.602 558.661
-400.941 614.737 516.207
-527.087 591.895 588.371
-492.399 594.074 598.541
-549.773 595.452 578.857
-482.535 602.363 530.848
-409.547 592.672 553.026
-405.2 585.578 514.653
-424.2 626.579 594.098
-542.588 594.387 589.706
-488.766 609.607 519.84
-473.317 593.961 549.4
-418.848 631.27 546.455
-519.906 619.469 632.718
-435.064 598.928 581.088
-438.768 632.732 500.526
-439.899 591.291 535.679
-438.81 599.824 582.265
-442.289 641.806 563.419
-426.386 635.417 547.032
-407.315 623.52 505.937
-440.324 637.71 580.383
-451.748 587.795 538.194
-400.115 613.111 487.776
-422.13 617.062 474.122
-399.025 610.399 543.352
-519.962 623.446 625.63
-431.85 638.137 516.961
-410.333 600.56 474.049
-424.802 621.823 496.147
-474.699 619.577 633.338
-477.576 651.577 548.849
-483.325 592.255 551.643
-516.297 631.963 642.254
-437.196 590.447 550.938
-478.934 589.514 588.948
-455.997 652.655 571.494
-412.838 608.265 487.102
-403.103 615.245 525.94
-453.585 651.167 503.134
-454.78 646.259 524.127
-427.856 631.582 512.353
-473.254 593.995 520.785
-491.121 606.253 536.405
-423.333 583.272 509.172
-442.6 640.033 580.556
-425.284 622.029 493.062
-430.891 632.101 554.011
-476.737 594.829 558.476
-528.47 590.89 608.084
-405.567 590.716 474.057
-445.539 622.758 622.405
-478.096 598.282 599.275
-403.796 615.986 531.698
-434.082 634.425 504.812
-452.989 642.209 524.298
-433.298 637.234 490.341
-443.994 590.351 548.327
-401.008 596.817 519.493
-412.293 620.41 480.292
-412.311 597.984 554.88
-463.205 650.341 549.901
-503.604 604.881 636.08
-427.707 630.268 591.984
-431.984 631.175 576.187
-411.669 630.034 517.608
-414.537 607.522 566.493
-406.151 610.44 555.215
-398.183 593.589 544.464
-498.455 600.205 637.927
-409.715 613.263 561.381
-415.956 589.29 545.814
-438.606 635.915 562.755
-470.016 619.562 630.044
-440.888 587.981 528.504
-407.454 603.992 553.5
-407.99 616.177 507.953
-420.304 621.392 505.673
-551.854 597.043 579.061
-437.189 645.3 537.005
-486.849 618.133 532.539
-422.028 636.709 535.765
-442.621 639.063 548.863
-529.403 590.122 614.787
-408.981 592.764 472.784
-476.842 650.921 547.138
-484.256 607.704 521.389
-431.164 634.303 513.644
-423.273 629.667 567.635
-463.125 590.542 585.84
-401.849 593.493 485.786
-432.091 641.095 547.996
-524.33 590.48 586.874
-407.201 625.032 533.68
-485.411 598.422 541.212
-455.681 643.348 521.732
-490.069 652.904 572.764
-435.742 629.316 502.251
-394.868 612.055 503.104
-520.538 613.789 655.969
-516.464 631.659 645.635
-484.028 604.197 550.076
-406.863 586.137 479.065
-407.541 618.656 514.058
-418.607 604.089 584.789
-496.501 607.878 639.271
-521.857 599.624 557.519
-437.241 642.467 507.994
-524.386 591.865 585.188
-503.596 636.386 593.365
-474.81 608.63 631.602
-400.063 614.551 492.582
-422.58 613.958 479.917
-420.364 624.313 507.928
-510.881 616.508 632.785
-430.815 631.804 582.018
-440.735 644.358 540.406
-459.667 584.801 516.812
-504.027 595.627 613.679
-395.652 598.414 548.068
-423.061 620.388 471.293
-488.846 603.573 552.251
-393.157 601.724 540.327
-416.721 618.209 571.924
-487.061 593.007 555.477
-526.389 589.286 601.205
-464.056 590.271 577.898
-396.269 607.065 558.325
-396.475 611.923 523.383
-407.27 602.792 550.641
-464.487 644.697 594.96
-512.901 595.253 616.758
-525.97 603.55 637.251
-521.035 628.773 638.43
-412.782 605.642 465.273
-453.371 644.669 537.57
-490.913 602.049 532.163
-422.432 629.624 562.099
-398.778 586.415 493.302
-407.603 610.245 569.838
-443.904 646.576 495.026
-429.321 626.143 481.376
-402.131 614.441 546.437
-421.711 630.128 553.773
-421.046 631.378 544.672
-438.894 632.282 571.084
-403.239 620.27 542.353
-393.161 610.049 501.197
-413.67 595.392 553.362
-482.279 649.356 583.756
-520.546 588.206 598.703
-398.492 604.605 496.059
-485.336 614.699 532.526
-530.142 591.179 609.083
-525.743 589.505 588.83
-442.552 643.293 565.377
-485.07 609.818 529.847
-486.776 593.537 590.6
-454.338 589.927 573.038
-402.848 620.689 533.988
-439.442 641.523 570.16
-439.005 597.338 577.043
-432.816 642.13 511.902
-431.445 630.338 507.761
-441.356 596.428 572.221
-396.935 587.719 514.31
-402.988 618.501 515.225
-506.455 603.779 551.037
-410.486 626.355 556.247
-389.339 607.671 526.689
-411.917 625.814 504.332
-491.604 648.788 576.603
-405.622 620.123 508.061
-454.878 591.895 582.743
-488.469 602.659 540.811
-396.663 609.574 495.596
-487.033 607.695 554.152
-457.006 584.269 517.135
-465.471 596.452 588.843
-480.504 598.697 545.394
-427.735 632.163 489.479
-395.283 604.666 501.602
-496.537 652.24 562.653
-419.04 613.68 487.075
-413.831 633.154 508.25
-462.096 585.797 518.965
-514.12 627.976 611.91
-457.387 647.151 524.726
-418.805 611.313 482.071
-499.109 606.389 636.276
-390.29 597.01 498.901
-433.495 635.632 508.524
-426.256 627.321 590.025
-526.719 594.506 571.041
-397.612 600.216 514.58
-485.561 607.41 523.145
-488.925 613.44 523.664
-394.338 599.275 544.071
-440.561 632.4 481.576
-442.779 638.393 587.444
-525.21 588.302 598.294
-451.998 642.811 537.28
-502.356 602.991 547.939
-411.004 604.542 557.937
-437.494 640.504 565.406
-511.93 594.912 589.251
-427.103 621.153 484.001
-529.762 637.61 591.3
-466.484 649.301 554.062
-413.504 623.543 533.272
-449.383 590.661 544.422
-417.069 588.453 543.806
-513.486 604.004 645.649
-441.734 640.087 536.232
-453.043 646.051 547.188
-536.607 594.797 588.967
-450.34 647.282 563.07
-495.194 601.082 539.489
-516.744 615.453 660.884
-482.331 594.698 545.899
-450.295 642.262 488.88
-525.424 589.469 566.959
-443.856 582.576 508.741
-395.757 595.33 489.963
-415.805 606.698 570.548
-476.63 593.778 521.817
-392.714 601.622 539.605
-413.876 611.37 584.765
-404.468 618.61 528.099
-511.816 630.338 607.33
-419.92 610.905 477.754
-392.731 594.157 526.957
-404.051 610.653 503.747
-441.037 582.222 505.775
-484.777 607.078 555.138
-402.908 601.112 554.341
-397.425 610.9 490.093
-388.467 597.699 522.363
-440.598 637.669 560.072
-518.681 596.896 616.533
-407.794 618.047 523.19
-445.525 642.299 547.066
-411.937 593.472 522.762
-444.139 641.349 499.796
-481.935 652.275 563.413
-422.667 622.042 474.251
-434.917 639.357 510.583
-407.18 586.651 520.112
-515.457 588.845 602.749
-394.805 607.655 492.126
-405.56 609.707 563.842
-480.664 600.435 547.272
-489.533 611.658 517.084
-529.943 590.823 613.96
-455.272 645.248 533.462
-448.019 638.005 490.942
-402.055 622.73 532.038
-428.527 623.568 495.195
-440.277 647.508 528.52
-533.152 589.452 610.512
-424.859 631.636 533.739
-516.683 595.436 576.425
-405.928 604.649 492.426
-433.148 627.809 502.719
-402.18 600.348 531.568
-411.885 609.532 562.562
-433.093 636.301 557.659
-451.771 581.649 511.53
-434.39 636.474 549.53
-503.256 590.817 558.017
-411.79 625.901 493.82
-490.915 645.902 583.768
-437.627 587.599 530.325
-390.423 599.685 501.818
-487.66 586.838 562.003
-395.599 600.23 507.377
-442.895 591.716 559.596
-484.107 605.666 514.649
-396.361 609.105 494.223
-437.499 640.148 555.082
-421.518 624.013 582.044
-438.776 635.943 568.035
-476.075 595.768 521.705
-434.45 635.478 580.023
-449.278 644.256 580.497
-418.399 619.439 595.887
-425.768 581.031 510.947
-426.173 638.926 510.062
-408.977 587.547 475.193
-479.052 616.015 633.04
-414.703 589.304 541.255
-420.367 631.233 516.796
-405.578 613.591 482.596
-441.564 634.565 496.36
-402.007 595.462 470.258
-397.754 598.825 481.988
-480.766 651.417 547.872
-401.107 587.028 491.71
-411.513 590.01 546.277
-404.267 616.221 513.852
-395.59 598.27 546.205
-437.105 634.865 501.911
-394.488 597.055 502.365
-516.678 623.783 641.199
-417.988 614.756 589.244
-413.704 620.721 580.415
-499.517 592.817 608.735
-416.211 629.02 493.391
-411.241 620.052 552.306
-458.287 583.974 521.332
-402.972 597.626 469.054
-425.966 627.696 590.101
-471.483 620.322 632.788
-396.48 591.498 495.558
-524.993 637.06 596.65
-478.676 651.678 562.935
-509.401 629.649 602.726
-414.657 594.466 558.867
-432.625 647.459 519.354
-397.884 597.989 513.427
-458.06 643.911 521.484
-447.671 642.846 569.689
-420.96 630.673 488.371
-435.311 634.746 576.044
-506.054 630.209 612.095
-514.926 616.623 644.444
-412.329 617.904 477.049
-399.854 603.511 478.143
-459.324 646.282 538.969
-482.711 597.582 595.055
-457.99 590.025 566.837
-411.328 621.824 567.572
-394.61 591.539 534.848
-429.819 625.208 480.582
-463.556 651.506 550.701
-463.069 640.197 534.024
-501.436 588.109 561.369
-479.913 596.394 587.688
-513.876 625.635 637.761
-447.813 640.448 488.199
-416.88 610.024 478.746
-395.981 599.122 492.194
-508.923 609.447 638.918
-529.767 591.582 614.553
-516.828 637.468 587.163
-441.572 590.17 566.424
-443.893 591.677 542.715
-397.807 595.311 483.143
-460.298 646.914 544.824
-485.229 599.974 541.583
-442.759 639.314 580.644
-392.234 597.799 494.614
-434.878 642.539 508.146
-413.178 592.811 524.074
-428.943 638.355 494.826
-480.327 595.222 542.857
-427.401 630.35 593.975
-393.437 606.579 543.255
-457.466 648.676 520.292
-438.696 644.21 509.647
-435.016 627.94 489.493
-402.688 586.411 485.694
-486.976 618.755 530.401
-427.98 622.922 476.979
-420.746 621.975 584.735
-417.114 623.99 514.724
-519.137 596.562 574.817
-458.547 648.83 548.94
-489.016 608.752 534.348
-420.683 590.08 509.221
-449.295 589.898 546.205
-482.9 644.076 538.05
-502.592 606.369 639.068
-413.343 629.257 503.559
-399.096 588.377 491.795
-432.757 591.046 550.114
-408.692 598.987 476.482
-516.452 638.86 599.308
-502.98 637.819 589.746
-410.014 629.577 514.512
-393.545 591.102 504.59
-427.384 585.921 516.502
-410.054 619.971 561.335
-418.03 616.164 470.932
-453.139 650.717 570.061
-516.672 587.217 569.843
-396.009 600.516 531.124
-413.152 623.482 552.636
-468.645 649.075 544.184
-456.063 590.764 575.803
-530.55 592.591 582.053
-396.23 612.044 551.761
-407.796 601.354 545.211
-443.269 643.465 544.565
-527.179 593.392 570.33
-410.738 624.565 503.269
-416.583 620.312 585.166
-464.392 591.789 578.241
-517.626 626.978 624.63
-420.399 628.877 570.397
-478.143 649.529 556.069
-439.547 643.468 524.618
-450.688 644.045 544.264
-478.064 646.813 588.27
-433.369 637.049 567.253
-479.066 591.402 528.901
-420.424 626.625 575.411
-422.585 635.989 509.791
-485.359 613.959 531.245
-518.129 620.686 658.27
-513.761 603.09 642.152
-487.3 586.881 564.108
-426.627 630.873 586.05
-392.745 594.427 497.549
-389.082 598.642 537.511
-431.779 638.646 551.912
-448.375 650.081 499.993
-436.572 588.121 531.478
-448.544 619.906 626.059
-449.102 641.922 495.648
-406.435 600.364 560.979
-529.898 589.794 607.211
-488.524 600.191 530.298
-405.491 627.051 524.332
-395.638 610.163 501.678
-397.564 614.077 524.862
-411.347 594.299 525.829
-420.955 639.488 529.6
-456.586 582.846 528.182
-498.318 605.705 548.596
-399.712 589.595 494.671
-415.686 625.266 552.698
-521.827 592.791 564.326
-449.165 643.719 579.671
-419.51 611.805 478.661
-399.221 615.796 515.577
-406.576 617.171 480.457
-401.572 604.411 474.791
-391.534 607.773 553.844
-514.496 595.575 614.483
-427.447 621.988 498.519
-429.508 636.833 536.223
-394.819 598.627 490.523
-443.749 585.477 524.929
-495.246 641.198 585.069
-436.989 631.56 479.57
-405.362 602.575 469.213
-418.188 632.968 541.867
-394.151 601.322 504.792
-421.19 610.475 583.649
-412.394 621.626 543.614
-426.578 630.186 558.423
-415.002 611.629 489.415
-410.195 615.241 498.238
-433.746 639.345 492.013
-457.384 652.386 568.356
-436.917 593.961 575.591
-443.013 581.438 514.211
-417.019 622.016 481.412
-512.932 598.692 552.757
-480.186 648.414 574.965
-397.861 591.667 524.164
-455.507 642.308 523.346
-425.488 625.542 589.459
-402.147 590.442 545.198
-450.006 650.722 503.304
-435.791 640.653 559.797
-410.323 626.102 554.105
-419.253 602.169 583.964
-427.755 627.636 508.656
-412.901 633.806 530.372
-507.71 594.563 571.708
-438.375 586.47 530.038
-418.202 636.788 538.551
-403.184 609.855 477.214
-408.562 603.724 483.163
-457.911 645.134 521.95
-408.416 618.434 536.378
-515.724 620.535 622.498
-403.436 614.465 532.032
-411.554 612.695 498.197
-424.959 628.2 570.769
-429.751 634.896 575.121
-419.663 629.925 549.317
-478.11 596.966 522.756
-438.447 631.518 479.72
-494.803 610.87 544.515
-400.716 606.946 497.476
-405.777 618.509 516.884
-403.425 617.624 545.673
-519.056 601.454 638.016
-415.4 629 548.953
-439.338 588.044 526.243
-421.185 628.15 559.635
-526.521 592.263 613.518
-402.057 613.356 507.138
-426.83 629.581 579.978
-399.355 612.658 531.108
-397.113 590.492 493.878
-411.98 624.892 492.072
-416.077 623.419 577.509
-460.143 600.109 592.885
-511.57 617.425 632.263
-414.763 603.745 574.741
-448.838 642.477 497.44
-461.692 590.127 576.017
-518.473 616.788 639.066
-468.316 586.835 517.972
-445.941 584.778 519.357
-402.172 608.182 473.196
-475.523 650.497 550.366
-453.047 588.194 543.998
-398.374 609.801 491.182
-521.12 590.376 576.722
-492.258 616.779 634.341
-500.513 595.471 548.435
-528.932 589.099 602.708
-392.86 593.735 499.804
-481.378 651.417 550.516
-426.635 635.7 541.289
-425.095 638.61 536.723
-440.88 590.785 562.258
-407.894 613.64 477.588
-439.886 639.449 504.1
-440.98 637.795 488.738
-509.961 595.854 569.441
-488.683 597.03 541.659
-430.262 639.167 534.013
-487.48 595.063 590.266
-445.956 590.413 554.706
-477.363 589.221 581.261
-409.389 605.235 483.601
-467.545 591.783 571.381
-423.818 622.881 473.261
-392.994 596.557 517.013
-502.051 599.618 565.37
-524.552 603.136 560.462
-514.13 588.286 561.124
-419.814 621.119 509.034
-417.859 593.167 544.293
-411.518 606.539 465.58
-412.756 608.425 579.407
-511.482 628.901 608.573
-417.323 625.527 563.833
-420.051 624.709 591.899
-408.714 614.024 478.661
-455.387 592.438 569.998
-412.52 609.934 486.796
-453.759 645.12 535.307
-518.311 622.341 627.249
-410.759 594.903 538.126
-411.395 596.152 465.756
-409.371 627.4 534.106
-438.39 587.297 533.247
-520.416 602.055 559.025
-391.604 608.404 532.379
-413.833 627.569 551.036
-478.193 644.402 538.567
-403.565 605.211 473.447
-539.966 596.275 574.903
-522.615 600.77 563.507
-423.447 621.649 499.622
-460.712 649.913 558.068
-442.196 598.166 582.257
-477.998 595.06 593.62
-484.964 595.356 543.838
-453.986 654.111 501.651
-407.04 612.764 559.547
-486.502 609.088 521.677
-486.867 590.872 557.025
-413.228 611.206 490.963
-461.474 640.819 525.999
-500.662 603.93 544.898
-519.463 636.259 591.524
-490.071 598.187 624.96
-521.434 594.206 581.356
-474.201 592.484 565.148
-418.875 627.891 532.958
-388.74 605.441 524.293
-527.889 594.61 574.164
-399.414 612.067 497.027
-482.279 597.616 570.536
-403.865 606.775 562.857
-416.116 602.968 575.382
-516.627 626.072 631.125
-473.531 593.163 589.97
-455.631 584.837 525.062
-427.229 586.643 509.707
-523.431 602.591 557.16
-450.018 582.732 513.277
-472.434 593.278 588.184
-409.586 613.674 578.709
-395.61 603.033 487.994
-521.423 591.19 581.061
-398.442 613.057 510.747
-415.251 622.259 516.43
-496.888 651.43 561.304
-407.67 599.067 561.661
-507.169 589.519 597.186
-429.075 639.268 537.445
-507.289 594.777 556.803
-487.148 596.166 590.034
-478.896 593.836 543.886
-449.843 590.018 566.791
-419.875 620.375 471.342
-436.279 645.89 537.239
-517.995 602.792 556.414
-440.824 645.346 522.222
-444.151 639.572 544.096
-408.603 620.557 544.621
-447.024 643.193 541.542
-527.958 593.679 573.707
-427.9 628.283 574.307
-450.876 649.765 501.069
-446.726 641.111 577.373
-459.557 585.301 530.466
-435.008 586.88 533.479
-403.434 587.794 484.423
-397.567 606.494 510.346
-532.087 593.223 588.741
-479.718 595.485 542.15
-453.405 648.307 517.149
-420.876 618.773 498.442
-400.964 605.041 474.362
-404.94 616.097 490.122
-521.446 601.73 557.918
-399.09 606.525 527.793
-394.287 612.352 555.109
-427.122 638.24 497.993
-475.396 602.224 559.577
-392.127 599.57 541.343
-411.823 623.597 564.046
-434.802 633.354 577.401
-466.876 650.95 564.399
-542.641 593.871 589.482
-413.393 621.82 581.455
-413.425 608.147 487.181
-408.292 612.977 567.636
-495.125 600.359 633.943
-422.604 623.107 506.348
-441.16 588.535 538.55
-428.697 625.409 501.04
-518.848 617.579 662.6
-398.011 603.848 542.261
-489.574 617.49 532.061
-543.221 592.44 587.923
-426.764 635.586 543.362
-417.111 610.635 587.077
-414.933 602.245 475.978
-396.547 617.633 529.843
-425.82 617.303 485.916
-446.337 643.897 585.656
-388.202 596.883 529.272
-399.539 609.563 530.576
-432.588 627.922 505.708
-432.873 634.033 573.053
-417.925 589.005 538.208
-436.809 639.39 540.391
-444.419 628.291 620.611
-399.164 612.535 559.421
-475.65 650.77 551.465
-516.03 595.606 580.164
-466.549 591.157 587.179
-486.953 647.331 582.703
-430.061 623.364 487.671
-398.444 599.336 486.955
-433.89 639.037 492.341
-418.903 611.199 481.171
-391.073 595.358 532.651
-445.164 623.271 619.482
-432.11 625.721 488.008
-507.704 645.148 574.094
-456.969 644.189 538.237
-439.422 635.525 486.002
-397.36 589.69 536.627
-507.372 589.523 575.345
-414.411 630.825 530.887
-432.934 647.766 523.136
-451.214 647.838 573.76
-386.666 602.118 521.412
-397.526 599.52 493.545
-434.266 625.564 472.414
-394.688 609.411 550.092
-445.7 650.352 511.773
-444.928 643.163 559.382
-410.572 607.177 466.605
-501.417 601.374 636.881
-391.648 597.776 518.701
-517.944 636.244 588.976
-472.044 593.833 583.043
-460.777 651.073 499.507
-457.052 590.046 565.246
-521.535 616.724 649.046
-545.502 595.868 584.681
-507.111 627.105 612.755
-496.834 604.129 560.601
-429.787 639.861 510.082
-390.996 599.055 500.917
-398.306 608.9 510.83
-401.229 601.818 472.542
-414.611 617.108 474.007
-434.095 624.82 484.916
-459.95 595.156 589.453
-418.485 625.358 522.665
-439.474 646.981 500.107
-421.034 623.63 590.666
-395.182 607.882 495.986
-418.383 608.187 472.979
-548.884 593.307 587.405
-428.224 635.701 537.768
-518.608 616.889 646.063
-475.723 592.201 545.412
-422.111 622.347 595.477
-420.27 610.402 590.313
-510.086 617.162 661.252
-426.503 586.563 512.364
-472.921 597.637 547.317
-567.491 595.424 605.349
-443.003 645.064 539.034
-525.524 603.494 564.542
-417.113 592.836 544.004
-436.69 643.765 511.378
-416.304 623.248 571.574
-433.988 644.643 513.03
-484.346 586.672 569.407
-437.581 591.999 571.103
-522.982 602.34 638.195
-415.84 595.443 547.729
-492.459 605.58 545.942
-441.904 587.258 519.407
-476.856 594.815 543.236
-485.853 603.565 561.363
-477.971 653.822 569.409
-460.662 619.929 630.509
-477.764 647.939 544.958
-482.122 643.704 538.619
-511.677 626.5 637.289
-474.724 602.177 550.528
-443.748 637.829 498.019
-507.446 601.057 551.536
-405.973 607.682 472.927
-422.213 637.171 519.465
-482.369 600.206 527.191
-407.45 606.807 470.77
-390.694 596.452 523.219
-408.65 597.09 474.224
-419.397 609.18 589.229
-410.533 598.472 548.286
-423.376 615.614 480.33
-406.096 615.121 565.494
-405.702 607.22 565.819
-519.454 589.688 601.77
-466.969 645.08 526.843
-446.956 582.435 511.596
-450.987 588.461 567.702
-433.201 638.834 511.489
-408.66 628.48 527.942
-505.002 587.77 565.047
-413.328 622.845 483.504
-416.245 612.152 489.146
-512.11 589.784 596.678
-414.753 598.856 571.21
-411.67 609.456 495.938
-429.654 631.293 584.842
-418.098 589.896 548.804
-480.442 604.902 558.127
-491.311 594.705 549.302
-415.407 624.482 570.575
-407.917 610.894 498.424
-449.025 638.96 529.421
-456.95 647.101 577.658
-441.059 586.758 523.164
-480.72 595.403 541.493
-498.181 604.361 641.284
-443.331 633.208 480.664
-417.736 590.44 543.714
-418.957 613.888 588.368
-447.131 590.405 547.71
-391.669 601.443 507.904
-499.731 593.007 610.304
-489.327 611.056 522.824
-478.737 597.38 596.471
-435.37 646.215 528.86
-396.109 601.988 480.567
-489.02 602.762 534.916
-483.391 645.102 540.862
-505.213 589.918 574.98
-400.662 603.854 489.216
-519.842 629.501 639.611
-421.358 616.835 490.349
-406.262 611.522 563.607
-493.218 615.372 542.828
-528.982 641.419 595.196
-437.977 636.043 574.461
-488.45 647.265 577.616
-413.528 628.348 493.386
-516.485 627.453 610.473
-437.045 635.624 577.737
-413.709 607.622 578.957
-424.46 634.492 547.059
-480.142 647.712 577.054
-408.922 617.95 521.529
-425.106 628.349 579.642
-408.128 619.496 521.926
-407.665 617.74 509.866
-401.572 613.861 497.153
-460.994 648.94 563.425
-476.987 644.492 533.731
-451.194 639.447 526.821
-518.283 629.402 615.278
-432.732 621.058 481.856
-425.506 583.608 495.152
-444.804 597.002 578.146
-491.218 596.72 576.265
-464.497 602.412 593.301
-500.624 598.633 550.378
-461.979 649.687 567.905
-402.059 614.5 516.802
-406.016 619.048 534.998
-440.699 590.294 562.487
-444.192 589.395 564.29
-399.385 602.964 491.118
-515.071 623.18 617.869
-412.068 612.306 471.568
-441.543 626.643 617.768
-515.228 594.841 577.255
-460.226 643.78 536.848
-410 606.842 484.956
-397.316 594.8 495.588
-444.357 638.438 497.284
-466.424 622.287 632.473
-462.467 642.97 537.273
-391.45 597.126 512.476
-423.686 622.886 588.845
-518.361 590.488 577.121
-491.658 600.623 535.586
-476.801 598.013 546.406
-445.562 645.447 494.628
-398.025 600.703 496.675
-496.23 590.685 581.952
-434.527 635.898 573.497
-435.499 636.877 546.371
-446.006 642.676 542.704
-446.067 589.759 564.134
-394.89 611.962 508.24
-460.504 584.011 524.552
-520.781 600.982 556.708
-491.72 598.31 627.954
-518.246 636.891 591.15
-394.644 608.703 546.274
-395.626 592.648 508.398
-395.781 596.858 505.856
-451.544 645.019 534.963
-516.78 632.981 617.727
-480.554 587.323 569.649
-474.566 649.615 555.626
-440.08 639.595 574.666
-470.687 650.482 554.772
-490.071 610.742 534.534
-503.6 600.705 545.758
-437.971 632.966 482.296
-396.633 605.887 550.241
-536.252 593.195 577.951
-505.735 596.742 553.273
-421.741 620.726 574.876
-460.908 648.103 551.135
-428.421 623.509 474.908
-404.046 611.124 476.586
-401.351 612.139 523.741
-451.513 646.753 572.147
-463.258 589.762 564.415
-404.169 613.749 509.757
-516.193 590.045 586.325
-509.067 596.918 566.03
-509.115 591.608 593.574
-404.477 586.22 517.319
-421.409 619.683 500.42
-473.87 592.368 522.98
-437.284 591.75 577.237
-426.08 633.076 574.564
-410.573 629.949 516.35
-402.934 613.777 487.077
-449.002 646.607 562.579
-487.394 609.104 637.226
-397.667 604.817 498.265
-417.769 589.353 548.348
-404.728 621.872 540.377
-429.423 639.937 496.033
-435.839 643.517 508.596
-494.474 608.191 549.587
-435.8 623.454 479.826
-439.228 598.863 583.635
-417.835 591.738 541.354
-397.139 613.143 521.657
-410.989 627.872 542.16
-401.801 597.55 515.194
-413.42 612.425 564.001
-451.203 641.172 534.454
-467.38 594.046 591.053
-413.279 588.121 511.164
-400.566 603.976 480.471
-385.028 603.23 524.848
-522.482 589.981 574.188
-475.166 645.195 543.71
-441.107 588.816 562.344
-450.296 644.574 546.047
-516.194 594.373 584.222
-448.391 645.642 550.493
-528.756 594.966 570.305
-496.971 608.48 638.756
-508.379 649.95 570.918
-515.167 592.474 607.385
-480.49 596.922 523.761
-439.73 590.652 560.854
-410.146 615.931 502.592
-408.385 624.758 547.773
-402.086 586.558 526.728
-456.875 591.004 584.219
-400.376 598.095 519.652
-526.943 592.858 590.231
-483.745 617.269 631.249
-454.117 586.676 534.061
-424.634 625.973 510.329
-426.43 632.704 577.097
-404.375 600.5 480.282
-441.407 644.107 524.932
-542.684 592.569 579.705
-500.052 613.844 632.3
-496.227 641.561 587.115
-406.648 607.043 487.183
-424.97 631.149 564.307
-393.073 608.38 522.944
-437.866 634.567 574.146
-491.055 606.362 633.454
-396.148 604.068 539.441
-453.899 591.653 578.054
-438.186 587.956 524.099
-422.527 641.127 530.877
-432.484 645.427 526.107
-459.085 587.04 570.722
-472.486 596.348 557.806
-423.241 618.265 493.775
-514.414 632.457 617.5
-518.931 615.742 659.873
-481.601 642.825 539.778
-429.191 633.225 577.764
-443.484 581.919 501.198
-472.352 592.033 548.739
-398.616 599.674 491.659
-463.977 601.114 592.853
-514.308 590.351 605.201
-446.585 616.473 619.955
-469.96 586.062 521.243
-445.626 587.718 568.234
-441.481 643.9 572.923
-420.648 607.269 586.442
-490.855 620.483 533.222
-418.75 619.222 588.456
-402.529 583.602 509.445
-445.824 583.776 502.422
-486.146 649.816 576.54
-472.727 593.12 553.48
-448.015 644.857 542.218
-414.812 623.792 552.154
-479.18 648.958 542.013
-418.983 617.232 497.216
-402.883 588.915 485.408
-451.602 593.918 571.951
-502.952 589.861 557.847
-476.532 614.496 633.992
-526.967 599.019 562.466
-489.138 601.881 631.183
-405.159 621.364 536.749
-517.46 614.033 644.852
-443.735 635.081 493.604
-426.887 583.681 514.068
-425.524 630.041 566.324
-430.993 632.771 572.6
-397.299 600.083 529.654
-439.806 639.134 548.497
-457.418 649.066 516.893
-426.365 621.724 498.624
-499.427 591.755 592.141
-523.749 636.106 593.563
-425.522 589.302 513.238
-504.438 601.088 549.738
-438.815 583.349 521.711
-444.951 584.805 508.853
-410.353 589.588 472.172
-498.175 598.721 630.796
-520.094 640.494 595.132
-440.474 645.316 539.342
-400.964 608.903 486.167
-455.243 624.614 629.928
-412.783 606.283 480.939
-442.794 585.698 509.76
-474.689 589.455 569.616
-439.839 589.202 559.059
-481.702 648.017 576.476
-543.006 594.598 577.73
-493.18 642.828 584.556
-428.943 622.754 488.306
-443.089 616.782 619.44
-418.163 621.462 475.228
-435.613 644.35 495.461
-408.475 600.698 479.726
-520.036 627.086 641.691
-436.868 634.874 577.482
-409.549 599.164 545.33
-455.984 648.357 564.292
-424.423 641.806 524.499
-518.237 621.847 649.621
-413.277 621.721 568.103
-451.099 647.193 576.729
-419.662 619.709 499.914
-498.066 596.045 623.204
-449.659 644.287 542.09
-433.355 643.49 525.209
-394.725 596.684 509.192
-431.912 631.075 579.727
-401.507 597.943 473.321
-526.305 587.792 600.229
-403.163 589.609 531.998
-442.9 588.472 536.336
-445.026 588.479 537.437
-394.138 612.85 535.823
-488.758 612.26 632.702
-421.692 626.061 576.151
-446.363 640.549 499.548
-457.023 646.744 579.958
-404.594 617.711 503.428
-408.16 598.384 467.38
-397.474 614.166 540.977
-476.593 619.123 633.784
-481.218 650.302 554.742
-400.09 602.963 557.694
-472.396 591.574 517.963
-411.519 618.676 510.273
-483.926 645.871 591.318
-429.933 637.246 548.684
-517.163 636.938 610.667
-413.496 623.927 581.814
-499.193 591.796 554.482
-406.42 586.271 519.118
-487.924 650.947 555.623
-503.424 631.828 596.484
-441.9 586.765 524.044
-403.294 614.475 514.935
-407.804 597.162 467.435
-429.829 633.693 554.909
-490.715 613.449 531.867
-436.771 589.388 538.131
-440.147 636.619 573.679
-404.819 624.611 531.373
-410.716 617.513 570.432
-441.758 586.99 523.444
-517.529 623.626 619.045
-517.725 619.918 652.358
-465.413 601.277 600.416
-393.539 595.165 512.931
-405.487 618.329 497.163
-516.052 632.86 602.912
-418.901 612.348 471.766
-511.721 585.892 567.279
-431.973 631.108 592.255
-429.71 632.508 556.928
-407.971 618.184 558.209
-407.383 596.321 469.175
-415.131 631.398 541.632
-455.376 581.491 526.503
-493.351 601.259 562.926
-486.605 609.007 519.13
-412.052 601.257 475.267
-395.303 590.796 513.558
-426.772 622.943 499.131
-464.344 646.376 590.8
-444.461 641.23 493.361
-398.387 602.497 557.791
-410.256 585.854 477.467
-518.379 616.112 651.811
-416.591 607.655 572.87
-454.969 592.327 577.392
-456.415 588.557 569.732
-526.417 641.713 593.644
-498.802 594.629 610.319
-479.216 593.246 546.764
-406.979 594.85 470.924
-453.025 592.321 565.153
-447.486 587.326 567.199
-425.067 631.945 560.541
-398.345 613.091 514.777
-454.56 649.213 570.877
-445.287 584.084 505.47
-430.518 634.458 558.187
-446.8 650.048 501.443
-431.458 645.25 523.313
-393.209 610.222 539.634
-515.149 587.095 566.226
-435.627 588.572 536.581
-485.981 587.142 575.894
-392.4 596.407 529.288
-412.642 605.062 463.629
-489.168 611.256 518.572
-435.311 636.74 489.781
-425.367 629.201 512.11
-420.479 623.312 579.878
-416.29 588.552 541.206
-457.472 643.299 522.784
-469.11 587.131 522.634
-521.455 590.434 581.551
-491.006 605.846 534.54
-446.668 583.513 508.9
-444.671 635.814 498.024
-402.929 614.661 521.34
-452.928 645.985 581.898
-444.209 634.248 491.798
-409.557 587.934 532.193
-501.521 649.674 562.157
-460.226 589.572 585.419
-451.101 593.729 582.034
-502.294 593.835 613.979
-407.693 610.336 571.288
-405.607 598.773 535.936
-451.349 641.794 494.505
-414.849 608.19 581.457
-434.171 591.193 555.427
-409.841 600.282 542.972
-406.842 597.452 523.798
-468.906 652.275 552.35
-487.596 602.508 535.774
-456.526 650.339 501.838
-510.975 629.248 605.034
-444.692 639.643 592.409
-450.667 590.575 581.829
-507.961 630.026 599.283
-403.346 610.552 476.731
-418.258 626.769 544.314
-522.358 603.323 561.653
-432.715 633.599 593.651
-426.579 587.889 516.751
-400.358 610.279 523.1
-483.138 596.456 540.843
-428.712 614.024 600.805
-411.684 611.588 582.754
-455.378 640.821 536.524
-414.138 605.138 478.288
-428.613 624.626 498.929
-488.948 621.373 532.251
-514.602 608.404 642.02
-410.594 627.245 542.447
-399.284 613.573 536.496
-401.146 610.232 482.994
-440.514 632.939 494.487
-451.987 582.266 519.976
-494.778 600.483 540.454
-490.457 607.066 538.615
-416.93 623.236 479.853
-452.655 616.965 625.9
-518.754 638.334 595.113
-473.973 598.863 596.432
-453.029 586.634 547.4
-408.968 627.648 517.743
-520.828 607.701 647.979
-402.893 621.374 533.41
-398.693 589.996 511.106
-399.071 618.749 550.094
-469.926 649.414 554.382
-485.333 613.488 525.295
-481.027 594.377 541.217
-474.998 645.647 541.339
-420.515 636.18 525.49
-402.711 586.006 485.273
-430.574 647.283 517.02
-445.468 589.924 573.396
-496.841 597.857 574.779
-408.632 591.649 534.522
-404.601 591.428 483.611
-523.203 590.076 588.581
-486.137 652.823 564.21
-434.382 587.049 536.127
-487.946 610.51 527.307
-403.011 619.671 554.304
-416.845 611.249 485.093
-465.834 645.784 535.907
-454.478 648.805 562.01
-418.259 627.721 577.089
-422.921 627.956 565.099
-519.94 621.871 628.51
-441.236 589.174 566.086
-408.195 618.255 553.194
-508.245 602.533 548.789
-422.978 628.904 569.794
-410.139 624.483 555.876
-482.056 648.082 540.878
-515.402 626.445 640.774
-427.909 622.005 499.908
-523.497 587.029 591.854
-412.77 623.201 574.643
-509.995 588.625 564.034
-414.391 625.052 575.575
-479.651 646.184 539.135
-409.939 622.403 489.169
-530.919 591.509 583.436
-442.201 642.226 503.37
-405.534 618.323 535.064
-481.478 599.237 565.204
-481.896 590.924 563.531
-520.146 590.75 588.466
-532.379 593.843 575.334
-469.604 644.505 590.837
-429.874 644.587 516.405
-416.026 591.211 516.23
-461.902 653.318 563.491
-420.401 635.458 522.483
-388.378 598.28 504.298
-400.711 606.639 486.386
-409.54 606.662 482.104
-434.616 628.672 496.744
-424.56 623.873 505.062
-480.533 595.301 579.501
-481.16 610.126 636.119
-501.207 595.237 580.637
-422.129 629.304 488.315
-448.469 593.509 586.718
-421.489 606.43 592.808
-408.518 616.256 508.822
-417.796 624.312 523.483
-429.667 636.19 516.697
-504.661 604.109 558.708
-434.821 591.964 553.247
-411.902 589.563 515.85
-424.212 628.001 573.272
-410.944 621.071 522.571
-428.078 637.045 553.692
-509.737 598.944 551.328
-446.573 638.951 488.932
-415.449 628.755 491.919
-470.361 646.224 587.907
-407.433 607.302 494.644
-411.462 621.424 574.633
-430.983 635.607 560.472
-450.203 642.618 492.658
-438.101 637.14 581.986
-513.743 635.772 590.106
-442.34 589.536 573.792
-457.65 651.153 500.918
-501.317 602.712 642.04
-407.933 606.89 568.336
-488.445 601.365 546.824
-484.328 601.616 626.886
-501.557 600.697 638.101
-407.957 611.093 474.804
-442.387 638.785 587.268
-545.214 593.552 576.234
-444.836 588.608 539.361
-474.975 648.513 546.167
-506.235 636.981 596.195
-403.381 585.883 482.19
-396.663 618.131 526.114
-456.382 593.052 569.667
-422.405 640.942 523.616
-412.39 621.834 559.914
-431.818 633.395 488.656
-487.909 587.126 577.859
-528.156 638.374 590.476
-426.874 637.669 493.239
-511.284 631.688 603.084
-415.854 594.105 555.523
-433.416 642.773 515.381
-428.878 634.831 516.243
-408.647 597.362 524.978
-434.397 592.167 569.208
-397.695 596.552 484.995
-422.836 622.559 480.369
-422.827 619.578 497.544
-465.87 597.471 592.407
-507.326 600.322 563.761
-482.412 595.901 540.994
-475.986 598.266 547.012
-435.107 629.824 476.68
-410.769 627.396 510.303
-416.127 623.296 512.388
-387.869 603.963 519.859
-502.195 595.156 578.527
-450.459 639.35 532.651
-457.52 652.9 565.799
-455.193 646.492 579.779
-443.88 642.5 548.538
-522.1 618.816 638.84
-426.29 641.02 515.343
-444.351 635.476 487.588
-437.888 648.483 513.655
-410.261 610.492 575.669
-440.37 643.119 563.827
-484.565 598.326 570.753
-486.128 601.832 544.566
-477.171 651.234 554.248
-459.168 592.502 571.39
-410.047 611.02 580.934
-470.91 643.376 529.469
-491.364 604.269 560.711
-490.516 615.795 537.786
-497.559 599.07 630.244
-411.166 602.806 465.987
-459.738 589.742 584.281
-438.78 641.288 525.014
-464.493 596.757 592.162
-429.088 641.522 541.886
-539.865 592.943 581.581
-439.936 590.52 549.572
-482.612 606.74 554.466
-417.173 625.153 570.014
-429.022 639.186 541.652
-497.763 594.635 588.219
-444.934 648.115 525.129
-436.664 590.724 557.508
-399.609 603.945 527.139
-435.236 645.182 537.305
-467.149 600.803 597.022
-483.088 602.602 629.437
-467.727 600.813 590.54
-440.438 584.146 516.838
-414.978 589.064 537.688
-466.022 598.439 593.125
-413.276 605.495 558.874
-445.213 638.54 499.953
-408.77 594.334 469.914
-413.896 605.416 580.027
-414.787 594.801 541.838
-515.123 636.967 590.027
-419.239 611.69 575.926
-430.871 634.694 569.227
-430.01 617.702 601.676
-413.18 613.349 497.017
-519.612 627.369 636.523
-462.039 648.821 556.524
-496.035 605.938 558.402
-506.722 598.862 551.218
-410.745 608.661 578.507
-534.073 593.914 584.935
-414.034 608.141 570.719
-414.289 624.94 533.941
-432.212 630.627 509.192
-414.014 610.675 480.378
-426.443 626.124 481.59
-439.513 589.977 536.021
-433.289 641.467 494.168
-389.056 606.432 522.053
-487.694 587.529 574.851
-468.828 644.818 537.535
-537.254 591.297 581.03
-481.644 649.302 586.13
-425.805 634.436 567.586
-420.621 598.603 577.541
-476.183 650.268 555.723
-459.729 650.017 558.954
-429.455 639.074 547.684
-416.752 625.69 561.695
-419.567 620.311 473.013
-521.908 588.672 597.825
-398.393 616.4 499.477
-417.516 614.647 491.138
-539.916 594.891 588.19
-482.418 647.208 543.798
-415.005 622.793 570.324
-462.898 646.427 545.962
-487.48 617.859 630.144
-518.107 589.802 603.567
-392.205 594.756 517.191
-417.794 625.803 485.64
-483.585 595.586 536.249
-414.063 632.775 515.919
-430.029 632.838 588.762
-420.094 626.078 523.606
-499.833 610.333 637.435
-415.638 603.677 560.147
-477.733 594.483 520.724
-519.521 590.11 606.772
-419.22 619.485 472.043
-400.431 600.293 476.951
-466.634 588.315 585.026
-503.678 590.187 581.714
-403.908 610.738 509.048
-426.018 583.914 498.034
-518.93 632.976 600.072
-406.805 589.636 515.933
-435.686 637.466 570.06
-406.8 618.98 488.753
-453.104 646.172 530.967
-516.688 627.153 634.223
-441.986 632.743 619.886
-510.267 633.201 599.737
-405.963 596.973 519.34
-417.693 599.832 580.661
-424.213 620.847 499.805
-419.7 613.141 482.259
-473.902 643.717 528.292
-410.866 588.066 519.026
-447.475 649.043 512.428
-497.905 594.064 549.718
-432.903 635.024 571.028
-399.908 611.548 533.669
-495.043 645.389 582.293
-432.856 632.06 594.653
-518.949 615.008 637.23
-446.177 646.642 528.859
-416.674 611.896 472.013
-431.082 641.197 506.974
-397.964 615.683 545.023
-465.006 586.098 579.276
-481.781 595.732 593.56
-484.8 653.747 567.962
-402.684 614.315 519.111
-398.291 616.314 545.133
-417.579 603.4 580.469
-485.822 608.514 636.858
-412.167 626.093 500.37
-414.951 594.607 549.999
-444.622 649.032 520.204
-489.316 612.641 637.79
-439.843 648.313 512.308
-501.694 590.943 590.568
-434.357 643.201 499.65
-404.499 595.568 481.092
-517.877 624.81 647.97
-428.483 620.986 601.434
-438.874 640.542 505.893
-404.861 605.488 469.311
-444.88 646.913 497.205
-439.229 645.664 505.743
-499.89 590.676 555.319
-489.99 600.455 533.236
-405.553 591.187 475.31
-449.463 640.285 527.757
-391.001 604.103 539.017
-516.804 597.56 557.526
-481.167 646.753 589.897
-463.076 592.307 588.935
-530.716 640.439 594.119
-449.452 645.718 532.063
-520.925 627.68 640.869
-431.588 634.772 510.007
-453.605 647.831 577.726
-530.729 591.965 611.633
-399.421 613.125 521.154
-428.663 634.748 548.35
-450.83 642.75 497.732
-497.523 623.015 621.439
-484.394 601.986 633.913
-517.752 627.253 648.688
-420.205 633.956 510.246
-482.472 647.353 539.166
-518.474 634.907 600.456
-490.737 616.714 535.606
-397.506 591.427 509.2
-501.667 591.827 593.021
-502.17 589.432 559.78
-524.2 601.386 561.048
-510.709 593.994 613.42
-508.119 630.079 611.923
-464.784 588.579 570.13
-407.133 617.714 566.306
-451.103 646.468 560.347
-493.014 640.803 593.639
-426.93 636.669 515.79
-487.844 604.403 558.263
-436.522 631.587 498.406
-405.56 626.562 527.95
-469.807 593.515 548.979
-413.498 611.812 562.6
-457.932 590.342 578.877
-399.074 619.594 533.448
-422.865 623.732 508.277
-429.53 636.934 529.574
-386.375 601.667 527.027
-527.701 603.172 561.425
-422.861 634.956 509.826
-437.614 631.645 485.414
-445.221 642.113 564.402
-509.829 593.065 579.826
-415.288 623.463 579.701
-410.975 622.474 544.05
-405.858 598.369 479.854
-487.804 608.354 535.57
-420.495 625.498 594.133
-519.87 629.32 645.325
-515.091 586.112 571.738
-402.182 586.131 530.663
-394.744 598.265 506.331
-395.842 596.377 512.184
-396.469 615.773 551.309
-400.245 606.585 497.115
-474.064 592.651 550.494
-413.442 616.327 500.387
-391.003 607.011 524.785
-426.666 638.031 542.921
-407.948 601.561 467.481
-514.923 635.748 609.921
-436.711 589.828 534.602
-495.367 587.824 562.95
-483.732 650.748 556.529
-491 594.615 543.595
-450.018 622.809 627.619
-450.256 643.142 586.653
-394.581 608.15 507.606
-467.423 591.655 580.665
-487.395 607.395 631.371
-406.148 590.743 542.011
-434.688 595.372 577.765
-416.638 612.809 490.114
-408.256 619.64 539.867
-442.474 644.959 543.993
-431.838 635.812 570.587
-415.38 631.487 504.076
-517.76 615.616 636.716
-515.099 604.981 557.422
-405.665 597.939 479.998
-472.161 594.027 583.647
-413.047 631.296 513.789
-520.314 593.028 585.91
-498.552 594.419 610.901
-438.882 591.965 533.746
-391.512 605.432 514.884
-477.16 616.446 634.93
-413.548 630.128 509.348
-391.094 596.141 514.979
-443.867 640.038 575.266
-400.605 612.463 490.438
-509.778 594.924 614.343
-458.414 644.643 590.149
-504.882 608.778 638.38
-393.371 594.567 535.606
-432.917 632.52 576.476
-524.372 593.465 608.684
-451.889 583.209 511.52
-411.582 595.107 559.241
-431.858 632.77 584.084
-413.271 617.465 504.386
-398.893 607.387 505.971
-425.76 630.796 567.445
-403.058 611.578 505.505
-411.071 608.97 559.091
-517.94 588.355 562.48
-412.591 620.171 548.261
-431.734 632.3 583.316
-479.765 604.866 550.784
-429.65 645.037 525.758
-510.671 631.477 616.465
-515.981 608.251 644.413
-426.46 627.838 584.592
-423.67 629.414 529.545
-451.658 593.058 579.491
-515.964 622.265 664.483
-403.959 616.403 527.339
-505.5 600.458 639.747
-403.644 617.25 510.207
-438.935 583.125 518.429
-416.362 630.098 545.091
-406.371 617.41 481.328
-388.613 601.788 531.833
-545.908 595.299 584.296
-491.1 649.423 550.089
-414.416 605.031 581.726
-410.467 619.704 556.312
-497.657 616.365 632.232
-430.575 630.772 586.19
-406.504 617.936 485.396
-405.613 595.981 476.917
-393.859 610.06 554.776
-408.554 609.581 490.811
-507.221 590.588 596.056
-523.27 601.017 565.279
-456.986 647.588 541.46
-390.686 599.897 497.121
-388.585 606.583 525.272
-396.563 611.575 525.264
-412.262 623.059 488.385
-511.169 631.869 599.31
-408.385 614.549 475.044
-471.499 600.849 592.289
-484.217 606.975 559.09
-472.646 596.27 570.656
-415.107 620.799 475.985
-397.049 603.929 542.731
-420.281 632.739 545.13
-409.077 597.49 518.332
-492.439 593.6 606.35
-493.548 591.747 558.418
-402.865 612.768 510.624
-415.865 594.984 554.336
-470.229 644.606 539.104
-532.04 593.381 574.813
-473.673 653.635 564.496
-433.783 642.99 500.092
-455.866 649.007 519.658
-411.865 593.218 517.903
-436.514 643.115 495.049
-502.747 587.04 566.984
-438.375 639.241 501.565
-482.993 604.06 518.196
-458.877 647.696 578.648
-421.1 618.809 496.77
-398.313 596.506 501.439
-468.539 595.9 591.867
-442.08 592.173 568.125
-419.458 618.183 592.11
-474.356 600.642 550.919
-482.546 596.817 598.77
-399.032 615.346 496.733
-455.986 592.98 564.911
-423.111 620.073 488.983
-446.628 583.649 512.078
-445.69 641.91 561.829
-471.469 648.045 540.532
-494.494 585.445 563.875
-429.02 645.498 523.266
-428.761 588.436 513.615
-449.839 590.264 545.844
-398.451 601.985 489.598
-417.545 589.09 516.458
-401.728 600.668 541.558
-460.352 647.12 523.016
-488.385 592.222 590.853
-396.207 606.975 509.788
-459.638 640.727 533.827
-509.685 649.884 564.596
-460.017 590.147 572.829
-428.083 631.88 582.362
-435.156 646.471 507.224
-422.13 589.282 516.566
-478.678 599.735 548.608
-491.775 593.816 604.022
-418.986 626.306 560.433
-444.515 589.259 567.524
-420.908 638.827 503.373
-414.557 590.382 519.938
-494.929 608.228 546.612
-417.676 618.267 595.508
-519.69 625.717 635.25
-397.437 604.794 501.219
-399.607 600.172 552.127
-426.567 636.898 542.595
-437.689 639.666 502.63
-470.776 650.596 561.332
-406.358 619.108 490.281
-431.763 631.818 484.767
-517.102 628.692 647.714
-513.027 634.31 612.92
-414.678 597.545 565.151
-420.239 636.392 498.446
-415.918 600.828 567.585
-395.999 601.393 487.339
-405.95 614.676 554.592
-496.118 586.639 565.499
-503.299 590.86 598.064
-396.263 591.243 501.791
-446.637 598.822 585.741
-528.619 591.357 611.093
-449.755 644.358 581.791
-415.011 625.194 486.39
-441.141 649.991 521.211
-418.247 633.212 542.468
-395.988 594.532 529.379
-433.7 631.632 589.719
-397.774 602.752 533.743
-416.872 604.466 577.159
-540.819 593.789 582.969
-449.215 642.988 488.584
-493.438 649.173 549.079
-439.655 630.087 487.984
-507.262 611.105 637.778
-509.857 589.501 577.952
-406.809 620.508 493.565
-415.018 607.47 584.92
-491.241 615.66 540.116
-500.671 586.531 575.087
-512.711 591.418 608.283
-411.635 619.949 479.494
-416.283 631.293 524.766
-486.974 609.772 523.539
-411.609 588.649 513.012
-399.607 591.955 499.09
-518.477 620.2 627.194
-466.318 646.199 543.398
-515.731 607.349 644.471
-438.786 636.996 565.545
-411.766 621.4 573.001
-512.714 621.295 637.627
-448.158 624.056 623.917
-404.301 598.185 554.863
-473.519 586.988 574.243
-408.994 601.224 480.545
-404.625 614.491 510.795
-502.119 631.75 597.342
-410.533 620.903 554.586
-490.609 607.096 637.528
-492.212 603.392 534.021
-463.782 589.77 516.549
-494.403 602.615 537.3
-480.837 592.195 550.037
-479.109 647.189 587.417
-455.029 583.272 529.645
-514.344 605.867 643.253
-456.009 648.434 575.361
-411.909 602.348 571.398
-519.459 616.56 632.651
-421.427 617.943 495.917
-442.109 639.254 501.263
-435.807 636.349 572.372
-409.417 620.966 573.275
-427.701 635.824 545.55
-399.42 594.798 546.208
-405.959 623.601 538.393
-393.943 603.086 500.29
-510.537 586.642 563.668
-490.746 607.332 532.759
-399.323 604.09 494.982
-478.418 653.288 569.551
-416.994 608.187 569.538
-433.594 633.958 578.355
-495.344 593.473 554.075
-449.959 641.018 496.238
-438.776 590.748 541.747
-431.012 634.187 553.707
-430.069 625.438 502.816
-509.759 624.139 615.054
-387.087 604.221 521.186
-438.384 645.616 536.794
-437.207 637.42 572.941
-409.78 621.374 526.286
-408.697 625.896 549.127
-474.561 589.706 585.475
-419.697 623.07 596.023
-444.366 587.489 534.189
-512.798 617.812 660.01
-425.658 622.385 474.691
-435.11 588.563 537.361
-404.036 597.796 518.549
-437.14 597.299 574.408
-448.097 590.636 568.373
-471.957 594.637 587.342
-438.893 647.684 518.644
-395.907 611.387 544.137
-504.983 606.47 642.402
-492.667 590.154 579.346
-399.344 611.511 490.923
-399.269 589.832 532.12
-435.296 629.936 494.976
-443.925 631.615 493.494
-411.053 607.22 485.923
-403.959 610.238 550.011
-389.233 597.952 528.878
-517.45 625.294 627.925
-514.828 618.726 628.003
-466.075 644.904 590.229
-412.932 609.324 489.162
-419.325 612.481 476.35
-503.452 603.589 562.803
-519.959 618.391 632.144
-510.011 594.038 612.855
-397.877 602.429 539.639
-493.157 650.148 555.591
-417.668 625.941 483.948
-405.893 613.335 505.776
-418.583 636.257 534.729
-472.846 652.896 562.627
-391.911 597.957 535.285
-432.199 625.23 495.721
-404.348 598.11 538.217
-417.25 638.83 532.479
-533.731 593.409 578.666
-426.075 584.554 508.159
-400.775 611.16 517.804
-485.415 611.191 527.309
-393.646 594.994 537.728
-442.208 583.852 505.844
-491.479 613.502 538.291
-411.029 621.931 524.377
-399.854 593.476 483.946
-397.177 601.585 495.449
-411.318 620.469 521.533
-475.522 588.305 582.078
-412.124 598.013 560.238
-408.46 603.646 553.868
-397.78 619.019 528.338
-397.379 610.042 529.518
-438.488 590.073 555.335
-510.825 588.15 579.39
-401.488 616.653 559.675
-394.988 610.34 521.368
-400.519 611.084 509.703
-398.873 600.947 493.973
-400.219 612.688 510.012
-450.11 596.122 578.494
-444.435 588.797 571.166
-515.325 621.637 662.9
-401.171 615.672 540.496
-399.984 614.663 521.743
-412.883 598.628 570.983
-439.321 634.4 576.698
-407.119 613.256 502.247
-445.365 621.66 620.21
-518.802 615.542 646.29
-449.824 588.849 552.62
-425.85 590.245 514.136
-474.816 644.044 598.085
-443.728 641.194 491.407
-527.207 604.969 562.488
-433.58 632.731 568.364
-484.888 604.962 634.733
-516.647 614.722 643.053
-510.673 594.311 578.123
-404.339 611.872 478.383
-396.642 612.003 555.176
-405.895 621.973 517.819
-411.94 602.021 475.776
-410.837 628.607 522.254
-451.573 591.868 576.623
-466.404 591.897 576.886
-498.956 589.688 588.816
-402.113 604.713 473.53
-486.553 608.732 635.872
-400.517 592.867 481.57
-405.662 595.815 480.145
-494.979 603.966 538.688
-471.546 650.854 548.014
-443.743 639.136 540.451
-470.641 645.742 531.858
-429.347 633.117 589.746
-419.613 634.609 498.019
-472.295 595.925 548.284
-508.456 625.293 615.989
-398.508 604.088 514.763
-409.132 622.208 489.851
-423.207 636.919 510.998
-452.234 637.963 527.086
-457.471 648.523 559.158
-433.162 597.832 574.885
-426.627 637.9 539.613
-504.555 636.801 595.597
-426.566 584.832 511.373
-430.997 639.897 529.895
-418.388 593.801 546.861
-407.377 605.094 491.004
-426.194 625.515 507.261
-496.968 588.547 576.11
-449.666 584.115 520.214
-402.184 617.934 544.745
-514.386 590.525 605.732
-511.162 619.256 636.961
-407.188 596.409 529.642
-408.956 619.197 491.033
-517.005 625.339 609.741
-412.111 632.064 532.48
-388.452 599.996 537.667
-502.921 598.925 545.062
-407.224 612.736 567.107
-443.836 633.615 495.14
-433.005 639.443 560.703
-522.003 589.578 610.382
-413.856 622.98 513.059
-428.243 630.023 584.71
-419.267 627.713 543.475
-464.673 647.647 544.507
-405.437 611.403 499.39
-417.44 602.463 578.471
-480.6 597.988 590.363
-427.18 582.782 514.84
-484.242 594.155 538.871
-418.371 612.688 590.812
-403.027 604.984 470.412
-422.408 625.47 574.845
-408.069 606.989 469.331
-511.058 590.057 596.733
-455.151 646.883 584.355
-392.93 595.783 540.39
-481.387 595.501 590.216
-455.439 587.168 566.094
-489.182 598.311 536.996
-433.938 626.688 473.43
-420.171 616.831 577.206
-490.453 650.841 575.358
-411.557 619.225 569.204
-434.126 638.287 562.798
-484.001 595.244 540.078
-429.413 623.034 494.878
-398.578 594.215 547.121
-454.082 647.571 581.375
-500.371 594.214 549.98
-392.318 605.179 511.75
-430.575 641.674 514.575
-400.855 619.547 534.558
-415.403 603.827 568.09
-449.274 640.89 534.231
-471.571 593.169 549.777
-430.609 624.909 486.889
-418.725 606.009 579.232
-401.495 604.235 520.88
-411.982 604.881 571.815
-488.286 616.785 633.161
-403.461 593.997 477.439
-530.86 594.281 585.796
-467 618.382 631.685
-405.41 617.08 518.965
-387.586 599.563 531.653
-502.869 607.693 639.524
-411.791 631.078 539.475
-419.603 632.146 496.06
-488.206 605.629 533.977
-410.658 623.103 561.516
-443.109 595.803 581.967
-472.036 591.869 549.94
-544.235 596.233 585.151
-406.279 587.325 484.763
-395.55 592.954 532.905
-438.724 633.348 615.644
-504.153 593.082 581.618
-429.218 619.563 474.913
-457.386 652.736 497.48
-433.276 643.588 513.813
-426.216 639.645 535.654
-397.729 600.174 541.006
-499.71 594.455 622.839
-418.955 617.301 473.601
-505.652 602.711 549.695
-404.617 623.066 519.626
-405.294 607.235 498.372
-418.238 633.287 539.889
-427.391 623.078 473.675
-397.566 595.511 512.074
-412.602 595.657 516.887
-538.449 591.715 580.3
-486.276 618.66 631.373
-439.153 592.953 568.813
-519.833 593.955 607.069
-401.321 621.008 531.178
-400.57 606.016 559.977
-411.634 599.985 564.712
-405.707 612.799 480.856
-503.487 586.214 569.747
-398.453 617.196 531.098
-444.235 584.335 514.313
-402.488 601.882 484.85
-465.559 602.514 595.151
-459.705 652.787 566.19
-526.239 600.714 562.866
-485.785 599.76 534.791
-408.998 589.518 533.567
-404.717 590.075 542.574
-418.407 626.06 538.369
-417.005 592.814 549.979
-477.824 593.289 563.289
-405.505 586.504 521.891
-451.746 642.923 492.024
-400.049 600.776 475.61
-404.38 588.909 529.863
-518.845 628.823 611.707
-431.886 634.762 546.906
-411.947 598.815 556.824
-406.393 607.426 571.688
-500.799 595.293 572.161
-397.115 598.107 490.458
-475.409 644.586 539.702
-507.334 630.15 615.465
-407.649 626.845 521.401
-417.342 622.976 595.933
-399.767 608.322 528.817
-411.897 585.432 476.282
-406.579 604.798 467.548
-426.652 588.347 516.774
-400.377 583.061 506.557
-433.968 639.286 529.147
-407.253 602.651 465.203
-499.557 591.288 597.35
-396.336 592.347 535.564
-411.054 629.574 505.585
-409.137 620.615 512.922
-422.563 622.527 589.038
-514.611 630.595 643.873
-472.963 650.199 558.292
-409.736 620.642 491.56
-516.225 604.688 639.15
-425.81 632.542 519.469
-448.087 640.275 496.473
-428.418 639.215 514.467
-402.589 616.683 497.125
-413.105 603.276 560.675
-396.153 607.697 490.289
-421.626 615.822 483.183
-461.996 645.872 521.768
-416.204 609.038 585.914
-487.964 599.356 532.717
-449.885 587.808 568.452
-483.009 649.454 549.265
-459.452 645.598 542.064
-453.392 646.341 550.118
-472.487 619.541 633.334
-438.268 597.767 575.239
-420.579 616.773 580.556
-435.96 647.424 515.658
-391.274 597.391 514.308
-465.024 652.338 563.731
-432.549 626.786 475.372
-399.332 606.522 488.55
-453.054 589.735 540.563
-486.113 609.746 525.332
-496.769 606.409 639.286
-447.747 645.471 535.764
-427.577 630.847 582.351
-412.786 586.936 532.559
-433.667 640.779 544.66
-444.551 590.388 556.669
-440.383 646.398 507.39
-414.01 611.787 484.053
-518.612 636.986 598.923
-484.455 601.824 630.38
-441.244 590.27 561.023
-481.99 618.094 630.016
-491.029 601.732 563.376
-450.056 643.776 588.46
-424.021 621.888 495.157
-481.321 593.882 538.009
-420.792 610.781 588.703
-449.874 583.483 517.674
-404.424 605.386 562.304
-461.415 591.203 511.801
-409.952 626.588 512.873
-484.878 587.225 582.538
-412.386 604.835 573.5
-458.915 644.977 536.543
-405.68 589.095 536.657
-487.397 608.103 527.854
-488.41 654.721 571.074
-479.029 609.9 634.516
-427.494 644.598 518.759
-418.777 598.918 580.16
-510.882 594.265 615.836
-413.231 624.072 567.003
-515.182 604.661 555.537
-390.357 598.373 507.737
-523.483 603.83 564.427
-476.825 598.28 590.605
-412.537 621.029 580.513
-426.296 622.829 491.352
-487.572 594.879 543.814
-428.529 639.54 511.766
-391.047 596.868 524.727
-420.261 628.116 571.463
-422.441 633.85 492.757
-482.186 597.318 542.495
-394.582 593.287 494.749
-424.182 619.681 495.559
-439.369 638.642 503.267
-414.874 631.289 525.745
-422.685 620.35 472.848
-468.139 644.854 526.027
-435.507 628.409 478.368
-499.432 615.834 631.573
-477.843 599.87 547.173
-471.094 647.613 546.159
-472.798 643.448 595.454
-445.684 648.951 498.829
-412.575 621.207 509.136
-451.309 588.133 540.155
-478.047 599.805 516.146
-409.043 621.913 481.623
-517.973 637.918 602.811
-426.043 634.193 576.142
-388.808 606.363 526.969
-417.354 617.402 498.743
-407.834 598.573 555.425
-424.758 634.69 490.825
-455.161 584.134 519.003
-403.853 598.517 482.647
-409.777 591.657 471.637
-476.649 645.221 583.064
-388.552 598.594 518.038
-480.634 596.096 523.463
-416.574 609.551 472.998
-416.549 624.442 575.839
-405.17 612.359 478.956
-423.232 632.159 538.699
-444.708 641.854 565.876
-416.159 606.177 470.618
-443.374 631.666 487.91
-496.608 593.314 591.819
-418.21 637.825 531.216
-454.151 647.5 546.202
-506.57 596.005 589.733
-407.033 627.305 529.143
-412.825 622.882 482.291
-476.16 598.211 570.017
-494.745 600.27 535.17
-515.979 634.539 615.698
-416.044 593.592 547.434
-433.275 636.792 506.553
-421.417 609.366 586.272
-406.441 598.471 533.207
-411.041 602.231 473.346
-513.036 596.771 566.042
-432.988 638.476 513.573
-481.217 650.699 548.608
-410.227 620.264 572.956
-516.669 624.219 648.1
-489.183 611.586 636.268
-413.466 601.648 570.562
-482.557 594.657 532.281
-464.305 644.378 522.016
-402.892 591.072 509.249
-453.306 647.11 546.946
-441.395 629.93 486.347
-391.575 595.653 497.982
-496.462 643.864 580.409
-395.156 595.347 507.505
-483.863 593.118 556.398
-456.966 646.723 519.717
-525.806 644.212 601.62
-403.592 615.35 489.108
-493.194 609.302 548.18
-487.549 618.333 535.372
-452.059 592.457 574.858
-508.547 624.881 615.884
-429.558 643.334 514.18
-421.421 631.616 547.375
-519.518 590.081 574.86
-467.552 585.903 570.612
-422.591 614.614 482.773
-436.057 591.138 563.031
-527.639 593.143 586.97
-407.282 599.809 466.093
-398.281 592.43 498.548
-445.932 637.346 487.747
-488.968 604.092 635.006
-409.232 603.224 466.017
-478.355 652.307 579.723
-506.053 650.173 564.166
-479.703 593.199 540.88
-419.712 623.039 573.167
-486.957 600.112 628.558
-514.985 587.334 598.496
-431.475 634.056 489.78
-457.788 642.102 537.382
-409.721 609.282 556.088
-478.048 606.444 632.33
-426.329 583.668 518.398
-466.765 652.565 559.979
-398.933 608.655 543.801
-514.594 610.501 642.312
-462.577 652.33 556.892
-504.433 590.254 590.292
-421.129 591.553 518.531
-426.926 627.77 486.911
-535.768 593.821 578.137
-513.652 648.741 570.089
-397.214 600.199 500.521
-492.204 641.193 588.117
-387.735 602.483 512.54
-400.167 620.189 523.025
-393.463 602.148 506.184
-393.205 604.478 545.134
-426.89 622.209 480.771
-510.286 603.937 644.726
-409.244 626.851 539.012
-482.569 596.341 597.723
-434.192 628.757 500.209
-418.433 595.08 570.606
-411.254 600.221 471.833
-391.109 601.478 506.452
-404.332 619.262 500.877
-488.739 613.781 524.87
-403.044 593.998 550.511
-438.437 631.734 497.255
-437.659 646.909 505.966
-399.103 620.654 528.379
-428.942 586.552 508.673
-397.434 588.382 528.344
-411.483 587.446 526.393
-409.127 597.635 535.02
-421.544 622.698 474.22
-426.91 635.908 519.557
-479.749 595.911 526.259
-441.485 634.911 498.52
-515.673 594.052 609.668
-463.581 640.495 529.144
-440.067 581.853 507.421
-534.058 591.047 576.157
-497.517 598.771 629.09
-403.216 588.845 495.183
-438.825 637.507 575.38
-399.522 603.543 556.777
-424.973 626.618 510.527
-432.238 633.272 581.402
-520.69 624.564 619.41
-517.601 593.368 586.32
-448.774 644.342 493.302
-495.508 606.778 543.777
-460.496 583.135 521.416
-435.231 629.007 500.661
-387.345 596.745 530.167
-392.203 608.484 517.258
-494.786 602.965 631.354
-407.54 593.208 551.963
-491.809 606.995 556.124
-456.303 585.241 532.38
-455.282 651.863 499.387
-436.786 648.353 522.531
-528.493 641.707 600.909
-437.18 644.483 506.684
-444.578 586.24 520.69
-451.338 646.04 549.439
-484.949 585.503 566.119
-451.592 646.081 557.707
-398.19 607.646 544.219
-397.682 595.734 485.121
-488.936 652.447 558.677
-403.761 625.669 524.182
-452.868 586.606 562.836
-401.412 601.504 519.258
-482.752 594.284 588.514
-432.139 633.72 585.227
-512.401 633.092 608.433
-480.268 596.007 572.915
-423.974 616.394 476.991
-511.081 593.731 575.851
-429.041 627.428 580.029
-437.13 591.429 545.457
-483.281 654.727 573.275
-407.463 618.103 527.259
-411.261 619.304 477.073
-404.504 621.311 510.207
-522.908 616.905 658.82
-440.5 586.553 529.3
-410.326 616.228 501.46
-462.755 649.236 568.474
-393.228 601.863 543.704
-467.329 595.41 592.435
-400.341 604.606 496.784
-492.902 602.184 633.331
-428.738 623.47 502.339
-451.778 589.674 569.436
-410.738 589.505 508.25
-473.008 604.475 556.794
-511.813 629.233 603.855
-404.969 616.923 522.475
-411.809 619.399 518.045
-489.529 603.427 540.433
-524.687 594.135 611.21
-469.957 644.087 527.62
-410.406 622.244 570.591
-415.246 604.784 467.929
-487.272 591.053 558.053
-402.204 614.58 550.67
-503.776 595.523 589.78
-423.475 626.269 482.039
-422.861 618.436 496.641
-391.101 608.213 536.825
-482.564 647.277 582.646
-535.34 596.862 571.444
-519.108 628.043 646.679
-475.991 594.2 517.551
-445.767 590.613 562.35
-449.67 643.379 585.109
-422.23 633.309 546.099
-484.611 603.658 531.6
-417.945 594.025 553.687
-519.979 609.137 648.286
-480.467 592.64 537.713
-485.142 598.748 530.204
-418.665 628.761 492.337
-483.838 598.477 539.056
-420.67 636.645 522.848
-475.8 646.735 597.512
-416.05 590.482 551.948
-513.398 623.538 614.814
-523.433 591.843 577.365
-410.864 591.937 531.04
-398.102 600.382 554.839
-394.445 608.057 549.041
-485.623 595.327 549.157
-387.277 602.623 536.245
-512.835 617.181 629.806
-401.371 600.977 523.071
-408.64 601.845 557.805
-466.368 649.117 546.297
-507.393 616.826 632.559
-402.039 598.785 470.162
-442.102 587.839 520.838
-448.644 587.104 570.72
-529.134 591.874 591.075
-410.207 591.168 536.868
-500.693 635.523 595.693
-437.683 595.548 572.256
-425.112 633.165 535.291
-521.709 591.276 604.442
-427.872 623.447 502.74
-486.782 600.76 533.321
-406.783 598.53 532.918
-409 624.657 508.252
-440.385 628.109 618.693
-415.684 589.223 516.793
-514.779 633.814 616.941
-440.655 643.64 526.358
-484.862 648.34 545.891
-485.558 602.341 562.849
-502.842 592.955 591.955
-513.01 636.946 594.545
-522.509 587.767 603.581
-394.527 609.09 555.892
-411.617 608.819 575.778
-529.86 592.264 587.945
-415.239 601.141 567.744
-487.255 594.077 541.841
-397.59 593.666 496.412
-430.099 633.042 567.77
-447.326 629.009 621.654
-431.149 621.086 477.851
-525.108 586.671 600.435
-457.608 591.411 573.837
-455.496 644.362 541.177
-406.558 620.467 545.39
-451.172 589.236 571.548
-473.312 592.086 542.141
-421.543 629.774 539.376
-408.827 627.507 514.416
-439.429 591.278 574.013
-510.866 597.682 551.068
-403.046 616.231 560.846
-403.1 615.04 516.281
-424.839 580.709 510.495
-405.368 624.561 516.062
-408.855 612.205 473.173
-473.325 597.989 587.395
-432.809 633.729 579.929
-410.909 619.255 559.551
-516.383 608.512 638.982
-416.261 630.933 501.657
-454.746 590.999 574.029
-471.271 594.707 572.074
-418.759 611.688 589.956
-407.242 628.835 520.47
-419.013 638.329 527.375
-416.878 629.532 500.327
-504.19 591.269 593.08
-487.543 601.731 538.188
-522.942 588.199 603.596
-395.277 615.438 529.185
-406.607 618.194 495.985
-409.612 600.572 475.192
-458.936 647.44 527.903
-456.898 583.227 523.424
-422.049 612.884 476.3
-400.951 622.444 525.129
-397.146 606.415 505.291
-522.384 594.175 619.966
-430.01 620.072 474.491
-494.889 600.482 635.35
-424.988 581.113 509.708
-462.565 588.041 567.2
-404.344 594.392 469.18
-527.281 590.261 584.814
-409.253 614.009 563.47
-428.697 585.829 511.267
-485.553 599.316 543.154
-426.228 634.347 569.122
-417.317 616.735 574.553
-406.453 622.749 552.745
-399.65 608.79 489.315
-485.872 595.42 538.63
-402.923 608.002 562.242
-401.231 594.506 483.271
-402.955 606.193 476.47
-450.166 648.34 561.795
-397.851 612.145 497.11
-487.024 603.494 562.087
-446.426 644.777 559.987
-434.557 636.571 561.137
-448.222 595.893 586.299
-443.564 590.233 550.626
-425.564 633.674 564.834
-422.422 639.115 522.04
-489.327 595.948 589.872
-423.123 622.627 598.116
-400.935 611.638 547.791
-433.948 597.306 578.524
-456.487 646.708 538.896
-385.295 602.311 527.066
-450.826 649.415 498.274
-445.135 618.324 623.997
-472.704 646.487 591.055
-441.809 638.997 566.514
-404.83 617.904 539.758
-542.968 593.191 577.483
-399.933 598.872 480.144
-437.832 648.711 520.465
-517.473 637.389 608.42
-418.547 604.441 581.812
-486.953 597.587 594.804
-416.762 598.525 576.032
-399.899 587.817 528.42
-403.834 600.554 483.651
-485.218 601.165 546.488
-527.546 638.256 587.536
-500.227 589.188 576.611
-418.491 625.934 540.471
-397.994 606.597 529.493
-411.718 612.489 470.354
-516.813 595.149 564.648
-467.01 647.232 547.536
-506.489 602.524 552.271
-445.05 634.203 494.267
-486.147 602.294 631.229
-430.756 633.83 581.701
-450.768 644.509 586.582
-491.257 602.717 631.909
-478.131 653.756 564.121
-392.127 608.997 525.234
-403.99 592.041 483.505
-443.191 641.05 500.612
-520.604 595.602 576.808
-401.057 613.693 530.397
-460.823 643.678 537.644
-460.659 641.709 523.768
-496.6 590.756 583.734
-516.507 595.782 613.823
-413.125 592.82 516.93
-488.743 591.937 556.141
-512.431 590.111 580.364
-454.63 592.111 572.399
-409.597 621.018 571.321
-436.23 597.038 579.522
-430.922 639.874 544.386
-457.037 638.236 528.983
-456.834 647.576 527.182
-442.64 585.945 515.52
-433.147 643.475 522.492
-401.787 609.779 499.151
-427.36 628.398 593.345
-508.829 591.359 586.558
-485.858 589.425 588.904
-485.71 600.837 529.595
-419.425 624.404 578.775
-397.333 603.677 482.407
-514.277 620.133 663.109
-489.727 618.125 538.889
-405.271 593.038 511.998
-407.349 615.598 510.342
-493.165 610.476 542.249
-457.417 647.42 547.1
-483.771 606.799 553.603
-393.291 594.687 540.788
-407.953 609.313 474.101
-524.244 589.139 568.149
-456.829 582.818 522.966
-487.286 612.658 636.008
-427.5 637.935 524.127
-427.963 638.597 507.395
-387.807 598.983 520.034
-436.101 644.26 493.614
-481.294 595.568 528.799
-443.832 591.299 548.981
-448.59 588.704 538.343
-452.712 650.158 517.899
-495.721 585.222 564.011
-393.868 605.064 554.202
-442.53 632.808 616.272
-434.665 639.387 557.991
-478.48 643.85 596.485
-487.615 597.807 539.418
-442.452 596.933 582.604
-407.854 619.515 520.081
-461.335 643.841 534.466
-397.398 613.128 557.4
-418.707 620.395 504.837
-418.742 627.868 548.938
-423.924 625.294 510.818
-513.529 613.887 638.712
-440.597 637.525 487.121
-427.646 620.842 472.368
-505.998 600.768 637.136
-390.319 599.403 512.861
-415.018 623.396 522.336
-439.281 639.768 545.71
-400.154 610.684 558.071
-500.999 614.576 635.261
-506.773 605.298 640.05
-518.409 599.426 556.79
-491.535 612.976 540.755
-505.334 595.975 583.545
-481.507 596.88 524.102
-452.943 645.629 580.925
-429.563 623.229 479.559
-435.212 634.705 581.816
-417.965 601.199 580.361
-408.645 621.304 558.838
-542.764 595.155 576.331
-467.589 591.661 581.631
-491.311 604.72 559.373
-403.725 590.385 478.896
-492.417 648.384 576.631
-441.954 630.302 484.833
-405.058 618.827 561.478
-427.877 621.233 493.78
-514.23 593.453 587.822
-437.195 646.395 511.254
-441.247 645.738 535.441
-434.763 632.55 579.689
-403.419 623.987 526.955
-449.315 645.269 521.573
-421.167 631.42 544.955
-488.275 652.2 568.081
-399.964 597.307 480.99
-474.224 596.312 576.431
-394.21 598.155 503.274
-506.021 596.392 569.935
-414.567 611.13 494.444
-416.173 593.597 546.264
-499.34 602.161 543.198
-410.515 597.854 550.694
-479.328 600.697 516.987
-399.445 600.452 529.377
-406.56 627.781 520.173
-525.353 592.559 576.49
-481.564 648.292 544.192
-506.53 593.704 613.444
-401.263 613.256 523.781
-511.01 590.612 599.525
-425.929 589.791 516.231
-415.158 626.041 549.17
-514.777 623.373 620.532
-410.397 609.02 575.647
-469.975 616.76 630.722
-406.866 595.234 475.148
-476.469 594.584 560.467
-407.162 597.179 556.795
-419.269 616.203 578.742
-407.87 620.715 504.909
-443.741 639.981 582.755
-504.589 589.957 553.562
-405.156 597.244 516.682
-488.733 600.605 530.119
-435.089 645.426 520.903
-438.862 587.096 527.131
-405.308 588.744 479.318
-495.161 651.604 558.462
-393.295 596.263 540.247
-410.244 598.016 470.583
-419.552 625.871 592.006
-457.137 642.836 597.449
-398.631 589.826 520.073
-408.054 627.06 519.443
-411.582 620.724 560.385
-391.413 602.346 497.568
-410.593 628.835 512.957
-478.228 597.506 517.898
-401.784 587.117 495.502
-488.597 612.082 525.983
-519.506 622.471 624.683
-454.895 589.457 561.08
-475.667 645.447 585.801
-422.583 625.896 584.363
-406.664 619.113 563.331
-522.017 620.238 644.922
-411.72 621.368 520.215
-494.82 595.994 590.547
-472.402 593.577 586.786
-477.883 612.491 634.724
-404.228 602.958 559.987
-444.475 583.38 503.998
-473.89 599.367 547.826
-499.987 604.127 545.382
-443.726 639.206 572.414
-402.305 615.204 526.997
-401.995 608.916 501.33
-440.16 635.931 572.939
-433.124 635.62 487.969
-511.578 617.006 633.674
-409.209 617.683 507.856
-425.166 636.099 513.436
-468.89 586.394 573.235
-502.1 632.708 595.152
-433.171 639.968 536.063
-415.669 633.868 534.332
-425.221 633.965 530.147
-444.439 592.373 569.511
-401.735 621.644 533.544
-414.64 612.418 495.766
-480.653 645.972 593.047
-416.368 624.32 573.929
-485.353 646.021 543.234
-523.716 588.863 593.924
-405.564 588.604 486.865
-486.401 608.357 515.302
-483.144 595.406 577.525
-461.358 586.59 535.613
-447.341 621.937 623.995
-493.626 595.932 549.636
-452.657 587.676 541.325
-407.613 619.332 562.967
-469.382 649.982 567.169
-438.166 638.155 503.245
-402.962 603.96 520.493
-490.598 647.548 580.489
-478.22 592.768 562.208
-456.172 639.795 527.673
-515.541 626.051 640.012
-486.456 604.791 630.473
-413.364 625.032 571.609
-483.167 605.21 517.453
-398.024 613.007 505.089
-434.964 639.996 534.471
-395.518 603.186 501.498
-397.689 616.033 524.88
-496.025 608.248 634.742
-527.642 642.176 602.429
-465.993 649.122 558.307
-438.599 647.295 514.137
-450.298 626.61 625.144
-450.77 595.743 586.598
-425.249 631.118 560.144
-517.914 626.649 614.994
-442.645 590.432 574.011
-409.458 612.058 474.701
-436.815 629.624 497.538
-504.334 616.961 632.027
-425.166 589.331 510.548
-421.651 627.094 573.644
-411.21 628.151 545.288
-493.207 611.688 633.47
-481.646 595.277 537.564
-394.184 599.201 488.777
-414.848 625.755 489.223
-420.205 637.696 533.198
-393.028 592.618 500.64
-405.267 617.61 526.622
-489.849 645.186 589.172
-511.209 636.735 594.127
-475.565 651.148 561.046
-524 590.47 574.3
-483.379 596.075 536.773
-517.568 623.385 652.366
-494.172 597.147 576.866
-400.058 591.494 496.522
-406.763 589.819 474.294
-490.332 650.926 552.716
-497.85 604.85 543.835
-402.312 589.457 538.687
-442.362 588.514 530.844
-411.873 601.966 556.873
-493.251 599.997 628.09
-407.752 595.673 473.618
-413.505 602.99 465.246
-437.957 589.477 552.079
-405.648 619.999 506.697
-496.297 587.222 576.737
-515.679 620.534 625.702
-485.56 615.584 530.757
-447.921 647.525 531.473
-491.387 652.373 567.285
-512.908 631.546 595.593
-464.632 649.459 567.84
-422.02 632.672 540.324
-434.448 587.778 530.036
-499.949 603.203 640.013
-521.353 587.389 593.534
-422.194 605.448 586.688
-474.961 645.676 544.497
-396.898 591.404 526.919
-452.477 648.69 574.336
-436.153 648.333 520.062
-523.912 587.475 598.3
-522.282 639.555 590.771
-516.162 590.526 580.224
-419.422 626.515 571.434
-401.177 613.516 540.99
-405.837 591.429 473.544
-413.329 624.313 557.953
-489.474 645.861 580.152
-460.676 645.429 549.382
-459.716 586.454 537.395
-447.196 645.01 495.296
-403.495 622.006 520.922
-395.128 611.359 542.655
-527.058 592.903 580.826
-447.543 589.435 572.853
-458.973 645.469 540.412
-394.93 593.493 540.01
-403.208 612.73 506.318
-469.766 592.314 588.882
-499.298 595.481 574.163
-459.427 592.82 588.772
-391.163 594.732 504.474
-397.107 593.935 491.426
-406.715 617.06 513.433
-415.931 623.222 549.612
-448.311 648.989 502.937
-395.3 592.665 543.783
-491.154 597.916 540.861
-471.041 601.03 552.583
-403.626 617.524 531.18
-508.195 629.206 601.961
-404.611 623.885 517.6
-427.117 633.718 577.687
-458.811 646.64 521.243
-504.639 593.995 576.714
-519.347 647.354 569.364
-493.605 598.215 540.473
-424.422 617.68 490.622
-443.848 637.254 593.393
-451.97 584.196 529.374
-434.908 642.159 494.39
-394.567 592.593 507.39
-408.399 618.641 561.02
-513.07 587.643 564.777
-527.354 590.192 585.877
-436.228 642.071 513.492
-501.166 590.608 556.038
-443.309 639.559 587.826
-439.075 592.737 570.741
-427.775 633.052 571.846
-512.262 648.416 567.872
-442.608 637.853 489.451
-435.762 641 492.37
-533.585 596.24 572.631
-440.862 590.453 566.674
-421.112 633.428 548.09
-408.709 599.532 558.192
-393.983 604.161 551.161
-497.372 589.351 561.343
-426.72 641.491 531.066
-387.011 601.414 529.869
-433.403 632.68 590.235
-406.938 625.985 514.045
-421.363 617.675 473.582
-496.69 602.938 636.04
-430.288 629.435 587.066
-409.003 621.356 572.152
-530.148 589.235 609.182
-414.764 590.159 548.763
-491.669 644.702 582.159
-391.102 595.223 506.247
-400.253 596.741 470.344
-448.899 616.781 624.046
-477.693 592.843 566.545
-414.2 626.113 555.934
-416.925 624.024 526.1
-427.601 635.878 552.987
-413.962 597.577 557.778
-404.188 613.613 554.767
-426.929 619.986 487.723
-440.946 590.901 548.534
-414.493 615.621 584.032
-427.621 627.912 584.672
-419.482 612.025 576.668
-510.157 596.771 618.973
-410.213 613.715 498.558
-444.188 624.631 622.401
-395.745 606.967 501.429
-497.937 591.77 590.011
-417.162 600.977 570.57
-476.464 592.185 550.897
-412.743 616.955 580.326
-474.837 593.615 546.882
-428.172 640.805 543.88
-392.459 602.99 545.777
-443.05 590.516 557.546
-463.031 599.441 590.235
-506.357 637.343 584.877
-392.841 603.362 496.453
-434.762 629.752 498.145
-423.507 621.461 490.526
-539.919 593.994 580.078
-470.006 593.269 563.755
-425.545 640.669 506.793
-406.631 615.195 562.448
-483.248 606.372 629.34
-401.488 604.714 478.499
-390.675 597.239 505.615
-411.47 596.416 516.741
-425.915 617.597 480.436
-422.055 622.079 501.132
-394.349 606.985 539.31
-429.614 618.474 479.883
-400.681 613.374 512.29
-458.629 649.696 514.942
-451.948 583.765 520.778
-500.43 602.507 546.917
-407.958 588.508 512.405
-424.118 630.754 558.183
-415.432 610.807 566.019
-418.274 625.621 528.618
-426.4 632.99 550.128
-523.008 592.237 607.993
-411.994 598.923 552.434
-447.089 584.786 514.661
-444.757 589.472 554.241
-403.57 617.827 559.277
-421.058 629.775 546.559
-430.215 639.244 529.87
-519.202 614.581 650.274
-544.16 594.579 579.467
-410.467 629.711 532.581
-497.161 593.853 551.413
-428.506 634.991 490.485
-516.991 593.054 560.492
-397.044 588.97 518.15
-515.93 631.364 636.217
-414.929 624.922 525.384
-432.882 640.138 515.603
-442.143 640.263 551.014
-439.516 645.058 499.142
-493.054 594.91 546.657
-394.666 594.968 508.429
-547.637 595.799 576.71
-427.39 631.878 509.855
-453.802 646.502 494.836
-449.539 628.865 627.786
-430.961 619.68 476.91
-464.194 599.863 591.016
-394.117 590.386 516.57
-444.875 641.835 566.311
-524.157 590.039 565.705
-401.721 598.564 484.215
-493.319 608.746 541.647
-402.772 618.26 535.074
-440.466 638.459 571.338
-445.049 595.016 575.003
-441.201 590.703 541.484
-407.287 585.487 530.43
-502.61 635.324 591.764
-426.654 632.627 535.272
-406.531 587.056 529.515
-502.291 638.023 586.922
-410.523 616.983 506.961
-471.375 612.234 630.623
-517.767 631.711 636.175
-428.826 628.136 575.677
-511.148 638.05 583.193
-406.627 598.088 524.387
-387.193 603.461 521.35
-439.371 631.956 616.277
-406.698 619.798 486.282
-415.345 629.427 495.238
-428.068 629.003 571.945
-500.665 593.68 609.5
-469.243 595.976 589.65
-506.948 624.284 614.011
-486.826 609.753 526.842
-458.637 583.805 520.125
-417.099 619.073 593.415
-401.458 600.019 485.048
-422.572 625.217 512.726
-395.321 595.496 502.5
-421.859 605.618 585.694
-440.258 639.933 558.853
-395.606 590.945 520.827
-414.528 631.007 512.469
-488.301 588.181 560.283
-517.147 592.259 608.556
-409.913 603.585 567.029
-470.164 648.582 544.297
-501.944 598.886 552.633
-478.242 596.847 519.084
-478.129 595.425 541.558
-400.703 616.677 520.373
-407.621 592.102 550.805
-433.362 633.972 593.528
-432.53 629.105 505.429
-431.451 644.693 527.143
-414.194 624.972 552.588
-391.605 593.444 499.276
-442.795 597.152 583.981
-396.619 594.266 497.172
-448.559 649.127 515.532
-397.498 614.075 543.177
-493.929 597.614 574.627
-398.588 617.372 536.05
-410.245 586.888 481.938
-416.332 625.574 546.225
-401.812 597.164 551.678
-437.447 627.502 480.349
-393.238 613.335 528.404
-400.653 610.595 509.635
-498.304 600.544 634.457
-404.791 595.297 551.673
-450.432 592.15 575.197
-482.491 597.835 529.165
-476.762 650.367 561.931
-464.473 646.76 594.921
-438.72 594.133 580.891
-399.331 613.63 559.646
-419.097 638.744 531.83
-454.089 587.158 547.701
-404.728 618.413 543.656
-474.299 593.157 518.607
-505.819 593.076 582.156
-435.816 628.508 474.803
-413.69 594.892 557.617
-443.095 646.765 533.76
-408.855 596.706 467.336
-461.682 650.316 554.558
-411.911 609.722 494.765
-393.88 594.922 534.616
-410.407 597.383 467.612
-404.117 616.154 525.931
-473.755 644.067 591.933
-431.493 643.119 525.37
-504.374 589.342 561.939
-480.675 645.852 594.553
-400.477 599.006 539.612
-402.449 619.483 517.743
-457.36 646.886 583.62
-408.661 585.637 525.432
-397.982 603.571 483.166
-480.257 650.97 550.229
-396.787 595.348 489.298
-413.016 627.398 495.046
-417.528 624.121 528.224
-415.589 617.65 584.581
-513.349 648.483 567.762
-457.282 589.366 585.129
-522.56 590.472 607.748
-461.207 648.754 566.38
-439.807 644.45 523.222
-410.259 589.918 516.089
-400.755 594.122 504.622
-411.547 626.53 497.64
-489.799 643.186 589.734
-474.337 650.979 557.487
-501.097 589.959 555.203
-407.301 615.59 556.74
-412.679 603.379 472.339
-519.325 605.427 639.031
-467.439 645.917 540.292
-442.223 584.418 508.393
-492.779 607.635 554.178
-486.529 601.188 543.334
-424.507 631.4 568.373
-401.953 588.016 489.663
-405.042 621.748 538.804
-401.147 599.127 537.143
-515.839 631.94 634.7
-472.033 620.541 632.1
-412.388 618.095 577.005
-477.623 602.483 559.705
-489.756 650.515 553.211
-526.542 591.947 589.125
-403.19 597.06 551.473
-490.485 602.47 538.588
-396.587 595.785 509.718
-510.229 630.497 600.222
-409.092 614.33 561.331
-416.471 600.339 575.532
-398.571 604.58 481.663
-441.687 642.242 575.178
-444.616 639.696 535.54
-452.186 647.648 575.276
-484.046 596.382 532.227
-401.378 613.1 519.835
-513.564 636.64 598.696
-464.865 621.081 631.738
-421.774 626.351 486.988
-482.661 595.176 536.398
-457.686 650.784 553.476
-426.42 644.389 526.537
-518.656 588.842 600.982
-520.286 640.48 591.793
-399.487 592.926 508.309
-520.706 595.68 613.329
-443.098 640.796 574.383
-387.469 600.929 520.405
-413.634 589.568 522.678
-482.915 596.003 542.216
-446.952 642.97 549.117
-391.029 607.085 520.995
-476.326 590.736 584.764
-402.795 602.778 555.639
-517.228 633.172 611.68
-488.802 596.817 574.749
-396.049 614.785 548.944
-425.272 628.832 592.622
-428.298 638.106 494.807
-415.662 603.389 469.415
-451.526 645.238 538.732
-401.059 614.498 516.904
-491.744 594.284 551.381
-461.546 589.076 565.231
-447.453 644.441 498.789
-498.729 592.323 550.787
-462.783 589.102 568.415
-417.803 626.044 557.566
-446.794 645.394 521.511
-433.831 635.039 575.096
-424.943 632.692 538.49
-426.302 638.518 499.259
-402.555 618.302 537.373
-400.591 615.975 555.647
-398.345 610.724 512.179
-450.28 646.098 575.585
-404 617.57 551.209
-440.529 639.064 554.794
-413.542 602.084 464.885
-497.342 602.896 638.129
-509.535 626.709 615.473
-391.144 595.177 500.028
-482.892 617.81 630.274
-410.547 620.302 479.135
-464.062 645.897 545.982
-450.553 645.171 587.486
-389.854 597.798 538.161
-393.953 595.165 541.257
-448.877 592.267 568.418
-443.658 635.333 485.998
-425.619 639.968 517.07
-495.596 608.177 544.432
-523.302 595.696 573.442
-400.974 608.767 514.737
-431.974 621.098 474.093
-414.139 619.824 582.961
-477.686 598.848 597.863
-453.091 648.744 494.964
-452.191 583.923 526.525
-487.794 650.841 575.072
-411.2 623.33 491.531
-423.962 628.022 566.445
-415.082 624.206 480.201
-509.346 591.068 608.177
-457.145 645.772 582.74
-413.892 620.495 510.703
-437.021 638.934 556.38
-520.891 609.434 647.827
-514.035 622.295 623.907
-426.995 580.449 511.241
-390.063 597.077 522.855
-500.793 594.593 620.022
-489.122 606.92 541.325
-519.748 601.893 564.735
-446.804 618.039 620.083
-393.8 605.668 508.212
-433.308 631.724 504.438
-448.022 628.083 622.78
-518.248 625.765 620.205
-399.839 594.142 479.164
-521.017 614.917 652.137
-517.861 591.451 606.575
-450.883 647.534 530.355
-465.132 645.299 541.56
-433.633 626.28 474.114
-507.844 597.093 549.481
-450.516 590.529 566.046
-397.074 604.683 556.776
-424.735 632.316 532.763
-465.553 644.42 528.811
-443.872 640.843 583.152
-515.597 636.195 587.638
-412.241 623.447 535.219
-429.095 621.394 482.143
-410.095 628.929 517.976
-522.175 617.56 645.623
-432.956 638.263 562.24
-461.038 646.145 542.096
-436.895 628.027 478.906
-522.404 594.862 572.466
-427.307 638.338 512.693
-450.239 627.327 627.379
-400.078 605.268 524.558
-444.933 598.503 584.319
-408.974 612.923 500.209
-427.489 631.525 487.279
-478.292 597.573 517.81
-458.332 647.076 525.306
-513.122 648.472 569.475
-449.117 640.177 533.001
-437.835 638.845 545.076
-462.277 639.097 527.801
-390.972 603.077 540.378
-401.257 616.002 502.14
-411.701 629.309 506.348
-411.951 622.706 542.091
-442.767 639.865 570.081
-401.881 618.931 522.235
-487.147 588.621 562.032
-454.051 642.499 534.599
-422.899 626.584 567.577
-502.576 606.677 552.551
-445.793 645.91 559.67
-469.768 592.453 549.125
-457.433 649.641 570.937
-521.6 587.135 594.765
-408.363 610.056 574.774
-512.891 633.636 605.025
-465.633 620.843 631.999
-512.68 634.988 604.416
-405.338 596.807 479.032
-502.416 610.728 636.338
-510.153 604.875 560.94
-518.913 588.762 564.079
-433.927 638.107 554.46
-494.14 614.816 634.694
-424.984 590.211 509.046
-396.244 614.299 538.18
-474.264 595.217 576.031
-416.022 593.12 553.984
-402.956 616.665 519.489
-430.691 637.87 528.9
-513.755 590.539 590.767
-487.535 603.22 631.653
-432.031 642.446 535.961
-490.805 599.332 568.371
-442.627 649.332 517.66
-432.254 643.508 529.336
-423.032 589.924 514.982
-546.62 594.334 587.343
-394.295 590.119 497.338
-515.002 617.787 643.28
-429.962 632.357 489.932
-449.423 642.005 541.326
-564.265 594.078 606.427
-466.663 649.028 554.3
-510.657 592.623 605.441
-405.509 597.866 551.251
-400.783 615.37 519.691
-407.658 597.636 476.352
-441.074 586.469 521.051
-472.751 596.044 560.209
-482.537 644.68 591.724
-477.782 596.395 573.348
-513.175 618.859 640.991
-415.013 625.341 548.486
-492.31 604.234 536.484
-428.078 631.094 559.778
-492.991 608.414 548.856
-412.945 630.443 505.435
-472.405 649.493 552.94
-543.985 596.026 585.093
-419.784 618.844 471.568
-397.496 600.624 496.027
-440.193 590.854 545.35
-516.271 618.712 626.229
-406.427 608.874 569.798
-492.811 594.095 592.06
-421.667 628.483 572.623
-476.782 605.029 551.943
-414.214 621.849 508.031
-516.317 594.598 581.677
-433.742 632.409 565.748
-429.913 631.698 581.43
-532.156 591.374 614.271
-397.255 590.955 512
-428.399 634.569 534.039
-440.791 641.627 504.221
-402.999 621.566 518.555
-425.388 619.395 601.51
-409.356 625.195 505.602
-496.36 604.423 541.539
-425.464 627.533 587.912
-436.954 642.158 543.556
-402.55 617.987 522.183
-419.291 617.265 580.713
-487.881 601.029 539.164
-397.879 606.202 488.877
-471.821 622.853 631.619
-468.99 591.425 587.314
-444.41 582.558 502.668
-410.747 615.419 580.123
-404.911 598.077 481.194
-421.106 630.334 544.07
-409.018 587.833 529.104
-410.435 603.584 553.058
-408.257 616.334 479.685
-488.228 650.259 549.043
-457.189 647.943 578.878
-419.602 591.201 559.741
-437.147 631.068 493.674
-415.976 628.91 499.433
-525.62 588.857 570.397
-462.856 593.454 589.046
-485.94 587.972 563.916
-518.606 595.167 580.632
-399.65 608.791 502.631
-503.749 600.943 546.88
-480.11 646.732 594.42
-542.134 593.616 587.035
-404.926 624.513 527.391
-497.026 596.145 546.655
-526.991 593.911 568.316
-388.312 603.29 537.095
-458.174 623.601 629.793
-429.477 612.619 599.675
-411.904 620.634 511.506
-483.775 599.51 526.112
-410.478 594.916 526.922
-437.107 639.951 506.43
-444.856 590.545 546.495
-446.181 638.94 485.531
-512.61 600.65 563.693
-513.77 622.252 631.019
-441.069 631.846 494.265
-522.026 620.463 646.441
-512.335 590.705 603.9
-432.436 622.367 482.073
-392.728 596.684 537.014
-455.231 649.619 554.379
-466.917 647.108 539.566
-439.402 629.135 483.462
-428.321 642.563 515.037
-408.75 606.952 485.473
-430.733 640.692 507.08
-509.377 586.553 560.187
-440.237 649.474 511.015
-402.917 600.037 483.936
-521.779 633.357 595.848
-392.33 607.751 539.74
-442.022 645.487 540.898
-480.725 595.078 573.117
-518.796 636.34 612.633
-399.008 597.868 514.2
-414.125 598.564 572.247
-422.252 630.489 530.48
-419.596 620.71 588.102
-495.848 602.754 537.341
-441.28 591.688 540.489
-474.324 641.036 534.107
-471.258 646.498 588.758
-517.071 621.741 624.3
-400.266 612.644 560.981
-510.596 595.41 570.383
-468.93 621.689 629.36
-418.387 590.38 514.172
-410.702 622.314 564.987
-431.02 641.425 521.939
-512.776 597.215 617.15
-412.802 617.071 506.7
-485.618 600.95 627.882
-484.518 600.955 564.91
-498.699 591.83 556.591
-416.846 628.89 553.543
-516.199 615.309 632.87
-404.608 606.457 498.768
-431.868 639.398 493.042
-413.036 611.844 497.195
-519.436 628.823 648.899
-452.953 584.707 520.944
-455.115 647.769 553.859
-524.903 595.107 573.839
-441.339 639.688 563.711
-438.162 629.173 490.672
-404.791 598.065 526.743
-412.918 589.355 519.483
-446.504 614.504 618.811
-431.592 642.926 538.064
-396.873 612.145 513.644
-419.429 625.166 515.714
-469.145 588.378 520.035
-401.391 614.439 510.709
-510.706 622.053 615.978
-519.98 622.656 630.564
-425.08 644.808 524.564
-417.313 597.472 579.008
-493.011 603.916 537.061
-403.987 586.771 527.016
-490.679 612.8 521.195
-417.908 618.039 501.4
-410.31 626.326 531.04
-445.246 645.168 543.451
-502.602 592.369 552.588
-520.696 613.291 644.504
-526.673 590.995 608.767
-449.27 594.712 579.61
-411.628 608.648 467.752
-436.936 585.933 526.359
-391.053 606.022 523.676
-403.682 611.67 553.427
-436.799 588.197 528.21
-398.816 611.638 531.063
-545.27 594.48 580.369
-454.589 647.132 571.328
-456.851 645.828 535.592
-446.538 645.805 533.139
-518.68 598.158 555.58
-430.149 629.514 591.94
-435.154 635.755 567.781
-441.775 648.016 511.256
-440.97 595.045 570.877
-455.288 648.547 570.654
-403.611 623.48 533.179
-519.62 634.192 598.235
-408.794 627.705 530.148
-417.822 628.757 547.677
-521.948 618.67 643.213
-436.016 585.995 525.308
-570.964 593.873 601.448
-494.237 595.408 579.614
-480.34 587.185 571.93
-485.995 608.241 529.066
-513.686 597.081 552.857
-394.794 607.463 539.787
-398.485 616.882 556.761
-472.264 588.063 569.788
-489.527 612.084 532.108
-387.444 599.268 525.509
-506.259 616.041 632.235
-445.214 648.257 501.745
-402.372 588.413 486.102
-515.429 632.357 645.129
-395.255 611.018 497.945
-437.792 644.681 509.287
-434.004 646.426 526.466
-435.933 645.124 535.315
-412.287 628.332 544.917
-436.157 629.353 475.007
-419.453 623.909 594.267
-491.743 650.608 555.985
-429.931 628.665 481.336
-508.436 593.549 590.754
-412.619 622.921 533.362
-485.635 616.751 528.88
-422.559 630.664 530.689
-470.167 589.602 584.45
-412.89 592.751 519.964
-402.146 619.946 519.007
-516.655 594.569 559.964
-489.719 644.863 587.264
-441.252 591.895 550.395
-509.876 595.625 616.036
-517.1 624.959 646.269
-414.377 621.002 476.05
-405.846 606.257 493.625
-430.251 638.668 555.881
-474.151 593.147 554.813
-408.27 619.559 519.285
-476.583 595.654 572.953
-409.874 626.043 548.104
-513.88 620.437 640.711
-428.885 638.919 552.373
-420.294 616.894 586.011
-419.655 606.496 582.326
-412.084 622.462 513.725
-397.351 599.227 537.121
-480.273 600.666 517.331
-446.013 589.039 570.013
-418.401 613.826 592.125
-416.507 601.634 571.878
-516.37 637.93 597.736
-441.486 582.388 508.041
-393.09 594.258 511.788
-437.001 627.498 489.465
-439.745 642.858 524.675
-432.899 635.407 570.674
-450.341 584.312 516.94
-456.8 646.049 570.21
-459.016 618.268 631.461
-411.851 621.984 485.735
-403.115 612.629 554.106
-427.15 641.149 527.226
-439.435 639.201 557.557
-411.021 621.501 558.352
-393.912 607.346 503.118
-477.639 600.502 548.183
-495.684 613.762 633.577
-513.499 629.723 638.597
-408.423 625.356 551.243
-507.76 630.384 598.65
-532.924 590.391 574.89
-488.182 648.468 575.252
-476.179 593.431 548.332
-412.335 594.069 540.409
-467.723 649.871 545.099
-466.831 588.273 518.061
-422.398 628.363 564.286
-439.383 645.052 521.793
-501.433 592.966 591.259
-411.051 624.261 558.448
-534.885 592.846 582.416
-425.019 641.539 529.814
-441.32 588.795 528.295
-509.93 630.8 615.966
-472.196 647.479 535.015
-395.251 590.317 532.658
-429.798 622.047 489.201
-505.962 603.36 561.932
-450.962 616.446 626.555
-409.645 614.036 569.64
-405.541 614.717 480.834
-438.8 640.299 538.82
-467.039 640.562 532.04
-498.911 585.772 571.933
-440.883 637.329 500.956
-478.017 650.162 552.625
-397.567 594.87 483.266
-518.722 594.992 570.25
-404.164 618.875 496.012
-465.316 600.53 591.413
-408.063 599.291 480.857
-436.33 643.821 512.029
-398.864 599.042 477.047
-515.626 631.362 644.032
-394.095 609.094 525.914
-480.731 645.459 543.049
-514.9 620.262 632.021
-485.289 606.066 560.384
-395.432 611.725 502.389
-533.126 589.079 580.714
-441.194 640.029 565.111
-481.062 649.055 544.693
-411.827 613.228 563.265
-391.818 604.491 536.357
-450.592 645.985 548.062
-401.576 609.547 498.347
-518.063 620.719 654.996
-441.607 591.472 564.228
-439.147 640.007 537.701
-435.107 647.086 524.424
-460.913 591.092 571.407
-428.363 640.908 533.333
-396.185 589.905 529.957
-471.322 604.232 551.941
-462.555 589.899 585.468
-412.335 607.549 558.037
-430.834 646.881 521.354
-396.367 606.068 551.654
-444.021 645.686 540.365
-408.039 617.91 537.026
-528.427 592.895 616.74
-402.784 591.173 496.831
-409.502 599.647 537.667
-458.952 590.318 578.528
-463.513 643.969 522.889
-481.975 598.865 525.057
-515.228 613.088 643.224
-417.226 613.256 586.286
-412.594 602.575 471.379
-402.572 615.59 551.789
-512.755 594.16 577.291
-414.235 613.685 471.328
-408.324 592.15 469.182
-409.738 629.71 536.737
-403.968 617.278 485.163
-478.695 595.745 523.189
-530.073 591.285 615.175
-402.128 609.376 546.615
-429.009 638.469 493.47
-391.334 594.316 536.989
-394.908 592.55 501.536
-450.01 641.228 494.502
-453.285 590.837 579.827
-409.375 618.669 508.158
-399.562 595.804 506.068
-443.829 649.792 527.445
-439.351 595.823 572.952
-470.904 645.176 531.246
-429.168 636.723 539.235
-509.969 585.206 567.094
-422.372 630.323 536.534
-467.318 646.408 532.08
-506.869 635.033 590.398
-470.62 649.369 562.956
-516.042 587.937 598.42
-441.451 591.519 554.235
-489.08 595.161 547.539
-419.643 628.148 545.442
-397.997 596.797 492.836
-481.764 597.3 595.623
-429.179 638.248 544.263
-453.333 587.545 568.39
-394.232 594.01 524.758
-443.562 584.855 519.19
-426.988 643.295 522.492
-422.369 635.465 494.653
-392.464 606.9 498.191
-436.19 630.339 492.474
-418.627 624.609 566.64
-454.579 646.08 527.999
-500.055 588.309 564.19
-456.701 648.142 496.263
-390.357 609.264 532.16
-394.217 591.559 532.646
-452.236 646.72 571.366
-507.112 593.819 584.387
-428.356 632.234 562.552
-399.26 609.012 522.83
-407.489 613.218 569.608
-405.848 594.258 476.75
-422.573 628.44 571.911
-503.313 601.666 637.219
-411.817 619.989 576.105
-463.553 591.005 584.519
-409.356 623.222 493.243
-493.746 605.179 541.004
-515.036 600.139 554.255
-527.679 589.879 594.544
-395.935 591.512 537.738
-517.796 603.794 555.739
-517.174 621.061 661.994
-451.93 646.453 528.078
-397.97 599.054 493.029
-451.819 625.852 627.864
-494.843 597.354 542.717
-425.566 620.672 484.27
-515.29 623.412 616.229
-433.612 645.287 519.049
-391.701 596.927 531.474
-437.527 627.214 485.972
-518.74 594.226 611.203
-434.538 644.292 515.854
-394.836 611.161 507.453
-442.222 632.489 481.694
-443.053 630.501 487.138
-510.588 648.849 572.569
-518.934 587.214 572.263
-477.987 648.018 548.024
-422.475 586.166 510.938
-454.12 647.929 496.075
-413.489 624.341 560.435
-409.007 621.53 480.284
-517.502 594.609 607.152
-409.351 608.247 494.102
-497.072 603.223 544.683
-473.194 601.597 555.64
-409.193 602.342 552.498
-434.408 587.588 539.252
-425.688 579.635 509.925
-401.75 597.462 483.13
-397.349 588.832 493.6
-533.558 594.415 570.319
-442.913 650.751 514.062
-542.046 591.273 585.36
-500.126 590.309 557.213
-417.358 628.875 488.888
-518.176 590.043 589.809
-420.907 628.497 556.921
-494.957 599.6 570.494
-475.632 604.025 553.476
-433.467 644.58 539.571
-436.196 591.298 549.566
-480.876 609.349 635.024
-506.058 619.339 621.689
-434.775 598.209 576.245
-439.538 641.482 544.186
-450.589 588.164 547.358
-443.71 587.31 528.221
-421.486 638.397 505.156
-533.111 589.952 577.785
-465.173 586.473 521.789
-478.358 609.036 635.989
-513.055 633.236 634.151
-483.012 645.813 540.263
-429.881 629.628 483.306
-412.373 588.352 537.599
-393.567 610.962 504.606
-513.843 593.583 585.007
-396.948 615.745 533.808
-439.746 628.916 613.961
-414.744 600.153 564.292
-431.217 638.49 550.945
-421.381 637.25 506.563
-518.293 637.705 590.583
-523.565 595.946 563.386
-537.868 589.489 582.417
-457.641 638.53 526.959
-401.942 620.618 522.26
-394.868 592.251 499.025
-401.63 621.949 521.672
-445.478 589.781 563.946
-503.163 599.91 567.797
-410.957 628.218 527.265
-419.545 612.928 588.464
-523.716 594.103 569.443
-499.26 593.06 612.74
-521.709 622.412 641.969
-424.731 630.714 570.953
-408.841 621.641 562.533
-463.74 587.96 584.428
-400.209 611.751 529.401
-404.899 621.016 515.72
-521.263 628.079 642.174
-441.281 637.107 569.453
-426.978 637.272 537.843
-489.593 618.522 531.155
-439.784 637.424 580.269
-396.536 590.221 527.424
-424.927 630.468 564.544
-516.99 637.262 603.517
-459.775 585.391 533.68
-401.779 595.387 473.531
-518.145 587.567 565.241
-408.99 600.436 539.296
-411.242 598.92 469.618
-492.273 599.578 629.896
-398.882 588.638 530.341
-446.885 594.379 575.184
-418.556 624.078 482.491
-470.324 595.704 548.058
-470.865 591.277 578.849
-414.41 615.891 473.505
-404.486 589.098 509.36
-518.311 635.326 591.467
-465.343 651.575 551.985
-420.761 628.931 526.457
-412.441 630.491 526.742
-425.522 637.863 509.202
-495.239 608.713 544.191
-409.556 612.775 576.787
-413.362 623.766 569.196
-489.058 611.655 633.578
-434.087 637.814 552.436
-465.712 648.58 550.632
-518.855 610.447 649.72
-457.541 590.161 568.736
-400.958 614.718 498.201
-473.719 650.466 554.886
-406.881 592.096 549.523
-406.993 621.89 508.025
-400.694 609.5 519.91
-408.081 613.362 572.037
-487.992 642.841 592.883
-439.004 632.321 486.498
-499.096 591.659 591.259
-517.459 587.406 602.543
-500.466 605.059 546.734
-540.455 591.078 589.328
-445.743 613.361 622.107
-497.231 593.084 551.775
-400.092 599.881 515.926
-427.71 582.451 516.504
-454.65 584.732 527.719
-440.536 639.216 492.313
-425.781 630.543 574.565
-428.551 639.668 537.488
-427.587 630.813 578.311
-401.719 601.814 547.003
-427.703 642.765 504.247
-519.088 589.821 568.602
-413.496 627.884 549.189
-438.629 649.909 522.452
-398.637 589.066 493.429
-440.242 632.396 617.506
-496.035 594.509 546.522
-394.507 610.842 548.556
-413.91 623.62 564.678
-423.932 633.851 537.885
-455.284 648.355 555.94
-544.335 596.845 579.268
-504.3 616.307 631.805
-447.459 636.372 492.283
-403.876 624.325 521.765
-445.804 646.109 502.009
-412.175 618.261 581.078
-532.845 590.391 585.044
-528.306 594.2 572.964
-418.793 592.076 564.369
-431.352 634.557 565.169
-418.978 626.954 573.324
-486.219 648.539 546.209
-443.883 580.364 510.979
-465.151 648.099 543.529
-404.219 598.904 480.251
-407.174 614.897 564.933
-469.204 650.462 550.816
-443.677 649.226 524.292
-525.967 602.197 560.808
-513.906 593.505 585.924
-419.037 637.744 523.199
-479.134 645.017 538.096
-515.43 622.473 616.095
-406.483 600.476 467.46
-406.324 587.096 518.263
-460.294 590.752 566.076
-533.816 595.366 584.748
-398.278 595.04 484.579
-473.017 597.919 547.216
-489.485 602.275 530.977
-448.194 645.184 539.228
-530.999 593.707 617.731
-402.354 598.608 539.875
-467.354 622.717 631.947
-389.651 601.408 538.603
-450.481 583.015 512.008
-394.465 616.361 531.536
-402.354 625.13 529.976
-510.522 594.324 557.443
-423.912 625.007 582.318
-491.326 655.89 570.148
-407.524 607.925 565.404
-435.279 634.238 592.153
-454.508 590.047 577.722
-403.85 608.838 475.291
-433.3 636.321 548.645
-455.136 648.845 558.973
-485.478 646.809 540.547
-492.682 607.466 538.785
-469.078 589.986 584.912
-445.76 583.979 516.495
-392.426 604.953 550.67
-429.114 637.081 551.417
-528.228 638.711 593.42
-393.259 606.894 518.838
-488.628 592.482 554.663
-418.801 636.705 527.427
-401.378 622.363 528.03
-492.674 584.821 568.39
-528.449 601.538 561.936
-437.953 635.194 581.655
-455.957 585.252 530.581
-452.51 646.955 496.351
-436.809 635.093 502.247
-402.095 607.473 551.237
-410.962 627.618 546.526
-425.31 636.13 545.964
-402.092 612.18 548.544
-413.545 630.653 542.026
-423 616.89 488.184
-416.656 626.014 557.255
-448.131 642.215 523.81
-414.028 607.44 468.317
-471.441 588.694 522.665
-496.192 604.26 639.834
-449.235 591.832 583.516
-430.46 635.591 555.167
-443.9 646.246 521.362
-429.241 638.507 525.775
-401.818 583.063 507.184
-456.791 648.49 569.571
-441.934 634.651 482.942
-438.523 645.165 495.481
-482.144 593.44 557.42
-502.232 613.885 633.44
-398.453 604.39 514.606
-418.272 621.904 478.999
-504.301 606.104 640.535
-438.72 590.931 554.574
-493.181 600.455 534.129
-485.06 599.276 538.094
-515.322 595.356 575.152
-470.15 620.919 633.216
-501.491 596.556 571.898
-456.551 644.124 590.154
-449.595 644.194 581.819
-438.025 637.688 557.598
-408.949 611.742 471.437
-431.571 638.974 530.579
-472.242 586.233 575.121
-410.943 611.507 575.315
-440.623 638.428 559.2
-484.592 602.242 560.867
-424.183 620.06 493.507
-408.694 619.485 485.801
-399.018 591.108 500.712
-524.513 643.338 603.846
-530.653 593.875 616.294
-525.19 637.864 589.83
-435.345 645.571 516.532
-401.997 602.584 470.214
-449.542 645.309 519.324
-404.147 621.961 553.086
-400.72 621.504 523.078
-460.875 646.717 538.496
-438.747 646.24 519.498
-419.564 590.608 544.048
-417.254 604.07 576.696
-511.907 597.143 552.518
-446.261 584.372 518.551
-511.168 624.692 636.38
-478.871 646.481 539.902
-428.679 628.657 581.091
-434.121 631.098 485.098
-471.629 597.909 565.408
-415.713 589.856 539.57
-413.03 599.773 557.647
-485.705 608.35 555.935
-403.047 601.316 558.644
-396.979 593.07 520.181
-400.18 615.781 507.497
-431.85 633.132 578.29
-407.68 621.846 549.019
-446.722 621.433 622.902
-509.841 587.121 560.449
-406.998 620.433 542.54
-490.054 605.332 537.375
-409.244 601.109 568.895
-433.34 631.292 507.781
-450.358 646.646 537.407
-406.126 598.24 529.732
-489.951 595.72 541.723
-443.621 639.669 546.504
-448.81 646.674 495.255
-418.429 616.64 574.675
-386.983 604.548 529.909
-460.613 588.295 575.95
-404.917 606.055 563.028
-397.836 596.577 505.201
-446.099 644.559 554.22
-450.737 623.71 625.706
-406.49 617.075 521.405
-481.956 649.743 551.375
-511.835 589.331 577.742
-413.693 615.66 472.224
-508.979 635.886 590.612
-394.291 594.816 491.264
-407.482 600.223 477.581
-404.277 619.958 508.137
-484.522 649.166 551.635
-414.853 628.37 502.599
-441.463 633.516 620.188
-447.226 593.511 585.947
-450.415 649.223 521.228
-494.261 602.452 632.261
-406 602.46 562.821
-496.414 645.842 580.897
-399.598 617.082 532.941
-506.249 605.105 638.217
-461.515 593.459 588.695
-481.806 594.566 572.072
-420.761 634.045 539.388
-452.094 650.238 566.436
-485.483 647.547 541.348
-417.793 622.34 589.618
-481.768 594.08 593.992
-470.775 593.592 564.846
-408.262 628.706 512.408
-425.651 635.486 545.912
-420.833 633.218 519.108
-519.154 625.149 648.998
-517.29 625.799 625.24
-474.572 590.964 567.315
-492.073 595.735 589.432
-461.344 623.121 632.982
-487.571 604.268 536.266
-433.187 634.2 572.968
-418.457 631.957 517.146
-393.44 601.661 494.389
-411.718 621.956 515.348
-473.478 650.647 548.678
-446.039 647.175 496.499
-418.766 614.715 491.443
-402.788 585.841 524.856
-436.428 646.417 534.568
-416.199 633.334 508.742
-460.859 646.341 542.1
-435.362 592.968 550.699
-418.333 632.813 499.12
-512.91 620.26 661.643
-517.633 596.544 564.63
-499.346 594.082 587.706
-416.469 606.467 583.967
-526.346 588.036 572.657
-406.01 605.32 467.655
-391.531 597.801 512.389
-420.366 625.857 578.022
-469.04 648.345 544.419
-444.881 649.166 513.608
-399.759 613.752 520.133
-480.012 601.674 518.839
-479.845 595.088 587.182
-421.215 629.341 525.916
-416.688 607.835 477.732
-487.122 603.962 561.727
-422.2 628.544 522.946
-399.963 612.747 529.478
-399.886 607.547 498.039
-394.752 612.293 539.312
-490.47 607.134 557.087
-459.941 588.78 573.371
-512.74 611.501 641.61
-441.414 641.118 550.473
-492.73 600.984 632.28
-433.665 592.537 564.234
-495.431 599.382 631.706
-444.515 639.652 549.485
-513.207 647.527 572.983
-442.857 591.512 565.988
-443.285 586.439 524.48
-420.445 614.289 587.258
-432.713 638.262 533.174
-418.971 599.572 576.062
-413.79 623.271 527.469
-406.795 623.377 519.274
-399.732 614.565 543.86
-492.489 585.978 567.019
-429.087 641.928 502.55
-408.228 614.678 574.101
-431.198 640.094 523.237
-415.717 634.675 530.904
-521.46 601.975 637.372
-420.626 630.013 541.753
-436.316 637.254 549.35
-490.072 614.262 532.836
-421.811 624.69 510.766
-506.516 587.694 573.979
-400.779 612.483 514.23
-451.606 593.114 573.549
-420.403 629.77 535.335
-523.955 589.542 584.078
-438.356 631.641 618.327
-439.264 641.411 504.85
-467.611 650.867 550.984
-440.548 584.019 514.815
-422.498 625.914 481.209
-439.188 635.509 499.664
-419.734 632.116 544.676
-498.777 586.172 566.975
-446.338 644.329 524.531
-428.047 617.024 601.766
-402.101 615.712 497.98
-412.847 615.134 568.772
-392.214 607.398 511.172
-529.36 592.681 577.815
-430.272 644.023 520.095
-458.138 645.561 579.412
-452.573 643.76 489.436
-503.148 590.605 593.411
-403.76 620.3 540.507
-391.053 609.924 528.162
-525.552 593.62 588.985
-418.495 614.285 572.896
-433.584 633.155 564.883
-385.267 606.778 532.81
-450.514 649.64 497.172
-420.425 606.157 584.884
-482.27 597.358 593.285
-428.775 638.54 518.012
-404.225 587.615 527.891
-391.936 610.866 535.447
-490.984 613.414 522.246
-515.254 597.301 554.983
-430.463 644.066 516.987
-437.614 591.002 553.863
-495.232 602.952 638.614
-444.899 616.555 616.479
-495.345 585.602 566.122
-397.702 614.973 555.826
-511.017 593.201 610.073
-442.752 591.728 544.632
-451.924 592.674 566.359
-517.61 629.199 602.19
-503.814 595.053 583.267
-443.195 640.904 500.202
-500.911 609.155 551.622
-491.353 603.917 633.27
-507.793 588.348 579.587
-491.679 604.198 544.032
-484.657 595.741 536.194
-468.568 600.627 590.438
-392.33 600.973 500.752
-422.733 622.688 583.359
-513.602 602.887 561.338
-539.037 593.954 577.952
-392.656 609.832 522.9
-423.517 633.261 544.53
-412.398 624.591 489.967
-432.398 648.725 518.297
-480.402 594.101 527.002
-518.996 622.283 658.189
-407.713 593.798 473.855
-464.672 586.588 518.979
-507.43 594.219 588.227
-420.762 626.507 567.747
-408.786 617 544.786
-420.393 624.947 597.916
-512.581 595.412 572.849
-496.418 592.338 604.857
-414.244 608.524 580.87
-394.124 590.148 518.426
-421.803 632.077 545.843
-520.48 637.271 591.282
-439.741 648.612 518.839
-424.255 620.96 489.718
-467.643 640.071 529.01
-407.827 593.183 471.94
-513.496 622.593 637.246
-415.754 595.647 551.374
-519.667 595.674 579.287
-470.98 598.263 594.011
-398.409 587.22 521.118
-528.793 592.413 608.872
-500.989 587.548 567.938
-438.267 633.325 486.646
-428.404 632.084 519.486
-480.33 646.818 542.036
-409.691 621.98 496.367
-420.668 635.222 505.641
-540.921 592.547 581.644
-403.682 587.586 488.42
-443.253 648.123 522.336
-395.743 603.453 505.622
-443.056 581.81 504.377
-403.283 613.91 507.634
-497.489 584.364 566.493
-393.937 592.129 514.521
-469.596 593.637 572.065
-431.681 635.641 490.38
-500.255 601.974 634.436
-513.052 637.529 600.833
-427.243 619.073 482.007
-455.56 650.258 573.091
-414.271 627.36 492.048
-445.124 613.541 618.058
-426.402 633.564 490.551
-424.132 623.913 471.751
-424.907 629.685 516.747
-501.479 615.641 632.692
-511.507 633.436 609.817
-442.642 642.761 567.597
-431.094 632.209 560.434
-447.38 645.098 539.741
-427.126 631.177 557.913
-414.859 618.008 501.401
-400.789 605.078 528.144
-480.883 646.054 593.953
-395.202 602.029 492.596
-434.04 629.873 480.969
-490.993 649.738 575.185
-496.666 601.273 638.232
-411.465 616.515 566.336
-414.396 608.543 480.815
-512.021 629.592 603.836
-408.569 596.36 472.866
-499.09 595.66 547.238
-447.392 618.524 621.474
-412.652 602.734 569.744
-553.582 597.171 578.769
-491.705 605.914 636.242
-463.923 593.052 570.171
-426.617 635.259 523.356
-442.235 595.205 578.191
-436.36 635.585 500.094
-398.66 614.24 508.405
-403.745 598.884 536.704
-480.285 599.768 524.471
-433.593 625.758 493.808
-512.177 592.73 607.544
-475.554 647.359 538.935
-469.093 591.412 588.974
-510.762 625.516 616.174
-536.811 590.571 583.704
-415.225 629.932 498.344
-395.572 605.695 505.419
-522.385 592.18 585.533
-510.09 602.039 552.298
-417.405 618.933 594.71
-445.909 640.745 491.807
-480.445 593.285 538.83
-447.213 651.216 504.612
-423.218 638.972 538.738
-484.584 605.194 552.048
-513.843 624.226 622.139
-425.122 643.533 526.837
-503.399 586.149 566.79
-460.752 648.243 547.156
-443.846 587.398 522.985
-521.287 619.882 646.999
-447.568 641.521 524.907
-409.054 624.501 500.003
-480.799 600.617 561.454
-515.806 626.19 636.819
-456.607 582.823 521.315
-413.422 623.745 568.095
-464.047 585.911 572.751
-410.941 595.041 528.955
-451.366 640.227 525.228
-441.968 640.993 542.159
-450.955 582.728 510.441
-417.698 589.746 539.053
-455.733 647.056 559.14
-413.263 625.165 558.839
-470.939 619.03 630.157
-429.754 634.385 546.641
-439.698 591.011 552.158
-457.31 645.248 548.668
-420.486 613.663 578.117
-399.475 590.508 511.118
-443.433 644.847 550.574
-506.95 599.817 547.172
-409.727 619.673 566.408
-530.679 591.846 613.391
-409.652 596.543 530.469
-453.553 645.328 493.562
-489.094 648.436 577.08
-397.924 611.97 517.527
-411.596 603.15 476.855
-414.034 607.902 560.558
-408.987 607.234 573.836
-418.507 624.814 567.625
-452.852 652.106 500.094
-449.044 589.095 573.022
-403.675 597.748 531.876
-410.325 610.005 494.748
-398.266 591.533 495.24
-511.448 621.137 662.204
-439.595 640.11 501.547
-430.15 634.245 557.926
-522.399 618.574 637.441
-545.373 596.218 587.579
-417.789 623.46 595.289
-517.775 597.285 560.71
-415.496 596.208 570.545
-458.516 588.176 572.547
-430.185 636.862 534.959
-480.186 646.728 578.499
-448.477 583.362 517.34
-443.891 641.139 541.643
-457.421 650.372 558.75
-510.992 610.982 637.344
-460.563 638.706 527.683
-387.231 602.444 511.918
-437.992 639.736 551.826
-446.765 642.877 572.352
-419.021 623.653 480.893
-507.128 590.012 595.836
-433.8 646.697 515.027
-404.036 621.161 532.597
-405.634 617.869 523.449
-451.427 586.095 543.736
-478.476 646.584 538.901
-523.038 602.98 558.511
-442.179 640.601 550.674
-396.642 593.53 489.646
-508.29 592.261 604.469
-481.159 596.105 597.452
-413.901 633.943 536.636
-515.25 612.66 638.425
-523.301 594.967 614.412
-401.801 623.148 524.169
-471.352 592.901 585.696
-532.875 593.648 585.728
-455.005 651.386 498.648
-412.611 615.581 584.093
-521.822 591.329 611.022
-501.365 598.072 543.275
-474.918 593.032 564.069
-462.925 647.531 555.942
-476.125 602.993 551.199
-494.286 605.001 556.404
-424.775 632.076 550.921
-516.47 618.512 640.601
-471.736 601.09 550.994
-395.995 591.781 497.071
-420.175 636.325 537.044
-448.527 641.704 525.929
-493.216 649.919 552.393
-454.403 592.165 565.532
-520.408 643.496 601.622
-428.731 632.77 510.583
-422.901 631.573 557.092
-516.467 589.644 596.406
-409.642 597.92 475.805
-446.2 642.303 552.013
-510.809 629.841 617.813
-472.436 595.784 590.937
-510.758 630.071 600.982
-416.288 622.371 581.304
-447.512 646.588 571.671
-416.714 608.66 477.901
-451.633 589.401 559.064
-490.741 604.284 533.838
-475.206 646.05 590.277
-420.042 632.074 544.005
-425.892 629.57 518.778
-404.304 597.952 521.77
-516.991 594.852 571.504
-495.788 600.215 566.414
-523.368 639.557 589.606
-439.354 626.337 485.251
-518.892 639.682 593.909
-481.355 592.854 588.08
-437.218 640.218 536.754
-435.38 641.163 525.335
-461.925 599.28 591.407
-403.49 618.443 549.789
-397.851 601.492 500.695
-465.423 644.609 599.454
-434.911 640.643 551.953
-405.994 611.012 503.442
-478.743 597.552 525.67
-417.83 590.592 546.432
-435.936 633.635 502.255
-486.092 601.951 545.423
-498.876 589.583 577.71
-474.875 594.406 572.115
-469.513 597.914 565.953
-518.829 615.245 656.029
-404.634 621.403 512.814
-485.195 596.175 591.693
-393.404 594.917 505.416
-525.117 590.751 571.577
-491.97 643.875 584.74
-498.872 586.849 564.486
-455.27 587.786 538.187
-420.519 628.701 542.114
-403.662 620.936 535.746
-496.685 597.044 543.156
-448.207 646.53 569.219
-403.593 610.85 480.795
-511.12 593.758 579.171
-485.556 596.875 587.606
-414.678 610.021 486.371
-468.076 647.478 550.681
-522.789 586.216 592.958
-417.667 623.106 584.235
-494.288 599.125 631.163
-481.392 589.974 580.996
-408.71 592.316 548.245
-458.232 649.588 553.178
-435.831 631.321 484.491
-510.187 592.48 600.769
-435.084 639.322 491.953
-407.287 619.045 553.101
-488.924 604.151 560.089
-428.753 644.832 522.525
-413.98 589.118 546.853
-389.572 608.712 529.368
-399.325 586.487 523.539
-409.63 597.269 517.371
-400.321 589.784 509.014
-434.573 636.536 560.972
-479.922 648.602 543.528
-394.576 595.276 493.016
-470.037 646.334 592.136
-406.522 627.303 530.366
-452.354 616.144 628.655
-426.286 630.493 489.468
-500.932 589.23 558.643
-438.646 632.708 478.826
-428.85 627.835 584.546
-433.099 633.45 506.601
-402.756 615.308 523.492
-408.639 616.759 508.982
-416.837 622.221 586.758
-442.088 641.493 554.921
-454.837 585.55 532.155
-489.624 613.936 529.055
-464.397 644.63 600.157
-508.27 643.678 574.373
-437.518 647.278 528.375
-408.674 620.613 567.246
-400.213 610.546 522.122
-437.966 648.703 518.049
-486.511 648.835 582.251
-485.005 594.883 583.457
-434.948 643.398 525.412
-442.731 640.955 581.369
-505.661 615.453 633.705
-515.532 594.765 609.164
-480.486 600.988 547.805
-518.448 633.723 597.542
-430.998 636.589 513.77
-394.195 609.019 551.039
-390.671 603.527 509.851
-439.271 650.625 516.567
-396.601 608.099 535.035
-538.096 592.205 586.556
-415.843 591.22 551.882
-396.281 605.488 534.373
-488.816 603.093 561.838
-433.26 593.045 565.896
-471.984 647.913 533.974
-397.603 606.504 540.278
-461.435 639.289 530.754
-481.291 642.416 538.278
-524.723 591.48 588.624
-491.054 651.397 558.054
-514.432 633.137 592.987
-419.942 634.305 504.877
-484.202 652.563 564.236
-429.225 634.795 564.925
-479.912 599.346 518.01
-500.686 604.47 549.663
-416.59 624.396 525.281
-445.962 639.34 528.039
-403.507 617.577 543.242
-482.949 610.206 631.252
-408.762 616.255 477.241
-505.877 589.752 578.503
-418.799 627.958 488.053
-549.141 596.555 576.291
-390.598 595.456 513.576
-401.342 591.513 541.637
-519.498 616.831 655.085
-460.552 583.45 533.638
-471.022 593.102 589.063
-487.933 593.178 556.899
-457.766 640.962 525.973
-478.067 603.062 559.692
-473.374 649.087 547.547
-454.321 648.751 557.906
-476.98 595.886 557.116
-408.743 593.471 536.787
-443.111 590.403 561.737
-475.891 605.847 553.276
-452.371 591.365 580.433
-411.925 593.58 554.8
-524.863 639.64 597.951
-419.156 629.378 554.247
-442.809 639.799 585.483
-533.319 592.409 590.88
-512.033 622.437 617.947
-406.144 589.795 539.485
-405.339 616.594 562.758
-410.476 623.87 567.395
-402.564 594.931 473.638
-423.617 632.788 549.12
-426.357 620.67 485.865
-487.97 607.877 529.893
-412.559 622.967 545.744
-440.45 636.799 561.256
-514.793 634.729 613.137
-394.846 611.58 550.678
-412.349 616.687 504.131
-452.843 652.886 502.679
-427.083 622.471 490.467
-448.516 650.171 502.34
-406.868 606.023 567.323
-540.209 593.646 576.143
-482.795 598.458 525.663
-512.779 623.437 663.409
-429.861 616.33 600.516
-420.421 641.497 524.189
-401.367 614.447 532.237
-463.429 648.254 589.77
-421.972 616.596 474.005
-427.22 636.589 547.746
-405.198 619.977 504.071
-467.171 646.233 589.546
-410.039 620.01 527.8
-416.949 627.043 555.798
-444.299 620.243 620.754
-481.237 592.385 562.772
-486.654 646.921 577.053
-465.103 591.108 576.729
-442.276 637.324 576.841
-451.351 645.812 544.319
-518.795 619.852 630.834
-528.091 640.311 591.368
-417.449 627.332 534.682
-404.625 615.414 552.645
-474.193 588.364 586.356
-505.551 636.92 587.264
-425.621 627.08 581.873
-469.173 646.54 542.791
-399.263 584.766 510.161
-460.437 585.027 520.3
-507.805 593.898 612.092
-409.074 587.34 532.923
-535.578 593.031 585.075
-393.932 609.785 511.5
-415.377 623.169 531.559
-425.971 622.37 472.125
-442.781 639.832 584.625
-464.763 642.957 526.857
-514.352 603.544 639.026
-443.793 640.585 566.89
-496.152 602.612 634.411
-401.597 595.135 471.747
-518.255 633.656 595.428
-421.558 620.147 471.491
-444.115 644.7 564.235
-433.516 639.472 552.234
-535.902 593.674 617.122
-501.296 590.929 583.077
-435.042 648.049 521.544
-402.176 593.866 475.327
-491.947 602.89 636.717
-401.669 615.608 497.307
-396.477 595.999 496.496
-495.942 592.612 556.485
-423.064 633.329 527.816
-436.456 593.674 570.299
-508.034 596.293 612.457
-474.451 596.22 555.722
-413.106 600.36 560.107
-398.305 616.648 539.328
-405.514 609.1 498.779
-517.547 644.558 574.499
-410.747 605.721 481.151
-417.163 589.852 508.943
-393.434 611.98 538.79
-411.318 597.652 541.599
-473.452 596.128 561.753
-453.262 652.051 500.766
-518.472 621.557 663.792
-523.183 589.249 566.654
-489.822 590.932 558.778
-406.118 592.142 473.781
-439.323 644.474 495.306
-520.352 623.78 634.524
-474.518 593.691 521.521
-414.365 593.493 552.404
-482.777 601.459 624.045
-457.285 591.106 576.333
-481.271 589.788 583.426
-454.715 583.976 519.007
-390.026 598.813 495.411
-501.347 590.437 553.639
-398.474 618.458 531.628
-396.262 590.888 500.687
-436.568 639.71 527.427
-519.552 625.599 619.739
-477.504 646.102 541.952
-424.536 630.463 592.128
-450.034 588.585 543.181
-392.239 608.435 497.451
-499.626 602.598 564.842
-452.985 583.124 515.043
-451.633 642.299 524.869
-483.303 651.176 554.441
-472.626 592.99 546.885
-478.565 602.465 551.225
-416.895 632.973 539.338
-438.164 592.327 578.461
-401.595 596.808 477.855
-518.977 638.825 593.779
-397.331 592.23 488.2
-425.962 582.186 517.42
-471.791 645.09 544.298
-400.858 612.104 491.753
-424.305 637.662 503.833
-400.813 603.112 519.004
-437.915 647.063 512.586
-521.962 627.741 645.755
-402.319 588.295 492.323
-432.445 630.515 483.838
-487.797 597.333 539.047
-512.931 618.834 639.182
-445.397 595.312 574.583
-434.625 643.046 510.146
-478.431 586.173 577.685
-478.446 651.265 560.687
-434.735 633.471 574.883
-523.799 612.085 648.84
-520.008 609.824 645.245
-479.146 606.654 554.33
-437.89 645.064 517.278
-431.894 626.552 496.433
-435.503 589.247 544.885
-453.413 589.552 570.593
-431.976 639.444 546.92
-409.96 593.747 536.97
-497.904 599.052 634.723
-400.325 602.119 475.08
-396.021 591.82 539.219
-399.546 607.306 502.425
-481.975 606.898 558.186
-405.09 621.253 554.341
-457.362 649.447 571.316
-476.02 601.052 563.324
-494.915 591.671 557.47
-410.157 629.795 543.667
-421.085 591.536 511.718
-399.533 613.95 507.88
-518.404 623.885 663.454
-408.591 622.702 561.77
-525.712 588.806 600.555
-454.286 640.17 534.838
-477.529 593.6 555.615
-500.451 603.567 561.102
-407.459 619.279 554.395
-475.126 596.879 542.295
-505.439 600.785 547.281
-387.669 598.191 527.624
-399.602 614.403 511.929
-457.599 648.199 577.908
-482.975 608.398 555.131
-455.2 646.409 583.523
-484.252 599.058 533.54
-405.062 618.631 549.15
-499.445 596.011 582.393
-476.334 605.936 555.046
-482.513 651.316 559.016
-419.61 620.744 575.165
-426.971 634.191 563.443
-504.195 590.337 583.57
-412.552 598.533 567.776
-417.162 591.294 546.059
-435.731 634.867 573.311
-431.576 632.141 570.528
-421.517 635.2 538.645
-426.19 634.701 545.109
-409.842 621.822 538.592
-487.7 605.012 534.608
-482.551 595.4 533.221
-412.696 621.428 524.03
-393.833 608.422 549.212
-461.634 602.503 599.101
-400.068 600.545 551.054
-475.555 621.051 631.368
-514.573 590.199 561.489
-432.677 640.641 498.778
-399.967 586.174 495.341
-542.376 595.755 584.032
-434.988 633.881 580.658
-400.973 621.691 526.515
-440.875 648.634 510.602
-416.895 624.132 541.049
-526.587 640.893 600.761
-516.55 624.513 614.801
-487.355 609.271 521.436
-456.537 642.375 522.429
-476.745 590.577 585.787
-414.164 618.851 500.825
-460.821 645.838 536.86
-486.153 610.676 531.911
-464.549 590.636 567.17
-407.011 622.131 510.445
-431.637 633.348 589.489
-414.581 623.226 521.112
-424.984 621.334 494.702
-413.267 617.509 503.282
-449.045 641.463 537.625
-478.023 653.978 563.007
-420.845 612.064 486.609
-441.107 595.465 581.048
-432.314 590.159 554.285
-398.821 619.853 530.958
-427.726 634.979 536.944
-456.097 651.198 574.662
-485.199 602.021 629.065
-402.861 619.971 537.534
-516.957 620.067 660.6
-430.406 636.616 543.712
-447.088 589.468 557.77
-406.557 590.444 545.767
-430.472 616.669 600.529
-428.329 584.392 515.11
-539.005 592.523 583.568
-464.975 647.243 552.533
-445.903 643.492 571.07
-418.622 613.983 588.3
-551.369 598.499 578.149
-488.615 648.227 573.373
-412.337 622.438 548.043
-419.003 619.913 501.201
-429.297 630.844 587.815
-512.297 636.434 597.547
-403.396 615.608 528.508
-394.337 607.012 556.401
-422.304 607.4 588.774
-443.179 640.845 502.778
-410.296 616.19 505.77
-444.266 634.38 485.844
-423.367 616.315 483.807
-486.23 604.088 532.828
-387.254 599.622 523.327
-456.787 589.232 581.377
-430.238 636.664 552.702
-426.069 631.988 589.029
-507.836 590.23 587.564
-525.858 592.779 579.994
-401.175 622.096 530.602
-441.384 644.302 567.095
-497.114 606.241 559.195
-464.409 651.764 553.034
-446.463 649.849 525.146
-403.416 607.295 561.92
-404.392 621.846 536.157
-475.097 651.117 554.343
-417.489 624.215 513.744
-417.796 623.885 478.979
-487.295 594.938 545.254
-507.774 595.233 553.703
-433.797 633.328 571.883
-487.805 646.822 585.4
-472.078 591.189 573.191
-435.336 631.837 483.265
-498.127 602.284 640.728
-410.509 601.109 566.215
-408.835 619.497 546.996
-476.001 595.633 519.4
-482.319 602.255 560.038
-442.746 629.125 618.553
-478.851 611.497 635.288
-516.793 630.818 597.586
-441.394 630.153 492.311
-431.314 642.261 499.765
-417.57 625.435 559.76
-522.49 636.738 593.5
-422.686 592.984 560.245
-456.303 654.352 496.075
-443.095 633.239 619.701
-450.118 650.033 516.703
-390.993 597.751 499.158
-476.928 598.457 595.655
-435.675 638.574 491.853
-418.36 614.196 588.146
-489.395 599.567 536.883
-517.838 618.46 628.902
-417.952 624.926 532.253
-513.671 591.195 573.441
-429.788 633.268 567.804
-420.367 639.264 531.3
-502.301 586.166 573.567
-399.021 593.71 544.61
-465.639 586.408 575.358
-449.919 595.031 582.125
-408.46 594.247 532.09
-408.257 605.405 570.404
-453.015 588.677 564.694
-534.74 593.883 618.731
-505.606 589.939 587.92
-402.145 614.061 518.676
-527.102 591.194 572.888
-446.628 642.998 567.688
-485.198 604.333 530.372
-480.838 652.137 562.08
-475.279 601.949 550.974
-400.76 613.042 526.407
-428.065 628.896 573.94
-411.774 621.568 576.392
-402.897 605.353 492.367
-401.757 620.123 530.799
-499.892 596.48 571.368
-518.749 627.746 617.124
-435.431 626.229 491.721
-426.131 632.225 517.067
-530.501 589.087 604.96
-472.623 599.586 559.461
-440.378 589.284 562.936
-412.069 587.469 523.337
-410.331 608.283 469.602
-513.353 622.583 629.471
-398.382 604.937 492.539
-412.848 610.795 492.898
-484.201 647.377 587.65
-426.922 633.445 544.393
-492.196 601.596 536.043
-537.911 593.5 584.27
-508.545 604.208 559.694
-408.046 588.36 538.622
-514.916 635.322 607.567
-495.209 639.099 591.742
-425.847 586.932 520.538
-423.795 629.395 486.01
-395.289 601.972 501.683
-517.153 638.37 588.533
-492.343 599.57 564.996
-526.541 593.98 617.482
-397.027 612.474 520.258
-516.23 639.9 583.514
-413.748 614.873 496.988
-510.419 591.031 589.831
-444.522 639.185 558.995
-433.484 637.922 491.339
-442.834 642.869 493.678
-430.638 641.208 543.865
-401.146 617.987 555.096
-389.887 601.269 506.917
-479.474 650.712 555.645
-452.96 589.636 562.358
-452.802 644.559 499.887
-450.974 649.78 525.801
-478.156 651.3 561.537
-453.165 583.757 528.335
-487.769 595.922 572.141
-409.273 614.989 571.097
-408.005 586.132 478.063
-408.76 598.474 466.462
-429.828 631.89 585.818
-496.05 590.342 578.6
-401.501 596.593 474.903
-509.899 588.503 572.477
-521.346 587.971 597.979
-438.68 629.529 617.74
-428.347 587.805 512.469
-426.568 633.124 549.798
-437.091 643.756 495.798
-508.879 615.772 633.207
-441.033 641.208 558.083
-489.416 603.091 546.73
-491.725 586.435 573.16
-423.357 590.942 519.609
-514.075 594.339 582.378
-398.428 610.149 536.043
-444.163 585.935 518.357
-400.856 603.596 491.232
-404.826 585.339 513.093
-403.065 592.028 481.222
-394.058 603.247 546.256
-460.6 587.343 538.484
-407.31 619.89 566.148
-409.819 622.146 566.31
-454.751 583.91 522.522
-500.883 611.269 635.51
-489.989 617.603 530.163
-499.419 640.96 586.577
-419.813 617.472 487.663
-488.328 597.582 533.532
-407.588 597.434 514.41
-427.437 635.319 518.465
-464.213 652.344 560.211
-462.663 649.088 551.34
-488.901 593.064 551.045
-410.511 591.525 530.208
-409.604 626.464 535.428
-412.175 629.739 523.47
-448.026 638.799 490.105
-431.783 635.031 550.017
-399.37 589.205 540.464
-441.169 649.085 529.153
-439.007 637.888 566.315
-487.613 595.109 585.147
-452.333 650.88 559.583
-517.263 608.613 640.634
-440.767 594.817 580.626
-482.009 598.332 567.24
-473.132 587.711 572.658
-513.916 590.085 560.984
-398.389 594.42 498.307
-414.255 634.909 534.702
-427.541 627.346 592.544
-386.709 605.003 528.217
-437.204 585.923 523.871
-409.579 593.992 528.065
-452.341 645.87 550.179
-464.208 586.434 520.73
-483.572 597.353 528.891
-471.203 603.924 555.693
-515.832 591.145 603.585
-408.184 605.333 466.729
-393.436 606.875 504.972
-408.459 591.298 545.271
-515.513 626.204 630.287
-428.33 641.659 515.515
-446.684 597.74 579.191
-412.218 620.872 517.911
-407.301 595.989 470.687
-448.034 587.768 563.497
-455.982 588.92 568.558
-396.791 612.032 522.135
-453.168 645.363 495.46
-403.349 588.517 535.757
-455.406 648.812 515.971
-484.67 589.901 587.84
-399.276 610.086 507.307
-524.023 641.454 603.862
-391.078 602.435 500.176
-417.604 630.079 497.639
-413.019 626.189 489.174
-404.259 604.057 553.77
-485.767 647.078 541.346
-464.861 649.786 559.055
-478.779 594.4 543.214
-519.245 630.291 637.38
-500.226 585.054 571.075
-489.314 650.733 551.195
-491.797 595.6 582.245
-445.616 628.668 622.812
-447.983 584.464 514.763
-486.227 586.634 564.983
-428.5 631.307 558.7
-496.382 589.716 559.442
-410.976 587.989 527.8
-486.173 649.222 579.892
-468.085 595.047 568.967
-401.376 607.053 480.077
-525.233 591.323 610.535
-515.692 625.944 620.995
-492.535 609.241 543.178
-411.779 596.109 525.486
-531.14 589.887 603.577
-410.357 592.717 553.98
-510.433 629.68 608.898
-436.17 645.853 514.827
-464.244 591.715 571.919
-525.778 600.528 564.54
-395.586 597.158 511.707
-468.092 651.889 553.921
-407.157 608.836 492.011
-462.928 587.768 568.586
-401.846 597.774 470.556
-423.884 585.615 508.526
-414.734 624.609 565.248
-519.776 628.676 617.707
-491.645 595.6 543.894
-495.628 645.196 578.385
-398.508 603.186 484.628
-506.987 601.742 639.093
-474.89 598.493 592.065
-493.398 646.679 580.344
-505.484 590.479 581.12
-390.855 597.337 516.32
-443.269 641.307 528.126
-475.35 594.11 582.255
-464.767 600.007 591.544
-439.883 644.562 500.596
-407.55 606.156 488.613
-426.944 634.348 564.679
-531.936 641.069 598.558
-420.092 589.502 516.536
-415.317 628.757 494.149
-430.841 620.407 473.848
-488.061 598.941 537.426
-446.406 588.346 561.061
-412.17 602.753 571.233
-519.148 594.076 583.966
-519.884 618.692 654.22
-398.731 613.27 516.582
-515.506 637.314 606.707
-489.093 645.977 582.729
-499.226 591.259 593.129
-400.851 590.091 542.612
-461.632 587.465 582.088
-419.938 623.314 581.894
-432.553 634.234 588.697
-397.081 607.249 511.362
-451.622 638.943 530.219
-401.25 619.878 551.742
-439.744 597.809 584.012
-426.581 622.921 502.287
-412.494 632.828 538.151
-405.298 594.24 475.034
-502.636 598.701 549.106
-517.902 633.175 594.281
-426.832 621.848 503.674
-519.057 614.974 644.944
-527.139 587.274 600.385
-442.581 589.768 529.154
-488.096 596.915 592.48
-514.943 590.32 595.997
-444.467 641.911 544.466
-419.082 611.961 475.279
-395.801 609.088 551.97
-481.438 650.891 559.669
-509.197 628.961 608.125
-411.763 619.683 564.038
-467.547 620.035 630.801
-417.328 631.287 527.738
-406.981 617.201 534.706
-400.863 600.771 517.997
-489.475 599.648 538.265
-428.702 582.207 511.809
-512.101 588.746 600.548
-405.27 604.478 485.688
-514.883 587.306 599.891
-396.484 616.595 551.504
-505.353 595.083 587.023
-505.477 590.501 595.827
-424.463 630.604 571.11
-520.864 612.582 649.515
-412.943 587.273 528.37
-412.824 608.554 465.586
-434.939 639.675 551.021
-416.738 591.355 513.621
-432.665 634.58 556.909
-466.389 586.245 519.249
-417.273 624.338 520.928
-521.675 593.153 613.034
-429.722 626.862 504.775
-517.857 589.918 603.725
-419.865 625.149 575.619
-508.442 588.597 561.642
-399.463 596.811 549.531
-402.216 599.862 519.539
-450.668 592.673 581.34
-509.316 606.821 557.548
-432.388 635.948 561.007
-465.091 595.336 588.254
-397.962 590.562 523.31
-449.36 646.836 575.011
-482.838 644.971 540.096
-467.097 592.826 588.933
-402.544 615.813 490.227
-449.146 644.371 553.133
-410.562 628.488 533.575
-395.947 609.436 555.686
-406.173 617.809 563.194
-513.191 617.596 630.208
-410.022 584.536 479.78
-413.622 630.658 522.992
-447.339 646.748 521.231
-413.497 632.658 537.012
-429.422 627.241 506.391
-443.742 647.478 499.216
-450.959 641.194 540.022
-470.849 619.234 632.047
-479.412 649.823 580.058
-437.403 590.077 561.923
-397.037 606.714 512.27
-454.043 640.37 526.599
-528.495 591.523 570.012
-389.833 601.496 514.168
-396.088 604.17 534.583
-422.394 637.581 522.182
-511.437 595.635 587.257
-469.423 588.752 584.858
-524.709 601.523 559.367
-460.694 651.002 563.407
-459.907 644.592 545.345
-482.447 594.007 547.656
-467.148 585.686 573.96
-474.583 599.857 598.621
-535.726 589.141 581.465
-514.678 618.395 662.63
-472.99 588.733 571.564
-519.568 620.942 649.091
-509.223 629.29 610.215
-416.995 624.993 520.175
-515.102 628.195 619.066
-551.301 594.292 578.721
-513.033 591.992 581.896
-510.777 590.03 558.588
-417.285 605.551 581.713
-487.27 617.195 528.08
-494.98 644.809 581.32
-426.834 638.91 509.003
-501.21 603.719 640.041
-410.089 629.439 510.772
-521.305 586.823 602.028
-419.21 633.788 524.929
-416.07 625.619 564.593
-482.436 647.672 587.245
-398.597 602.077 545.657
-393.94 610.343 529.171
-415.403 619.198 570.631
-450.946 638.229 490.084
-528.2 590.065 580.147
-476.16 620.03 630.583
-448.941 589.619 555.039
-462.713 652.741 566.884
-475.403 644.305 598.107
-435.798 633.443 572.163
-419.49 629.963 549.264
-424.417 590.493 509.215
-485.319 598.716 535.005
-394.396 611.591 526.214
-413.246 622.165 520.202
-419.647 591.186 512.652
-406.556 617.764 528.724
-404.2 600.018 546.183
-522.052 590.6 578.521
-485.525 647.049 584.164
-486.803 651.569 557.049
-423.569 631.96 550.685
-466.96 646.343 538.033
-417.741 622.969 592.157
-511.19 603.57 561.084
-525.078 588.963 590.647
-414.99 622.391 481.094
-518.326 621.765 656.289
-412.333 597.844 568.541
-409.441 610.788 472.303
-411.891 610.591 561.61
-470.266 649.649 549.459
-486.946 602.258 628.825
-439.167 638.151 573.807
-395.635 588.065 516.363
-405.823 615.012 518.178
-419.431 608.872 583.693
-406.692 628.023 524.5
-481.876 600.835 522.69
-390.189 596.855 518.726
-455.965 582.112 530.769
-509.541 634.938 628.813
-401.185 615.878 491.968
-410.304 610.663 472.974
-496.522 599.115 541.116
-416.452 623.845 558.458
-397.582 605.677 515.279
-461.126 646.564 530.321
-470.281 595.643 566.242
-395.014 591.205 535.955
-520.672 589.247 599.143
-446.319 642.366 558.312
-402.989 594.888 473.114
-409.66 621.841 494.039
-537.242 593.653 581.15
-422.561 638.437 519.739
-447.939 581.06 510.646
-416.705 630.067 499.591
-405.069 613.999 507.294
-461.314 649.085 551.513
-425.206 587.249 510.1
-424.49 636.051 538.306
-461.431 644.946 540.589
-418.923 625.107 522.412
-427.741 641.764 516.023
-426.233 627.298 485.522
-397.2 596.198 490.889
-469.926 644.868 600.299
-500.262 590.467 579.481
-439.154 632.525 483.377
-498.885 636.257 595.688
-440.123 599.314 587.255
-426.529 633.205 540.576
-494.915 597.966 574.419
-426.977 633.9 574.523
-472.235 598.713 567.178
-512.731 622.292 635.459
-466.7 618.192 630.639
-489.731 606.459 632.319
-469.071 587.514 568.525
-473.143 599.61 588.846
-459.161 647.322 529.916
-399.227 602.813 493.791
-419.682 632.871 549.712
-514.026 619.183 626.504
-515.973 609.354 643.735
-444.473 650.848 513.349
-451.698 589.705 563.134
-441.359 639.401 585.727
-417.434 620.887 473.012
-444.145 646.646 535.486
-513.46 613.651 642.697
-502.486 598.502 550.384
-487.103 600.897 566.632
-457.89 652.938 496.254
-500.211 608.188 638.089
-414.93 609.098 584.332
-515.882 630.599 640.294
-412.772 610.063 492.9
-417.75 600.504 576.329
-407.218 597.171 520.738
-391.281 609.422 533.896
-502.091 596.865 586.179
-436.145 648.6 513.63
-428.294 640.171 505.705
-414.232 636.072 530.703
-453.379 582.662 518.4
-408.499 612.256 574.395
-448.107 642.486 578.066
-522.089 593.64 612.237
-408.838 607.402 493.847
-481.931 603.5 625.509
-431.968 644.029 537.244
-503.663 602.697 642.752
-424.237 637.131 507.649
-410.077 617.146 502.121
-413.044 607.387 483.788
-402.883 598.326 551.282
-477.249 650.189 556.513
-404.27 587.041 482.639
-459.367 592.537 587.47
-482.126 605.71 635.89
-411.656 611.751 494.94
-415.53 630.237 505.9
-531.056 591.022 589.668
-439.237 637.507 570.801
-449.084 588.468 542.42
-388.261 599.093 517.395
-505.869 624.73 615.829
-437.325 591.198 552.77
-415.882 631.652 520.27
-438.244 632.072 497.848
-428.874 630.489 561.631
-416.656 630.09 518.539
-514.313 601.909 564.983
-509.812 636.999 585.262
-392.471 609.408 529.133
-439.974 630.086 476.783
-431.655 634.594 561.556
-455.85 589.626 574.524
-544.378 595.05 575.828
-517.512 637.568 595.254
-395.727 601.039 547.313
-483.452 597.319 535.232
-524.229 590.435 610.403
-412.515 623.034 571.992
-474.874 600.042 563.466
-440.903 638.206 557.809
-391.141 597.528 538.138
-484.873 600.962 531.959
-486.873 602.617 550.927
-504.028 650.666 560.41
-507.465 598.831 548.431
-412.749 620.278 478.565
-412.403 627.166 495.069
-502.418 605.234 551.819
-440.54 591.696 544.981
-491.259 647.664 574.361
-484.033 588.637 584.99
-409.467 621.614 537.506
-489.108 602.092 537.801
-440.513 637.211 562.176
-511.349 596.743 567.298
-456.295 584.037 535.175
-490.725 614.101 525.743
-512.488 591.641 587.358
-413.148 594.478 555.356
-517.157 587.228 563.961
-429.243 617.426 476.165
-499.239 601.821 637.145
-521.201 591.998 562.89
-448.367 644.947 547.783
-465.08 586.157 519.427
-457.008 647.222 558.856
-543.356 595.123 579.504
-542.38 593.606 611.457
-444.498 644.988 573.824
-465.163 649.295 566.554
-432.602 631.974 485.753
-497.608 594.798 616.328
-488.444 585.431 568.55
-398.725 619.603 527.341
-506.529 594.529 574.941
-417.496 602.749 573.095
-478.196 600.906 564.737
-519.169 600.894 565.758
-530.403 592.148 579.491
-447.528 642.569 562.91
-512.11 620.546 620.151
-434.099 641.99 527.325
-484.013 645.626 539.882
-493.118 592.304 590.22
-517.77 623.39 643.606
-513.858 623.075 617.682
-510.196 590.475 595.066
-395.184 607.323 502.411
-457.829 646.41 542.628
-420.495 625.006 481.176
-479.999 595.703 584.889
-401.594 608.37 480.546
-404.605 621.159 497.718
-416.866 612.818 586.331
-393.038 609.108 504.482
-391.084 598.818 538.818
-465.664 585.255 573.59
-487.774 614.682 533.086
-511.026 590.245 600.681
-427.309 636.492 529.936
-430.047 617.238 600.954
-439.584 592.831 572.308
-412.098 591.156 549.999
-403.479 611.295 552.731
-489.574 594.395 585.818
-531.747 589.653 605.336
-481.625 655.233 576.967
-424.463 633.834 541.499
-499.432 594 550.974
-496.964 591.163 559.661
-497.544 606.467 545.282
-418.525 627.147 555.068
-443.718 637.127 590.733
-413.889 609.34 483.897
-488.193 604.431 535.697
-397.313 609.755 557.604
-443.553 581.272 506.55
-551.02 596.911 576.76
-513.982 617.217 638.405
-417.096 622.494 583.061
-401.13 586.889 495.816
-445.912 581.52 499.538
-416.683 630.565 543.299
-517.908 625.134 644.224
-472.538 589.439 569.015
-411.205 616.958 499.793
-502.486 590.18 579.014
-447.654 646.373 569.86
-444.505 644.07 572.667
-516.376 631.908 639.637
-413.012 629.721 520.217
-426.405 638.189 538.611
-417.205 588.841 545.986
-502.484 588.942 561.235
-498.869 599.466 565.031
-434.67 623.977 482.362
-457.565 591.904 575.495
-492.671 608.811 551.959
-498.863 598.517 626.228
-427.069 643.711 527.988
-442.958 639.272 588.689
-449.493 645.606 578.399
-483.781 594.266 542.234
-402.46 612.392 552.282
-520.062 591.479 561.788
-473.817 643.984 537.365
-477.813 653.263 564.366
-403.036 620.44 516.107
-402.469 618.607 558.047
-538.81 592.609 577.695
-500.852 586.96 568.889
-415.136 613.471 472.014
-428.872 630.909 574.614
-478.725 649.707 553.698
-437.094 644.808 501.601
-398.571 606.02 512.088
-392.012 594.354 533.204
-518.363 587.027 592.543
-415.665 627.31 552.827
-396.183 600.628 533.386
-434.64 636.321 570.905
-416.914 608.908 474.173
-481.399 649.26 581.333
-499.191 591.271 595.651
-520.207 590.95 575.749
-492.898 605.468 537.575
-399.249 608.81 503.867
-429.441 633.777 557.259
-455.739 646.493 544.836
-448.121 589.347 550.914
-431.62 639.154 513.684
-409.133 594.639 473.837
-534.261 593.826 572.751
-515.308 586.218 572.163
-454.37 645.932 571.959
-401.145 604.778 487.127
-522.011 599.214 560.753
-467.493 650.842 547.708
-515.792 629.125 617.25
-408.808 620.804 485.597
-434.318 626.064 472.943
-444.275 598.971 586.417
-493.828 595.733 588.445
-459.964 647.357 520.305
-424.855 631.069 531.077
-471.588 614.345 631.819
-434.581 592.832 565.113
-522.964 612.571 650.81
-516.5 593.574 610.78
-399.338 603.965 479.842
-498.756 599.064 542.869
-453.809 583.82 516.894
-407.745 591.052 517.404
-418.882 619.518 590.836
-476.479 594.168 520.083
-472.703 591.156 586.221
-513.264 592.678 590.472
-429.842 637.707 550.715
-486.648 610.148 637.613
-447.532 648.11 498.272
-396.229 610.743 537.256
-394.847 609.682 538.038
-417.68 626.865 575.147
-445.757 643.225 560.966
-407.826 617.88 479.41
-488.134 613.521 634.693
-542.618 592.64 587.817
-392.864 608.505 503.964
-446.62 649.556 520.523
-466.523 642.905 528.158
-474.757 603.779 556.279
-408.294 623.349 509.736
-496.154 602.024 563.555
-515.149 595.648 612.45
-391.301 596.194 509.725
-434.991 639.101 536.517
-414.316 612.722 585.184
-423.752 621.537 599.26
-433.815 648.142 522.877
-518.438 614.713 654.115
-488.438 588.712 560.111
-532.651 589.025 578.007
-413.373 595.303 557.054
-522.623 612.534 651.879
-438.915 593.767 572.739
-388.498 603.053 535.927
-487.977 644.032 593.919
-440.678 588.848 531.794
-519.405 627.273 614.018
-451.074 646.229 556.092
-415.047 603.212 569.748
-478.791 647.617 542.127
-398.84 619.741 527.897
-479.398 593.953 553.163
-443.426 589.603 541.106
-462.911 641.433 523.064
-453.799 592.629 585.285
-420.975 621.641 596.132
-401.309 605.437 479.484
-391.973 597.973 507.592
-430.697 618.787 479.473
-472.213 598.48 556.243
-413.371 622.322 541.416
-411.281 618.339 574.063
-417.628 619.514 505.542
-468.817 648.423 550.726
-472.491 599.378 553.181
-446.214 647.471 526.23
-515.109 628.955 641.09
-429.792 630.926 574.483
-438.556 634.94 487.036
-417.004 626.774 541.187
-491.713 584.037 567.554
-432.638 629.448 481.037
-466.103 642.815 536.537
-482.043 615.944 635.946
-491.975 608.472 542.757
-411.696 610.95 577.192
-466.234 651.814 555.935
-482.4 596.548 530.178
-395.65 591.786 516.082
-418.084 626.322 554.539
-449.394 639.651 527.892
-415.051 597.336 575.194
-458.007 649.153 574.838
-450.214 645.853 551.015
-396.859 607.348 535.187
-473.267 591.532 549.856
-445.139 643.506 545.626
-437.501 637.285 570.488
-421.561 625.536 596.762
-406.981 617.609 531.798
-444.794 586.239 521.707
-490.379 602.762 534.272
-501.612 600.961 544.529
-441.743 590.261 533.072
-445.074 643.744 544.578
-425.061 643.296 520.269
-498.712 606.629 547.77
-484.64 595.707 590.272
-437.283 590.98 537.751
-406.977 625.59 527.814
-409.36 607.401 490.599
-423.709 590.329 514.38
-477.586 647.599 592.716
-400.592 602.725 487.873
-452.469 636.412 528.676
-497.297 592.172 555.434
-446.521 647.172 517.898
-423.94 629.144 569.007
-435.001 633.567 566.129
-437.602 589.785 537.885
-450.515 639.312 493.064
-532.356 589.866 606.957
-395.387 604.713 492.829
-489.229 610.058 536.705
-433.143 636.639 545.782
-467.723 649.697 556.579
-458.015 645.592 580.225
-423.219 631.874 542.244
-498.588 608.17 549.048
-478.941 612.527 636.45
-494.305 611.478 636.005
-415.08 625.534 560.759
-498.478 600.861 640.031
-404.978 598.433 467.605
-492.5 606.471 552.992
-453.474 645.284 490.589
-472.676 588.348 569.401
-419.188 627.675 488.459
-467.491 621.154 633.592
-441.17 589.525 567.359
-463.909 653.806 564.622
-446.458 583.506 506.565
-499.85 601 563.509
-472.289 644.835 592.168
-399.528 604.975 558.829
-396.575 607.829 508.192
-458.035 590.354 568.179
-471.724 650.458 556.39
-438.837 632.13 484.937
-399.962 611.559 521.024
-423.983 616.717 473.45
-444.925 584.292 506.857
-400.686 588.517 534.568
-503.3 588.097 577.238
-398.8 601.152 479.019
-492.503 614.802 517.143
-497.376 607.656 638.315
-523.494 587.534 601.102
-391.733 596.052 522.945
-394.279 611.204 521.241
-550.574 592.738 591.125
-482.67 598.985 542.443
-514.355 592.317 560.721
-421.859 593.239 515.918
-404.217 598.273 552.893
-506.408 594.512 617.706
-492.349 616.994 631.664
-444.695 643.411 562.701
-421.469 617.148 493.258
-520.967 592.852 610.395
-425.063 615.607 477.743
-402.06 623.005 523.433
-500.667 594.454 551.847
-513.455 596.089 614.82
-409.713 591.847 546.902
-499.913 591.851 555.185
-403.982 617.662 526.152
-484.489 597.096 597.893
-405.807 597.66 517.678
-491.661 600.904 565.09
-452.24 647.806 552.929
-409.657 601.581 470.106
-418.944 622.074 477.222
-519.505 587.253 594.32
-426.178 620.181 600.878
-443.117 587.517 527.164
-424.4 619.313 489.401
-448.134 582.532 516.432
-495.014 641.199 589.063
-543.502 593.408 578.389
-405.43 605.873 496.736
-430.818 638.535 555.169
-439.809 641.844 562.851
-403.148 604.149 490.154
-398.118 593.274 502.602
-438.147 648.147 516.771
-395.027 603.126 494.993
-432.145 628.72 473.161
-409.124 594.993 468.471
-414.16 611.378 494.369
-524.709 636.529 593.793
-418.871 597.08 572.084
-458.042 647.242 556.675
-515.908 615.46 661.585
-401.54 606.145 548.237
-523.529 618.371 642.341
-472.777 650.865 561.914
-415.96 598.105 568.761
-476.832 596.71 545.821
-437.504 589.672 542.119
-432.099 646.169 525
-506.949 648.821 557.337
-439.78 642.403 540.439
-457.668 649.065 494.321
-395.78 593.162 537.9
-452.911 586.097 537.104
-459.875 588.803 536.351
-432.274 644.674 535.794
-403.581 620.656 547.805
-410.245 622.56 485.527
-397.385 590.56 531.115
-518.423 628.113 635.4
-400.878 614.657 510.915
-434.691 630.696 501.905
-405.787 616.837 482.342
-443.738 646.612 532.776
-395.707 590.506 498.49
-414.123 624.87 539.652
-440.124 638.784 576.054
-477.513 647.968 541.341
-497.89 615.844 633.105
-489.344 650.162 570.201
-485.668 587.329 577.861
-406.944 604.603 487.098
-526.895 588.488 596.963
-431.22 620.482 477.203
-412.632 613.023 564.675
-443.449 614.521 618.249
-513.424 591.992 607.014
-401.622 599.904 483.5
-409.466 619.439 527.692
-503.067 590.458 555.865
-488.871 595.261 594.374
-474.7 595.466 572.176
-430.761 641.373 512.106
-483.108 602.523 530.474
-423.119 630.997 558.219
-442.76 638.148 584.615
-444.141 641.339 556.958
-461.617 597.667 590.093
-503.746 592.397 588.772
-425.216 631.818 563.399
-469.916 644.009 525.865
-406.212 609.976 571.719
-428.923 633.734 567.672
-394.227 594.51 531.982
-404.655 615.457 555.595
-521.841 613.541 649.133
-410.268 589.975 534.598
-452.295 649.397 497.386
-418.961 629.271 490.696
-414.113 616.189 499.224
-458.958 599.769 591.105
-519.096 620.934 630.026
-514.623 632.511 595.953
-410.898 627.639 531.254
-443.786 640.244 587.211
-455.018 649.38 553.936
-421.365 625.061 516.834
-449.111 652.259 503.639
-413.396 632.779 505.08
-441.393 590.134 553.564
-446.188 651.75 508.5
-418.45 631.802 519.644
-434.857 640.504 554.284
-427.392 644.18 518.456
-513.719 593.364 611.48
-478.41 593.785 542.418
-433.538 637.312 547.921
-425.773 585.578 513.421
-410.141 613.6 577.41
-489.603 603.97 635.984
-446.333 646.714 532.006
-520.972 629.835 644.55
-416.294 600.737 568.623
-519.89 592.627 608.17
-492.143 588.633 559.961
-432.188 641.818 527.56
-469.023 649.425 563.047
-414.901 590.622 551.249
-465.225 646.23 542.193
-435.493 630.546 498.676
-510.783 590.244 606.742
-389.77 601.173 533.145
-405.178 615.283 480.089
-435.785 591.418 551.707
-438.175 590.649 551.704
-463.471 586.735 522.316
-443.193 645.196 569.227
-411.995 627.1 544.139
-476.573 619.038 632.292
-402.271 595.848 482.633
-395.156 604.987 548.563
-525.878 593.991 608.068
-425.639 633.294 522.806
-494.715 593.584 595.375
-408.008 598.353 530.533
-421.381 638.219 521.909
-410.298 595.221 523.754
-518.718 587.907 570.812
-503.086 604.143 552.712
-471.475 592.901 550.619
-491.535 584.579 564.217
-453.453 587.628 544.432
-443.875 644.579 502.66
-464.966 645.457 541.005
-479.368 605.805 628.811
-401.455 601.155 541.011
-482.509 598.585 532.258
-483.937 596.442 538.175
-404.613 618.414 488.631
-390.065 609.75 528.101
-441.81 585.062 522.799
-431.282 629.899 592.944
-410.888 621.973 524.251
-410.75 610.167 471.37
-401.362 625.243 525.458
-442.236 630.705 484.651
-550.985 596.548 578.237
-400.735 607.289 547.766
-455.351 585.817 531.075
-429.223 621.186 487.596
-475.865 645.459 541.377
-406.677 605.519 471.91
-459.613 584.127 527.687
-441.36 640.692 531.151
-530.158 595.678 570.322
-481.307 593.294 590.82
-461.986 651.231 561.038
-521.346 597.656 576.461
-521.901 620.985 640.888
-414.417 607.842 559.669
-394.031 612.382 538.608
-494.786 589.769 584.79
-436.123 639.262 533.189
-411.151 606.646 488.125
-520.59 615.104 657.369
-411.616 606.523 574.358
-397.642 603.086 527.965
-463.187 642.189 534.856
-432.887 625.796 490.824
-491.339 593.118 593.906
-481.56 595.315 541.949
-475.872 594.366 544
-408.843 619.805 526.049
-475.617 592.982 549.637
-465.614 593.127 588.021
-398.623 606.271 499.393
-452.267 650.07 562.229
-460.099 640.341 533.125
-504.893 588.005 562.057
-412.187 616.231 564.938
-503.098 592.701 553.849
-437.124 591.944 547.296
-490.743 605.283 539.109
-425.843 642.33 521.229
-390.922 597.74 535.623
-420.778 635.021 539.539
-415.934 623.392 527.309
-459.222 584.945 517.317
-472.365 593.524 565.114
-481.679 588.414 578.706
-400.93 593.051 485.431
-412.286 625.37 558.288
-444.43 644.197 561.406
-399.913 600.729 542.077
-431.577 640.918 520.351
-416.163 621.552 508.386
-436.789 635.902 579.857
-428.907 639.227 540.395
-410.628 611.538 469.454
-506.464 596.602 584.254
-421.942 627.268 537.494
-520.686 588.776 569.673
-412.305 600.649 468.562
-518.312 587.398 604.511
-392.052 607.563 554.216
-520.619 618.171 651.473
-480.456 607.503 630.848
-513.547 616.834 634.009
-517.863 633.006 606.402
-489.261 585.146 566.049
-482.494 645.12 537.566
-413.047 600.495 564.579
-530.023 591.286 614.085
-400.235 585.723 520.438
-490.591 592.381 589.085
-468.551 650.868 547.382
-399.073 609.316 487.64
-413.258 619.134 580.398
-525.06 592.163 611.799
-449.774 639.675 534.115
-426.882 583.282 518.618
-410.131 603.841 550.406
-472.798 617.514 632.702
-470.168 640.581 534.203
-418.617 604.489 584.292
-442.408 642.164 569.168
-450.508 646.617 559.621
-396.542 604.557 506.009
-446.072 639.011 527.293
-392.104 597.514 534.121
-491.423 595.957 582.647
-437.998 648.25 526.541
-397.93 600.027 540.078
-446.343 583.696 513.373
-483.777 646.008 541.845
-414.681 603.861 467.012
-405.997 595.448 513.034
-442.386 645.821 496.347
-402.354 620.44 518.818
-493.333 600.31 537.37
-517.987 629.111 617.414
-397.651 589.416 533.957
-401.727 615.384 555.935
-446.178 642.865 577.568
-477.483 597.413 590.827
-420.752 635.216 520.809
-485.805 585.294 572.514
-439.495 592.103 579.617
-490.026 605.27 632.51
-533.151 591.153 612.515
-508.77 595.871 586.567
-488.016 608.714 528.672
-473.863 621.002 630.214
-423.813 631.71 535.955
-504.297 590.598 557.306
-451.647 589.237 559.126
-448.185 627.416 622.234
-396.461 605.175 504.93
-411.529 607.578 483.816
-478.067 650.96 550.554
-418.581 624.784 567.111
-419.543 616.489 493.763
-500.637 587.032 566.087
-404.6 615.163 561.193
-405.919 601.456 544.86
-411.822 587.54 524.917
-448.887 589.508 559.217
-512.987 634.789 591.355
-482.741 587.307 576.128
-518.493 625.884 648.97
-405.153 598.613 468.708
-453.42 586.085 538.235
-533.45 592.644 587.609
-471.655 647.525 590.109
-407.072 619.363 534.578
-417.026 627.321 555.661
-404.388 609.958 473.251
-437.969 636.593 576.119
-455.314 645.928 581.753
-390.992 598.354 506.234
-483.999 600.902 625.032
-426.941 629.453 589.384
-451.916 647.212 517.902
-436.492 585.928 520.005
-467.885 645.835 597.255
-504.402 613.816 633.468
-481.923 646.075 541.034
-409.032 620.105 545.804
-393.21 595.649 495.285
-418.271 624.924 528.172
-404.626 620.103 556.123
-425.132 629.507 486.136
-475.276 598.5 549.217
-406.059 594.716 513.366
-487.204 649.499 579.224
-507.06 591.685 604.54
-448.126 639.36 492.635
-409.803 621.482 542.387
-434.659 629.813 479.832
-417.26 588.504 545.276
-465.616 650.759 566.413
-487.3 601.634 531.583
-470.637 652.724 566.395
-408.141 620.672 534.481
-497.248 595.973 577.373
-512.193 611.401 637.379
-504.674 593.865 552.411
-488.487 651.339 559.299
-440.251 583.002 511.819
-484.534 603.552 528.526
-478.658 645.957 592.155
-405.285 601.904 558.938
-408.489 587.637 522.843
-522.557 588.379 600.559
-455.623 590.017 580.84
-518.694 618.232 647.742
-507.564 634.333 592.173
-448.952 647.261 518.47
-430.053 639.565 527.213
-390.44 596.402 529.366
-483.126 594.021 574.388
-483.06 612.317 636.546
-524.471 591.33 581.876
-397.441 612.704 542.376
-413.969 628.784 503.66
-414.403 626.087 557.326
-424.431 618.044 472.862
-410.617 598.22 541.126
-499.72 602.748 634.828
-421.276 581.345 510.086
-517.418 620.387 652.735
-425.43 589.034 509.446
-472.166 650.508 551.326
-472 650.306 548.193
-501.504 589.838 575.37
-408.267 621.342 523.975
-422.36 616.157 487.813
-463.166 646.529 549.88
-455.613 587.011 538.631
-513.382 639.933 584.114
-479.428 594.666 586.211
-495.689 605.278 541.002
-407.75 613.304 506.611
-439.253 628.811 487.22
-507.515 587.461 560.928
-398.725 592.448 503.55
-496.264 595.958 582.903
-409.157 599.474 538.06
-425.982 632.645 563.017
-523.426 590.677 580.398
-450.568 581.84 514.067
-398.47 605.067 544.953
-411.985 596.157 553.691
-515.318 598.07 556.427
-440.074 635.58 485.093
-431.193 642.013 540.087
-423.106 625.328 571.672
-468.016 648.55 546.598
-497.157 599.698 626.224
-507.495 595.314 612.212
-462.537 591.6 579.19
-431.178 643.816 529.215
-464.326 640.012 527.195
-395.028 592.162 520.422
-431.123 643.571 530.448
-400.761 617.898 540.809
-508.817 594.698 584.985
-455.429 647.322 531.704
-477.115 586.192 575.504
-389.573 601.131 510.16
-398.597 601.006 542.489
-411.972 594.135 557.747
-521.019 624.246 643.692
-399.656 598.522 540.796
-485.89 651.491 558.736
-533.719 588.626 574.84
-490.178 592.782 556.877
-393.639 593.563 518.959
-489.738 619.19 533.035
-435.768 591.227 566.956
-423.006 632.193 549.118
-461.574 584.129 521.451
-444.797 643.195 557.827
-407.217 589.19 540.025
-451.319 648.917 522.377
-409.112 609.19 489.969
-449.842 645.053 545.9
-405.115 614.824 562.028
-493.969 646.082 578.011
-525.25 641.54 599.088
-444.859 583.114 511.384
-400.907 605.643 485.55
-400.281 608.961 483.789
-412.949 606.471 482.77
-460.314 618.46 629.249
-404.488 611.764 502.815
-473.566 592.536 576.766
-442.692 589.05 576.409
-502.106 620.913 621.182
-400.979 595.416 548.288
-400.518 609.867 503.8
-415.397 615.105 498.713
-479.432 602.01 549.693
-521.245 593.545 608.407
-442.352 637.51 573.052
-405.678 601.444 467.054
-444.315 587.042 529.459
-402.41 604.982 549.588
-412.182 605.799 573.121
-429.768 633.717 558.438
-496.7 597.298 544.242
-394.121 599.549 493.412
-474.128 597.642 592.495
-477.312 594.059 590.054
-420.836 607.206 584.307
-507.581 590.882 583.177
-535.962 590.013 578.073
-454.249 587.978 561.713
-410.497 614.012 498.064
-397.622 615.949 549.123
-418.212 623.473 588.949
-462.67 648.989 549.937
-480.912 597.672 520.155
-495.807 600.321 541.568
-434.969 593.903 576.162
-507.748 637.922 588.569
-510.653 593.831 558.241
-467.167 645.658 544.075
-494.454 650.577 561.837
-489.377 610.181 526.746
-463.647 622.963 631.73
-429.135 639.613 518.912
-398.326 614.127 503.075
-445.127 645.927 575.216
-407.183 605.925 570.24
-458.859 646.371 546.801
-400.516 618.263 548.973
-495.439 592.384 553.41
-408.046 618.601 569.057
-505.326 591.235 591.179
-388.608 606.474 534.02
-432.271 637.433 561.458
-474.676 650.754 557.085
-486.801 603.813 528.309
-512.688 607.858 643.276
-414.985 623.162 482.974
-450.091 590.04 577.611
-425.264 629.381 572.292
-391.559 598.537 495.792
-517.555 631.063 614.956
-448.214 643.939 555.039
-445.777 590.097 563.147
-493.727 606.755 639.942
-438.221 637.018 489.902
-442.549 590.025 562.834
-484.088 591.341 556.925
-403.999 589.239 541.93
-517.293 620.235 662.89
-417.63 614.965 489.239
-410.366 620.848 547.831
-488.382 606.366 556.774
-472.305 601.497 555.179
-482.448 591.867 560.144
-489.209 584.698 565.904
-500.074 604.615 547.506
-401.606 602.963 548.324
-481.673 603.094 631.844
-441.803 636.407 575.121
-441.356 638.514 576.603
-392.405 594.58 508.194
-413.872 623.374 577.772
-429.093 626.967 480.939
-511.643 588.661 562.687
-512.778 605.401 556.088
-490.616 600.997 627.703
-432.491 637.364 537.799
-457.849 583.023 521.934
-482.337 602.133 627.897
-443.21 638.275 562.048
-438.211 584.56 522.783
-483.743 652.674 567.876
-401.82 596.779 512.512
-516.635 590.939 601.265
-481.45 598.363 597.471
-436.99 631.779 615.355
-432.265 633.867 563.18
-476.841 595.503 586.914
-440.249 645.349 535.094
-422.654 634.841 543.17
-401.614 592.271 479.498
-438.232 628.016 615.399
-503.89 609.154 635.04
-483.128 590.774 559.349
-489.036 600.351 532.412
-463.583 651.684 567.28
-391.977 601.289 502.213
-488.85 611.949 517.558
-523.966 639.509 593.65
-389.828 595.03 535.327
-522.647 617.595 644.474
-395.397 590.238 502.488
-433.142 634.55 572.126
-417.511 602.306 572.043
-486.691 586.298 570.922
-507.422 594.265 577.95
-411.382 625.254 555.65
-466.571 649.691 556.963
-397.839 609.375 537.425
-465.602 647.736 543.252
-509.494 591.795 597.715
-409.593 615.69 561.872
-497.142 605.49 635.465
-454.698 589.77 572.11
-475.286 592.324 551.617
-454.947 582.191 526.47
-422.932 620.794 504.75
-519.434 588.929 562.786
-407.349 616.577 567.684
-512.704 588.764 595.428
-411.033 600.012 464.899
-486.298 590.953 560.629
-511.032 599.781 551.125
-399.34 595.912 509.391
-541.218 592.541 577.047
-545.659 593.874 587.447
-399.72 617.321 551.118
-418.125 589.058 517.16
-530.574 589.707 575.404
-443.802 617.766 622.73
-515.288 638.325 586.845
-417.212 598.356 573.98
-490.38 610.985 518.887
-408.505 595.311 527.722
-448.309 589.127 573.468
-475.757 598.901 598.484
-432.332 619.809 602.195
-491.675 609.027 539.373
-410.192 590.567 526.714
-479.315 648.814 543.564
-490.99 596.841 590.339
-399.528 612.791 492.448
-526.976 590.599 612.537
-442.013 583.899 506.757
-405.918 586.619 510.363
-433.493 634.339 575.328
-399.229 600.897 480.721
-460.041 595.232 589.841
-400.918 614.346 538.13
-490.335 605.807 552.117
-436.911 639.697 548.076
-462.006 645.661 544.131
-447.581 638.071 491.743
-493.882 597.424 571.213
-474.231 596.63 585.896
-495.264 594.125 587.11
-474.365 593.152 576.374
-413.989 592.988 521.15
-512.48 594.472 614.152
-426.076 634.623 539.526
-399.739 584.709 512.427
-436.543 598.935 577.186
-500.672 595.617 550.872
-479.045 645.279 590.135
-398.933 603.31 501.575
-511.818 610.047 641.837
-446.009 589.7 562.093
-435.462 633.445 594.305
-505.133 593.578 576.329
-397.086 603.253 514.197
-416.947 625.474 563.993
-491.522 593.849 596.335
-450.159 646.663 570.599
-469.631 648.438 594.592
-547.253 595.684 581.596
-410.981 615.294 500.262
-429.764 637.685 540.625
-478.905 593.395 549.265
-497.961 596.932 573.223
-475.47 601.855 558.055
-496.663 593.836 595.366
-420.826 634.282 517.379
-494.445 592.797 593.912
-443.95 590.352 568.09
-524.437 593.133 575.324
-436.558 586.563 531.995
-458.698 651.101 500.59
-456.461 647.21 545.451
-402.717 614.851 514.324
-453.24 647.816 567.45
-404.824 588.117 481.795
-442.64 631.025 478.757
-468.087 589.936 586.689
-467.284 591.566 587.586
-435.427 641.02 511.839
-500.139 607.577 552.874
-469.269 649.496 548.866
-435.534 629.379 493.459
-508.745 610.769 640.87
-469.669 588.698 518.002
-508.38 587.416 560.041
-505.251 593.049 589.291
-393.907 594.838 514.332
-494.904 599.971 566.602
-451.395 589.064 565.44
-477.875 599.991 547.009
-434.881 640.33 547.412
-442.723 595.526 583.828
-482.71 590.285 586.209
-455.375 648.714 563.241
-424.285 631.901 569.644
-510.311 590.876 604.918
-402.559 595.751 477.916
-516.278 598.929 554.866
-389.572 600.479 507.933
-432.2 632.992 504.743
-520.963 618.373 639.011
-490.066 595.686 545.718
-445.179 645.48 569.106
-541.393 593.388 612.58
-404.324 610.256 562.828
-430.355 630.588 592.025
-420.385 625.289 482.704
-396.649 597.749 501.522
-518.26 620.525 661.801
-397.894 610.769 557.527
-407.13 622.255 544.427
-458.851 590.512 581.629
-401.294 609.824 500.223
-563.067 593.996 605.99
-400.814 612.689 482.13
-487.951 647.715 582.2
-426.392 636.24 512.97
-480.44 605.478 550.943
-434.437 633.697 560.022
-426.075 633.098 550.352
-399.189 605.045 519.009
-496.738 598.817 566.168
-503.142 597.474 547.087
-410.476 609.823 557.166
-506.528 614.063 633.976
-490.705 589.769 560.5
-494.082 607.564 638.186
-391.797 596.777 526.729
-410.478 615.406 577.416
-449.37 643.656 577.094
-430.466 624.421 495.299
-488.704 594.209 554.236
-425.147 633.413 548.699
-423.542 627.405 593.898
-485.604 598.685 533.62
-432.994 630.122 588.519
-411.055 630.347 506.155
-523.855 590.028 582.449
-423.749 587.261 511.204
-424.247 640.644 501.799
-432.673 638.988 558.713
-436.35 600.568 583.785
-411.708 623.398 533.347
-421.155 621.431 582.406
-403.727 586.159 512.27
-408.925 607.88 470.277
-406.489 598.53 477.611
-518.301 587.255 567.133
-428.848 640.679 534.281
-472.874 601.783 549.38
-392.395 600.827 542.54
-393.209 592.11 497.336
-444.686 632.9 617.516
-437.089 588.007 536.776
-431.576 632.396 510.009
-398.351 608.982 506.985
-430.928 639.002 548.921
-450.341 645.624 566.831
-412.334 601.346 476.272
-421.257 610.939 588.763
-424.116 633.438 545.012
-452.103 583.207 521.64
-431.528 628.487 505.895
-414.33 624.382 558.7
-465.203 649.612 564.995
-399.519 612.406 539.796
-452.323 650.28 495.177
-491.343 585.151 563.928
-489.075 595.322 592.039
-450.202 645.784 583.277
-479.821 611.328 631.962
-506.337 616.618 629.394
-412.392 597.355 569.628
-493.971 589.959 561.664
-487.22 600.949 563.016
-483.114 598.269 537.01
-480.009 600.28 527.928
-465.26 603.668 601.169
-393.887 610.771 555.223
-400.192 612.796 495.029
-483.332 602.816 549.625
-434.163 634.833 487.426
-445.033 584.624 515.738
-434.89 631.357 593.717
-409.293 626.714 530.362
-457.662 589.407 571.339
-444.004 641.524 547.068
-397.394 607.156 540.735
-419.028 621.346 596.185
-444.854 645.449 522.753
-495.707 608.975 542.203
-442.138 584.131 514.204
-425.813 615.057 480.058
-426.806 642.376 529.361
-472.589 643.273 530.968
-407.643 618.729 557.389
-455.486 647.041 574.713
-411.393 591.687 549.514
-396.704 617.372 530.755
-456.025 643.854 522.31
-510.948 592.812 557.574
-448.058 647.812 496.381
-528.472 603.728 561.008
-436.524 590.92 548.714
-407.01 609.993 557.035
-414.931 608.317 480.945
-455.939 646.801 549.813
-457.657 646.091 586.13
-418.739 622.724 570.686
-395.227 605.866 506.48
-397.509 602.97 538.194
-403.537 597.106 517.971
-418.26 627.579 567.281
-478.915 605.071 631.408
-408.94 599.24 534.104
-512.581 591.822 592.077
-473.858 598.422 565.767
-396.884 588.461 516.962
-389.882 602.065 536.659
-440.984 633.797 497.162
-528.123 591.191 584.552
-521.905 614.798 655.411
-447.174 649.627 518.07
-452.993 646.498 556.2
-448.529 592.053 570.156
-465.48 594.485 590.365
-445.395 629.961 624.565
-503.019 586.397 570.937
-442.34 643.842 559.135
-488.635 646.971 586.906
-513.158 605.063 643.625
-407.257 598.717 518.73
-536.635 595.757 618.437
-515.402 612.133 635.602
-429.978 632.396 589.891
-423.845 587.39 508.568
-479.958 648.692 574.766
-419.019 617.927 471.264
-517.093 620.794 648.427
-411.209 590.979 538.973
-398.437 595.28 502.815
-491.089 640.152 593.855
-397.32 612.899 511.151
-437.169 634.728 579.42
-457.546 651.49 500.269
-463.194 602.678 596.52
-400.392 615.29 543.653
-506.684 644.247 576.915
-423.28 618.565 497.567
-463.924 587.714 573.387
-422.471 629.624 536.252
-419.957 627.015 535.877
-442.655 589.364 537.275
-463.638 651.074 566.686
-411.029 609.445 496.528
-478.403 587.132 568.578
-505.512 643.162 577.405
-414.746 611.282 489.589
-424.49 631.367 521.734
-412.387 622.773 490.952
-528.424 589.862 599.089
-464.177 591.273 587.252
-494.701 591.865 558.359
-439.961 590.101 532.125
-429.512 624.686 503.472
-538.448 597.001 570.962
-395.261 604.274 511.247
-396.577 594.721 492.234
-412.616 617.651 577.813
-390.324 594.776 500.188
-387.632 601.011 518.872
-492.432 587.794 561.26
-399.207 601.056 541.386
-420.714 637.516 536.624
-409.345 587.314 534.248
-435.176 641.729 549.191
-397.977 602.509 530.235
-445.257 588.876 571.928
-408.381 604.418 555.312
-401.006 616.27 543.117
-471.729 594.462 570.903
-407.498 620.151 551.679
-422.076 597.905 573.201
-436.501 598.667 580.082
-424.085 626.002 584.259
-447.206 643.145 572.044
-476.3 599.217 588.007
-526.222 638.537 592.851
-474.04 596.447 591.655
-395.716 615.759 528.105
-491.523 617.636 631.886
-460.301 652.579 496.564
-521.305 619.659 635.524
-486.105 588.764 558.672
-520.032 607.82 644.032
-467.65 587.543 517.107
-415.413 610.591 487.853
-398.387 595.341 546.06
-423.088 633.028 524.501
-509.628 642.538 579.211
-512.925 618.979 632.149
-413.897 622.629 528.92
-483.987 595.812 533.713
-419.525 612.245 483.656
-513.197 593.463 580.83
-409.02 592.928 535.737
-401.535 611.7 559.761
-432.466 635.197 544.991
-431.675 626.845 479.056
-553.221 594.561 579.04
-514.15 600.14 564.601
-430.016 632.77 559.511
-470.441 591.956 588.639
-443.615 587.522 565.276
-514.966 628.021 640.172
-414.073 605.333 470.937
-423.159 627.415 484.657
-407.403 611.964 560.876
-407.409 612.537 557.563
-414.829 622.464 518.951
-430.524 637.703 516.131
-417.723 617.681 474.651
-509.504 590.425 599.496
-480.449 653.046 570.26
-512.977 593.247 583.714
-405.024 607.38 471.912
-416.072 618.941 571.096
-471.686 599.057 597.918
-404.937 620.462 558.364
-428.673 619.973 480.478
-491.291 606.546 547.044
-520.287 625.247 617.77
-449.747 593.826 574.302
-433.803 622.497 481.048
-520.412 594.934 565.02
-448.93 649.8 498.667
-418.684 612.431 573.992
-454.772 647.328 560.264
-457.039 650.446 569.064
-428.636 587.237 512.142
-513.12 620.281 618.573
-419.628 631.681 493.123
-397.502 612.404 556.283
-483.106 595.271 598.759
-452.48 648.168 555.86
-403.875 603.983 549.468
-427.266 631.482 549.403
-508.757 591.888 603.786
-451.458 650.185 561.716
-529.481 590.362 608.954
-418.276 614.737 590.216
-472.528 596.047 561.245
-472.266 598.09 555.087
-481.877 598.065 598.213
-408.641 600.372 559.459
-482.211 600.026 545.368
-473.019 598.036 594.193
-423.559 624.791 580.651
-408.614 589.51 517.803
-447.984 643.445 544.873
-402.801 598.904 530.199
-414.491 624.918 484.753
-436.686 638.442 490.594
-395.099 600.83 486.565
-512.304 597.07 617.979
-523.701 588.43 588.995
-406.545 606.514 496.509
-399.565 615.418 504.938
-518.237 618.059 650.88
-473.685 599.576 568.792
-467.705 646.03 587.271
-520.537 638.152 586.774
-479.849 646.419 588.101
-489.38 652.841 565.757
-538.192 591.782 576.859
-415.844 592.924 553.35
-506.322 593.842 616.737
-414.696 631.415 528.742
-446.016 588.777 539.172
-443.438 641.301 554.847
-402.131 610.995 500.058
-502.348 596.318 566.998
-402.588 593.794 478.843
-475.512 595.207 580.956
-481.996 591.117 588.525
-441.335 635.112 571.94
-484.027 601.116 545.952
-419.938 611.913 481.783
-421.673 624.797 574.172
-515.138 617.911 639.142
-470.527 650.857 559.172
-418.197 606.473 575.272
-448.38 583.84 518.517
-460.865 591.805 582.594
-517.801 619.757 660.521
-461.395 591.627 579.621
-398.303 611.016 495.119
-430.655 641.927 532.74
-442.098 645.728 539.768
-437.808 636.105 568.669
-454.339 647.817 580.502
-427.304 631.105 587.07
-473.522 599.434 592.854
-406.002 623.62 539.013
-447.046 635.557 486.052
-497.423 605.087 544.983
-505.391 597.7 548.276
-402.394 611.293 482.576
-403.566 597.547 469.21
-409.519 600.093 545.22
-515.409 611.735 646.024
-518.951 639.401 597.713
-414.607 617.872 570.646
-412.361 621.95 510.064
-393.701 605.719 494.107
-400.018 587.778 530.884
-437.041 637.414 557.094
-421.219 620.536 587.863
-467.395 647.929 542.104
-499.625 606.399 551.396
-486.163 607.943 517.776
-478.716 592.698 550.49
-419.038 620.012 503.524
-420.308 615.378 472.971
-487.82 599.941 534.985
-499.882 597.82 544.781
-515.604 593.495 605.828
-437.928 633.921 570.618
-440.821 592.218 568.24
-437.944 632.807 482.133
-393.643 593.713 512.418
-399.573 598.799 551.668
-481.143 615.853 635.694
-518.621 639.397 601.304
-407.246 597.527 474.411
-466.343 645.51 524.895
-399.163 609.368 482.399
-448.348 630.893 624.234
-451.475 615.246 626.278
-429.075 639.091 517.582
-422.242 622.233 476.17
-479.585 601.565 515.256
-437.894 589.537 540.56
-413.789 612.099 496.538
-410.753 609.3 560.949
-412.689 622.191 565.367
-439.163 642.018 546.26
-423.777 635.408 514.231
-490.608 649.564 570.338
-417.872 593.889 551.638
-397.166 605.762 500.409
-521.162 638.312 586.202
-395.665 612.766 538.769
-505.699 590.811 594.924
-466.896 586.077 581.475
-437.554 636.484 580.446
-405.062 584.676 523.21
-414.502 606.056 579.299
-490.177 590.23 559.968
-526.431 588.5 598.174
-424.822 631.105 571.389
-438.599 637.553 570.611
-497.877 604.58 558.659
-528.485 591.792 617.437
-408.806 603.303 479.817
-482.998 593.581 555.127
-499.46 609.486 551.474
-446.12 637.311 496.608
-408.812 617.212 560.919
-426.366 619.747 486.835
-389.246 598.313 533.798
-513.729 596.849 555.535
-419.651 626.616 577.371
-435.89 624.537 486.864
-398.482 604.896 530.788
-460.428 588.559 579.894
-478.049 589.829 566.07
-407.665 619.327 516.368
-439.738 630.197 479.228
-426.819 617.513 476.141
-420.213 624.255 587.918
-490.332 600.48 563.817
-487.086 648.285 579.617
-510.921 593.829 557.36
-416.439 615.998 571.675
-435.107 637.769 573.443
-401.377 611.094 480.531
-496.58 613.79 633.807
-433.83 636.066 558.32
-414.714 593.587 548.617
-415.765 625.761 551.964
-403.844 610.324 475.173
-388.565 600.164 527.31
-391.544 596.366 520.427
-448.846 588.189 571.27
-528.857 589.08 606.648
-492.994 607.134 537.724
-446.968 644.383 546.295
-483.637 596.578 570.779
-403.851 613.24 561.178
-526.043 639.871 595.196
-429.595 621.16 471.312
-401.26 584.486 511.232
-522.435 591.761 573.415
-486.418 651.154 562.974
-444.016 640.881 589.633
-416.488 621.097 478.312
-416.37 593.872 542.564
-400.43 612.905 524.927
-499.268 602.987 545.649
-411.533 602.86 571.243
-408.692 613.517 498.621
-438.477 591.711 547.743
-474.158 645.87 590.578
-409.769 622.558 503.854
-398.85 606.256 514.756
-502.366 590.574 594.335
-420.249 618.933 583.772
-464.39 647.332 530.043
-481.05 643.25 537.576
-445.994 588.469 563.67
-411.595 627.157 499.992
-483.339 597.092 535.715
-444.685 644.097 572.777
-441.119 637.576 581.873
-467.505 650.421 566.046
-416.441 606.506 573.551
-539.32 595.08 574.229
-419.412 629.363 491.288
-418.646 602.928 573.814
-409.721 597.771 542.6
-407.84 610.272 566.725
-395.819 612.321 499.203
-439.006 592.943 566.674
-425.08 639.714 502.035
-491.875 608.059 536.607
-439.246 647.976 519.004
-429.315 636.984 553.59
-432.007 627.239 494.962
-410.886 625.202 497.32
-416.007 633.035 541.058
-408.138 620.199 569.89
-529.809 593.43 589.455
-493.568 609.332 551.862
-484.598 597.634 530.706
-423.803 627.856 486.773
-423.291 624.737 585.642
-409.891 618.81 519.415
-428.458 619.116 476.208
-466.619 648.89 549.917
-541.784 594.984 585.758
-501.237 592.178 595.248
-445.485 634.481 486.549
-447.317 595.327 589.06
-508.215 597.174 568.457
-513.529 628.103 601.48
-515.059 624.174 616.417
-406.892 609.888 472.002
-473.763 643.867 596.983
-422.008 631.435 546.157
-534.714 592.912 587.89
-434.473 648.664 518.709
-454.25 645.22 543.33
-422.413 632.952 563.705
-474.834 618.496 633.499
-493.627 593.441 592.883
-463.612 590.731 581.968
-501.734 600.872 563.003
-414.47 605.443 473.392
-409.219 599.831 562.283
-500.018 602.642 543.693
-518.575 590.862 582.835
-484.411 586.953 565.33
-427.868 628.022 485.567
-424.073 638.922 534.068
-407.608 612.159 476.676
-483.513 647.737 581.054
-394.084 609.691 516.138
-515.83 610.083 637.966
-414.236 611.512 469.642
-434.846 598.873 575.726
-505.82 595.799 571.172
-500.142 595.692 584.794
-416.294 617.403 502.69
-406.226 619.18 530.347
-451.432 643.671 521.386
-442.32 630.835 620.201
-515.262 604.544 642.286
-439.026 585.547 520.586
-413.555 611.665 493.07
-392.736 593.243 525.876
-477.641 606.733 553.721
-420.378 612.578 483.167
-396.271 589.959 533.161
-403.673 616.858 546.994
-423.513 622.163 594.746
-514.758 613.808 643.135
-538.772 592.718 587.362
-447.583 626.738 623.804
-493.275 603.187 559.466
-413.459 589.909 540.101
-397.988 616.241 526.669
-402.09 595.023 549.938
-513.259 592.923 587.143
-490.684 608.115 541.681
-540.149 594.531 574.152
-408.729 623.96 505.848
-422.214 590.425 518.518
-459.464 590.105 582.24
-514.837 591.228 604.699
-434.016 647.786 524.993
-399.253 611.659 558.442
-432.016 638.024 553.204
-518.281 604.565 641.052
-440.026 631.403 483.315
-522.954 592.872 583.041
-437.813 589.668 548.002
-447.265 615.794 625.969
-496.884 650.701 557.095
-414.795 605.872 475.581
-517.756 590.465 574.833
-540.201 592.016 588.772
-450.41 646.956 564.463
-387.925 603.392 531.349
-406.896 595.211 516.566
-446.472 615.565 619.686
-428.284 616.285 474.654
-411.661 618.619 566.175
-485.444 592.58 592.141
-398.607 586.26 492.496
-495.72 645.28 579.136
-405.651 588.839 531.075
-440.802 637.151 577.265
-464.236 587.295 579.798
-528.466 589.539 574.463
-409.919 623.004 499.953
-504.247 597.523 569.49
-493.016 645.652 577.694
-421.786 638.07 533.563
-488.322 594.391 595.182
-445.294 597.79 588.441
-490.297 638.336 594.802
-392.765 605.288 513.469
-456.002 593.598 571.924
-411.104 604.44 466.143
-438.335 637.449 558.829
-502.21 607.623 554.393
-439.17 637.519 589.157
-417.522 623.591 586.792
-427.305 623.157 503.153
-442.491 590.552 571.386
-527.057 589.854 597.146
-450.041 594.174 584.284
-476.305 599.18 599.251
-398.633 589.449 526.879
-409.772 595.865 471.529
-482.849 649.785 543.157
-461.311 648.645 548.887
-415.746 617.053 505.236
-474.239 647.691 539.418
-403.909 608.189 549.465
-392.877 592.482 500.848
-427.389 638.411 543.71
-516.394 620.49 644.572
-502.898 608.305 552.021
-400.898 597.641 477.76
-399.053 599.25 530.026
-502.518 615.222 634.156
-396.936 602.506 552.763
-452.002 638.018 529.474
-405.911 607.65 563.07
-389.251 602.546 512.504
-411.602 621.13 521.921
-430.254 624.562 473.091
-429.818 623.36 478.403
-393.872 608.761 538.844
-430.15 625.916 500.755
-519.997 606.161 642.079
-419.106 587.87 543.62
-506.02 602.421 641.386
-495.784 601.759 562.588
-432.055 636.914 566.183
-429.128 633.024 586.252
-445.248 643.143 525.395
-399.341 608.67 526.66
-408.74 601.715 562.612
-444.44 615.583 618.182
-510.643 636.941 596.789
-488.643 603.443 550.325
-398.153 604.776 557.195
-429.743 622.691 492.419
-534.845 592.034 615.417
-443.548 595.393 572.067
-443.11 645.77 540.933
-385.951 606.035 531.911
-447.7 593.085 572.253
-451.232 646.733 543.931
-512.981 634.844 590.855
-436.999 635.474 570.774
-438.982 638.052 539.581
-464.091 648.299 544.649
-404.938 619.683 503.406
-407.942 620.849 560.635
-467.762 647.699 537.894
-407.12 598.992 553.988
-483.878 595.42 533.864
-449.838 589.137 563.989
-427.053 618.915 474.475
-397.037 604.174 485.663
-429.551 631.563 572.239
-424.456 631.676 521.91
-505.737 603.628 643.051
-418.82 619.998 502.945
-433.21 625.998 490.748
-411.905 621.54 575.096
-416.682 619.273 583.386
-481.869 614.596 632.987
-466.14 646.951 549.131
-400.349 597.058 474.409
-485.48 611.19 636.296
-498.827 644.374 576.456
-401.633 618.557 554.656
-474.429 644.151 534.118
-448.693 645.331 579.351
-450.706 617.665 624.311
-411.452 588.068 520.094
-456.469 590.393 564.986
-472.103 615.791 630.045
-390.425 600.181 538.894
-410.908 602.405 554.665
-405.634 611.858 474.869
-415.259 615.037 572.957
-463.639 652.721 553.692
-512.065 614.202 640.249
-482.704 602.765 626.472
-442.97 636.993 579.632
-398.946 606.996 501.889
-453.337 646.44 550.868
-457.502 648.848 581.158
-423.972 634.343 521.199
-485.489 596.885 534.151
-441.335 639.109 556.099
-468.034 600.337 595.506
-431.227 630.881 575.964
-429.949 632.903 562.657
-498.665 602.966 634.32
-415.393 598.659 571.227
-519.548 596.148 561.239
-419.761 608.096 476.696
-412.221 631.7 534.014
-408.986 623.892 566.946
-441.3 582.085 512.849
-430.442 641.572 537.693
-412.589 626.788 549.373
-469.673 645.347 597.616
-411.616 621.697 553.696
-520.047 617.847 636.675
-448.89 647.85 561.428
-478.338 653.234 564.338
-440.184 633.527 481.515
-515.162 623.638 640.16
-403.397 603.862 562.216
-418.679 609.463 581.518
-450.179 646.65 561.641
-425.836 590.118 519.375
-403.193 593.106 476.172
-524.711 589.334 569.396
-427.956 628.693 579.7
-514.117 618.111 660.84
-509.108 632.351 596.274
-410.407 618.821 507.233
-456.044 646.667 531.158
-462.813 639.873 527.922
-408.537 618.636 568.792
-439.086 643.903 493.34
-493.967 599.555 568.333
-423.101 629.34 489.219
-409.45 628.925 516.875
-418.209 629.62 489.617
-469.863 642.158 536.085
-494.99 600.949 631.515
-421.671 604.289 591.844
-428.678 641.138 504.113
-424.902 622.136 476.307
-481.798 596.719 527.973
-407.947 614.131 560.843
-499.782 600.262 566.979
-411.957 619.275 513.634
-465.767 594.708 588.41
-519.903 591.081 580.93
-412.878 618.254 569.048
-456.642 591.421 577.734
-412.183 596.61 551.709
-396.374 594.694 547.61
-389.968 601.841 504.449
-422.679 592.095 562.871
-452.467 592.652 572.045
-445.325 626.254 623.915
-521.47 624.374 644.345
-518.253 630.184 611.6
-404.568 601.932 557.272
-522.179 612.889 647.461
-391.244 605.258 522.755
-523.743 618.133 645.676
-398.198 607.389 500.878
-403.239 616.932 520.748
-435.585 640.966 546.685
-478.263 610.864 631.769
-458.433 588.566 569.574
-420.94 627.798 572.316
-518.273 599.448 557.475
-398.753 599.713 490.81
-426.844 619.832 499.837
-392.807 609.94 516.477
-491.531 650.625 572.511
-401.495 602.177 486.302
-400.485 604.304 489.78
-398.016 605.641 558.975
-416.148 628.679 556.421
-416.504 611.375 483.013
-397.296 613.661 498.129
-414.472 630.62 519.743
-457.631 647.023 559.396
-496.324 643.085 582.102
-491.932 609.279 541.532
-523.094 634.497 596.068
-497.044 601.49 563.894
-477.275 597.058 545.39
-402.066 617.998 509.773
-463.086 647.554 549.433
-470.941 586.591 579.609
-475.313 645.878 536.579
-475.199 644.883 539.481
-509.557 608.367 638.311
-432.977 642.419 533.829
-428.844 628.176 585.142
-486.89 602.853 532.086
-478.269 614.354 636.338
-457.686 649.334 496.236
-539.99 590.2 585.669
-521.46 635.808 598.758
-405.613 588.295 484.516
-400.06 586.378 522.739
-397.944 602.009 482.988
-526.159 641.92 599.138
-490.952 604.137 537.647
-473.868 598.142 595.658
-471.363 644.673 597.312
-414.074 592.88 538.531
-407.401 621.359 496.887
-417.179 589.978 546.34
-517.057 597.19 614.104
-405.187 617.336 488.41
-508.429 643.514 577.084
-423.608 628.069 539.644
-522.507 617.85 647.376
-494.071 599.814 628.212
-404.349 589.311 487.485
-478.291 591.579 567.459
-521.725 616.802 644.031
-414.13 624.938 545.225
-395.128 606.669 494.533
-393.034 607.006 548.833
-437.622 637.75 573.762
-466.854 648.468 551.273
-483.254 648.043 543.126
-475.691 591.385 520.444
-507.1 595.391 571.902
-514.794 600.81 553.814
-484.468 646.838 542.295
-403.656 589.709 477.218
-524.928 590.939 606.842
-400.144 616.659 514.472
-486.024 602.263 548.934
-481.924 597.597 528.227
-427.448 615.293 600.084
-470.935 647.627 536.07
-491.136 644.73 579.968
-407.022 614.321 505.877
-437.143 626.718 484.514
-408.508 586.561 533.56
-460.884 651.353 552.296
-436.969 625.472 477.542
-548.705 593.201 589.226
-510.561 630.087 601.344
-420.984 624.495 522.592
-534.498 592.41 590.3
-406.943 590.905 471.945
-415.066 604.023 559.112
-441.669 650.619 512.128
-435.524 633.908 574.72
-398.958 614.41 509.784
-521.656 634.412 594.142
-397.906 589.126 518.66
-441.557 638.925 562.051
-442.511 645.808 566.671
-490.659 654.504 571.368
-483.245 593.767 546.447
-455.108 644.143 545.554
-454.609 592.896 568.106
-515.001 625.615 641.507
-518.024 591.68 578.817
-442.949 586.166 515.165
-445.628 581.083 512.433
-484.993 594.777 593.811
-421.461 625.984 571.599
-467.36 586.609 578.547
-490.483 646.501 581.641
-429.567 634.083 561.197
-415.459 609.359 488.86
-440.281 627.891 614.013
-419.174 629.676 551.711
-507.221 591.981 592.448
-425.177 634.157 550.051
-410.067 596.396 470.026
-498.957 605.519 640.597
-459.24 647.995 550.431
-438.747 629.977 614.67
-453.331 583 525.827
-401.666 586.347 513.668
-506.903 616.71 629.641
-404.365 620.043 501.543
-394.677 604.932 541.946
-442.691 640.95 551.323
-433.577 622.146 479.117
-509.288 637.627 586.323
-463.408 589.901 515.653
-448.688 645.705 581.076
-486.356 602.951 545.014
-398.379 591.309 522.556
-432.283 642.552 543.906
-402.776 617.872 505.806
-392.086 611.174 526.349
-486.565 595.482 590.041
-387.218 598.267 531.824
-404.257 617.768 522.196
-392.576 595.163 495.584
-426.993 632.212 555.154
-400.322 601.497 487.399
-446.705 644.576 544.829
-431.973 637.739 541.097
-406.512 620.932 501.657
-410.577 617.72 564.009
-411.374 617.536 504.246
-442.059 642.275 560.631
-451.683 648.794 518.43
-481.882 600.568 542.157
-442.571 632.916 614.584
-516.864 622.338 643.845
-403.994 590.853 545.533
-496.492 588.892 589.179
-418.196 622.258 507.033
-522.342 592.163 587.701
-404.32 587.628 481.377
-532.336 593.723 585.281
-408.055 619.283 556.443
-408.767 618.061 542.213
-492.027 614.86 540.13
-497.829 597.648 545.171
-520.517 640.107 601.277
-485.869 603.722 529.787
-496.882 590.772 557.992
-397.216 617.789 524.415
-453.675 647.355 561.573
-410.209 591.458 517.251
-467.251 651.299 556.536
-510.331 589.529 595.375
-429.595 637.067 541.624
-458.663 584.707 530.487
-403.328 611.299 561.559
-409.878 596.572 515.05
-397.743 590.207 502.597
-493.094 588.046 590.796
-391.252 601.179 505.02
-486.452 600.39 542.518
-484.245 648.835 573.923
-393.497 593.609 535.515
-415.818 629.194 493.901
-449.79 637.638 494.513
-513.441 587.375 572.921
-436.497 593.833 570.528
-428.751 638.807 522.021
-491.931 591.295 556.323
-486.564 597.005 571.207
-442.287 642.735 544.546
-441.125 598.915 584.979
-410.969 593.888 471.085
-516.183 618.512 642.707
-517.597 594.892 610.187
-487.097 600.142 627.052
-447.032 628.479 624.185
-511.373 636.631 606.535
-450.212 646.596 571.168
-494.674 594.229 609.422
-420.575 636.295 503.255
-521.477 594.219 561.531
-412.052 608.955 484.365
-496.363 611.174 634.964
-406.994 618.448 518.32
-432.584 634.62 562.02
-416.649 591.829 548.656
-436.716 639.098 507.419
-418.338 614.445 589.574
-395.805 613.424 526.98
-396.222 590.458 534.207
-403.68 613.116 561.515
-514.076 595.062 558.131
-418.284 610.84 580.433
-468.371 592.873 585.774
-448.853 644.78 551.455
-490.156 606.054 542.981
-466.665 600.054 592.464
-448.768 643.023 499.491
-415.855 592.012 552.851
-516.92 591.656 583.874
-446.306 582.573 514.598
-409.505 619.472 490.636
-428.647 640.012 535.726
-443.278 628.119 620.465
-530.856 642.964 597.516
-481.73 595.159 584.738
-501.641 596.367 582.727
-412.999 591.623 550.498
-499.576 594.629 579.224
-516.654 594.059 568.735
-513.925 597.759 553.077
-508.269 610.923 636.761
-511.893 635.687 599.47
-494.197 609.144 552.119
-462.948 651.609 551.419
-493.618 589.787 559.559
-438.036 641.392 548.082
-483.654 647.991 580.967
-448.238 588.852 545.915
-483.963 590.168 561.474
-438.96 647.73 509.092
-489.256 611.597 515.341
-517.199 622.106 649.332
-486.166 587.007 579.72
-459.654 646.695 541.606
-420.752 621.596 508.131
-422.883 625.446 573.835
-443.893 588.477 533.184
-439.158 647.926 534.12
-515.346 637.639 592.817
-397.795 593.933 543.453
-504.855 591.923 554.641
-421.95 625.599 599.053
-520.355 594.064 572.197
-399.075 608.506 504.23
-462.114 586.338 572.972
-413.022 612.73 496.523
-436.502 584.788 524.282
-510.845 595.057 557.697
-497.828 596.148 570.029
-424.104 641.143 519.03
-405.656 619.042 497.493
-472.032 642.206 531.071
-459.111 590.01 577.894
-444.907 630.121 620.937
-455.973 651.125 561.847
-425.709 616.176 475.061
-462.97 601.545 591.407
-401.633 600.715 552.682
-439.158 647.646 526.342
-395.103 589.104 518.255
-463.695 649.101 556.841
-418.817 589.746 520.321
-449.176 644.629 519.43
-510.538 633.336 611.831
-441.042 586.953 519.309
-446.355 642.683 579.513
-405.189 594.951 480.51
-417.919 616.023 497.591
-414.903 622.168 511.494
-402.957 599.508 540.447
-435.691 640.368 562.679
-438.669 640.974 568.316
-434.261 637.086 558.706
-509.238 644.69 576.882
-441.386 643.711 493.116
-506.813 586.259 569.117
-423.399 630.233 522.104
-414.644 614.648 568.727
-407.188 595.33 523.776
-467.369 590.948 583.444
-518.577 623.756 621.894
-487.678 607.138 532.042
-451.389 648.876 562.749
-436.363 640.824 549.091
-444.421 614.236 620.496
-424.484 608.07 597.961
-475.099 595.161 559.54
-428.634 628.344 508.014
-447.483 643.646 582.349
-397.47 612.525 500.653
-463.72 596.976 592.892
-400.715 613.852 497.79
-487.083 602.18 634.141
-400.566 613.708 515.661
-406.17 619.3 512.383
-433.674 628.379 478.676
-519.306 627.555 647.872
-493.767 601.457 561.166
-482.99 599.705 545.357
-419.646 624.063 590.475
-518.633 632.814 616.798
-419.458 618.016 470.004
-403.644 590.46 543.147
-453.191 642.793 535.658
-498.924 599.637 632.019
-517.457 590.794 586.245
-405.379 583.382 520.576
-428.348 641.368 501.375
-427.638 584.003 511.354
-412.572 613.193 562.439
-416.432 599.688 576.965
-471.463 601.673 601.289
-407.094 608.737 555.245
-515.808 630.079 598.341
-518.481 590.195 605.673
-411.496 621.899 482.699
-504.765 604.697 641.522
-442.51 583.447 517.311
-512.496 594.288 617.29
-474.21 647.423 546.254
-536.853 592.511 588.687
-440.702 634.122 573.562
-504.181 614.258 633.513
-480.14 603.294 630.381
-445.119 631.519 622.053
-453.446 649.51 573.321
-399.651 597.213 486.96
-433.187 637.072 552.37
-399.563 605.408 547.339
-462.995 584.836 516.411
-411.369 620.098 519.771
-422.25 623.228 585.016
-521.389 620.395 646.992
-428.063 632.749 557.841
-496.294 590.692 557.795
-402.545 605.769 522.931
-503.919 615.71 633.39
-426.939 635.211 551.865
-482.376 603.108 559.192
-541.52 591.274 584.617
-425.445 586.149 512.85
-519.77 616.066 654.375
-481.297 593.883 555.346
-509.506 604.712 555.665
-501.131 592.061 590.089
-419.552 612.001 479.31
-429.482 631.468 487.419
-394.422 611.647 549.37
-430.78 614.045 599.27
-458.035 589.856 564.515
-478.22 597.203 601.38
-424.36 613.854 478.6
-521.194 621.293 644.097
-520.298 589.751 602.451
-501.685 589.381 558.02
-512.478 616.112 633.563
-419.374 611.814 578.631
-445.334 641.725 565.62
-519.951 626.866 620.717
-441.925 634.027 482.379
-518.275 610.748 643.046
-406.762 585.972 525.319
-490.387 640.909 594.694
-491.075 588.984 580.971
-466.385 586.963 571.279
-454.49 649.994 514.259
-432.703 632.196 582.396
-437.48 625.596 483.503
-445.337 640.461 496.307
-432.033 633.89 575.213
-429.038 636.078 555.33
-461.329 646.639 544.231
-423.054 635.379 542.598
-417.119 626.745 489.978
-445.627 648.602 501.053
-412.969 589.844 540.458
-454.914 584.078 517.07
-413.36 624.332 571.376
-416.802 625.84 565.085
-503.163 634.568 591.916
-485.045 601.888 625.155
-413.32 627.22 500.205
-481.196 602.498 549.504
-436.067 637.494 556.522
-463.484 646.227 547.503
-426.839 582.227 511.34
-421.273 621.851 579.849
-410.35 597.877 468.653
-470.231 592.105 574.838
-393.191 593.861 512.62
-511.963 589.475 602.09
-484.381 600.193 625.051
-475.367 595.366 557.164
-490.442 616.555 532.516
-423.553 630.282 540.648
-485.376 608.751 526.018
-480.19 602.991 631.483
-402.868 615.791 533.733
-427.822 641.533 517.135
-527.978 592.727 578.225
-469.088 653.65 563.716
-418.798 631.199 547.981
-463.91 648.916 561.043
-448.029 582.562 514.247
-511.796 593.442 589.215
-436.587 646.816 537.075
-430.931 624.515 488.666
-451.153 648.013 524.375
-394.256 615.014 532.551
-483.944 601.192 547.436
-480.123 596.29 538.655
-417.958 612.788 587.984
-461.131 651.155 559.562
-486.999 596.81 535.897
-480.242 651.584 577.904
-512.029 605.188 639.969
-531.325 589.947 578.264
-474.794 588.736 571.51
-524.953 591.125 564.413
-427.318 641.581 528.4
-425.252 636.775 515.731
-400.742 599.589 536.98
-437.709 648.861 511.015
-437.573 640.736 551.709
-520.581 590.027 606.105
-393.355 592.469 532.057
-516.514 616.315 660.084
-520.569 616.52 641.841
-417.901 635.023 534.203
-513.062 634.558 590.344
-516.118 590.079 582.843
-441.795 648.189 519.744
-516.175 630.027 611.688
-452.89 647.835 514.327
-420.964 589.806 512.524
-514.123 618.188 663.425
-522.482 633.752 598.03
-409.109 626.229 552.495
-388.55 599.753 517.564
-490.307 594.174 606.975
-466.803 586.468 522.801
-481.502 650.14 554.42
-521.442 596.117 562.547
-505.06 597.282 567.383
-508.213 594.343 580.093
-415.538 614.859 566.537
-509.322 588.584 567.526
-464.41 602.556 603.444
-470.461 646.97 544.916
-435.277 597.733 582.689
-467.186 641.476 535.245
-437.631 629.755 476.822
-403.48 614.343 511.194
-409.029 600.595 564.01
-415.063 614.48 570.03
-407.271 618.786 531.965
-402.57 614.547 538.338
-486.338 598.682 593.662
-411.735 631.237 513.139
-472.354 592.575 566.502
-431.821 616.494 602.206
-522.801 597.923 565.87
-488.974 651.885 561.946
-513.12 601.198 553.842
-470.272 598.404 549.454
-433.746 597.665 572.52
-443.643 589.592 546.101
-448.661 650.939 506.581
-405.821 618.843 543.378
-481.884 587.978 566.67
-520.599 621.632 653.554
-490.123 587.571 574.104
-398.927 590.762 498.619
-418.295 607.181 586.341
-420.257 626.706 520.016
-394.151 596.065 492.044
-515.088 645.414 576.871
-419.119 598.396 575.126
-410.997 589.546 527.409
-432.634 643.932 521.159
-469.934 592.239 576.271
-413.625 596.003 564.607
-466.726 620.621 632.269
-406.726 605.978 552.303
-415.277 627.04 497.818
-400.047 609.86 506.849
-399.718 601.301 558.151
-398.87 608.611 528.598
-455.066 590.876 581.498
-519.195 626.039 613.695
-457.045 593.085 588.697
-391.499 598.208 541.737
-503.51 593.519 613.857
-522.189 593.415 577.947
-518.329 595.407 580.088
-430.755 644.744 522.968
-466.777 587.274 583.015
-445.166 615.17 617.815
-413.241 602.822 573.744
-469.731 593.648 587.936
-471.555 645.537 592.056
-445.367 637.102 494.11
-428.815 631.581 576.433
-473.388 593.22 588.185
-387.004 604.82 522.889
-489.626 653.499 568.833
-423.438 626.203 483.048
-528.146 590.127 576.939
-527.858 589.817 595.451
-488.37 608.501 631.625
-494.388 594.243 554.335
-481.54 597.066 591.749
-417.996 624.2 536.453
-414.771 605.72 468.665
-520.632 613.315 651.151
-515.848 594.866 613.68
-403.686 597.541 515.089
-444.192 583.133 514.445
-487.156 649.371 551.997
-441.122 639.368 553.417
-430.193 625.981 498.382
-427.014 631.497 590.996
-441.383 588.892 536.15
-481.163 606.134 628.669
-443.902 643.964 543.233
-498.306 595.583 587.367
-473.726 601.077 558.38
-522.485 639.32 584.11
-448.957 583.14 513.844
-415.296 613.911 586.561
-422.846 629.229 488.208
-438.651 633.471 616.02
-422.806 623.973 581.429
-472.225 590.679 518.404
-455.755 645.813 548.277
-476.566 602.833 561.103
-399.321 611.995 511.771
-453.571 648.458 571.022
-390.95 609.585 533.066
-451.204 588.672 562.196
-477.179 599.551 565.542
-498.261 650.039 558.824
-420.315 598.934 573.217
-405.003 592.026 479.259
-478.813 605.095 557.087
-416.635 619.243 504.662
-426.248 632.829 575.93
-409.883 590.947 472.452
-537.561 592.987 579.711
-415.887 594.836 549.421
-415.65 624.417 566.899
-520.718 616.916 648.934
-467.435 599.963 590.16
-472.357 621.397 631.673
-487.957 604.834 630.773
-512.543 593.929 587.341
-415.606 590.809 508.93
-502.62 595.266 572.377
-408.692 620.641 529.416
-412.11 617.859 581.785
-517 638.07 605.93
-539.147 593.163 582.804
-509.609 630.817 636.84
-394.88 605.215 539.89
-476.186 595.628 517.084
-511.961 614.19 637.624
-403.805 607.393 553.87
-544.575 596.054 583.371
-414.466 623.132 569.329
-425.362 636.754 541.92
-412.292 620.745 555.193
-398.028 592.614 541.086
-494.102 650.68 555.784
-396.74 589.66 537.726
-446.993 589.092 551.779
-479.531 595.705 571.035
-514.518 593.341 608.458
-437.729 651.662 514.697
-391.325 594.728 502.054
-404.508 611.792 553.073
-410.018 620.846 522.364
-426.831 629.573 576.69
-442.699 590.998 538.362
-490.113 598.352 535.829
-516.011 589.369 598.961
-443.939 648.485 516.62
-516.032 623.244 615.739
-457.835 636.9 529.329
-429.493 634.643 556.048
-408.511 611.267 561.301
-541.27 595.074 585.79
-508.465 607.229 639.52
-453.289 646.977 550.12
-393.679 602.883 539.983
-391.81 608.305 522.915
-515.07 627.332 633.758
-495.245 599.44 630.025
-384.51 605.915 531.403
-527.22 588.1 598.094
-414.991 615.612 585.185
-491.986 647.081 548.882
-410.994 606.307 467.474
-484.686 651.56 555.887
-412.018 596.934 542.326
-412.399 593.246 553.033
-526.235 638.729 588.305
-474.285 646.373 546.86
-488.351 601.772 538.327
-397.932 588.171 525.427
-444.463 610.588 618.478
-401.309 597.268 514.262
-506.376 587.941 562.12
-401.881 610.543 481.532
-495.071 604.003 633.214
-448.338 639.546 530.726
-416.068 592.045 510.667
-417.134 627.659 556.284
-449.293 645.074 540.829
-504.397 587.524 567.155
-533.913 644.493 605.645
-516.549 632.809 615.77
-492.184 605.132 536.151
-396.159 613.911 514.941
-497.199 603.314 539.032
-502.022 588.404 586.815
-439.364 647.898 534.969
-414.292 630.907 504.937
-513.024 612.065 637.005
-407.113 603.989 482.815
-446.871 637.874 493.555
-479.269 649.864 547.548
-395.378 593.825 489.396
-530.366 589.574 599.626
-394.964 607.307 547.595
-527.897 594.499 586.274
-404.217 621.187 534.782
-407.057 618.279 527.488
-472.85 600.071 548.131
-494.146 606.385 541.495
-469.986 646.809 544.172
-434.145 591.489 550.553
-493.974 650.378 557.929
-427.255 620.035 483.638
-507.567 590.618 556.743
-517.87 637.682 615.055
-478.639 597.471 543.215
-458.655 591.563 574.826
-475.107 620.194 630.441
-456.196 622.396 629.928
-423.082 625.61 596.572
-476.862 612.696 633.264
-500.973 599.547 566.303
-445.971 587.901 564.739
-409.194 596.577 472.567
-516.7 591.462 560.289
-488.93 612.945 535.416
-476.03 652.913 566.634
-519.979 624.789 638.102
-395.967 591.706 505.467
-480.291 594.651 591.086
-392.776 604.475 511.586
-417.854 629.73 494.417
-400.709 618.702 547.149
-409.947 595.579 529.066
-489.695 605.92 534.442
-481.278 594.181 594.768
-494.682 596.326 583.18
-514.716 638.396 600.685
-535.103 593.583 589.915
-501.06 593.224 610.46
-406.505 619.829 482.593
-434.944 597.918 578.173
-431.031 632.092 507.349
-418.572 590.787 542.186
-502.34 609.353 635.425
-490.864 646.193 583.411
-454.792 591.069 586.77
-422.202 618.11 495.599
-482.777 593.273 558.387
-385.693 605.037 527.383
-469.283 590.538 520.915
-467.138 647.016 595.929
-439.4 630.596 481.823
-406.475 624.308 519.468
-498.992 588.186 558.821
-451.78 642.212 488.561
-450.989 592.986 585.54
-401.204 595.678 483.197
-419.922 624.075 479.544
-432.196 631.709 588.428
-442.584 615.99 620.897
-439.317 630.257 493.191
-509.737 595.855 611.774
-390.662 602.406 504.519
-490.656 644.495 582.492
-420.015 621.964 582.542
-409.183 629.087 525.496
-400.171 592.407 495.996
-420.397 629.367 547.639
-448.651 617.253 623.156
-441.641 648.397 518.887
-491.588 600.015 628.568
-396.347 601.226 540.146
-421.645 636.689 508.714
-450.814 649.302 496.848
-469.471 645.113 591.582
-474.097 651.595 564.269
-524.814 593.701 614.322
-433.575 644.678 515.688
-393.408 612.535 535.28
-417.329 588.996 536.293
-425.955 642.656 523.259
-514.177 630.149 637.116
-405.897 613.483 500.115
-441.959 641.804 558.297
-436.58 623.842 481.502
-532.356 589.867 577.393
-518.379 625.683 651.204
-515.32 588.757 594.971
-435.387 599.799 586.343
-519.611 586.155 596.385
-482.056 589.605 582.708
-515.305 592.548 586.48
-407.139 601.185 563.855
-516.65 609.717 645.787
-396.808 600.514 538.54
-508.058 645.426 572.927
-421.881 616.771 582.086
-450.262 642.544 495.746
-517.858 607.407 644.992
-522.313 590.992 576.307
-401.984 589.833 491.867
-394.321 589.363 500.042
-463.563 644.37 529.66
-402.312 595.679 547.89
-397.465 617.376 525.937
-395.839 613.396 509.168
-546.162 595.459 578.268
-450.422 647.553 564.377
-439.504 635.223 561.018
-517.79 637.605 591.397
-428.308 626.582 504.44
-452.23 585.244 528.909
-483.978 597.53 534.278
-408.96 622.267 551.885
-411.851 624.091 559.438
-435.238 647.463 516.594
-444.584 640.988 533.031
-521.677 594.542 570.552
-515.022 607.165 638.372
-519.388 627.027 616.767
-422.691 628.149 561.847
-480.991 593.654 537.944
-402.029 597.723 469.101
-439.538 581.472 509.201
-519.993 588.322 570.264
-415.925 624.666 568.231
-418.705 613.322 486.204
-453.104 647.079 575.134
-409.718 620.055 540.641
-397.527 590.628 526.877
-404.531 589.908 539.876
-433.889 635.19 565.238
-451.732 649.349 566.562
-424.016 636.003 491.456
-403.907 589.912 490.435
-480.459 603.043 631.002
-491.04 589.672 559.581
-447.426 587.921 563.08
-453.528 589.037 563.51
-492.246 610.01 544.308
-422.934 627.017 516.452
-444.194 643.651 501.901
-469.374 640.705 529.674
-418.948 619.929 502.118
-455.549 645.595 548.628
-414.645 621.563 512.481
-485.473 590.902 560.28
-445.232 634.941 491.515
-439.024 636.59 559.911
-523.527 609.15 645.186
-457.091 585.879 518.186
-432.415 592.12 568.224
-485.172 648.942 583.516
-393.361 607.766 494.36
-443.698 640.275 547.626
-419.896 616.986 594.201
-462.485 650.675 567.573
-443.62 647.591 519.927
-499.705 606.495 639.646
-423.808 635.614 517.326
-434.134 595.078 580.411
-508.129 607.739 641.611
-445.984 587.462 568.332
-466.357 648.191 557.581
-407.546 617.505 558.884
-436.085 629.521 489.277
-477.012 590.769 584.739
-517.68 587.12 566.693
-468.985 587.392 583.428
-441.534 639.206 499.276
-527.438 642.678 606.729
-516.779 632.03 593.659
-471.387 644.008 599.604
-521.152 597.246 561.382
-393.062 610.704 533.56
-409.686 628.604 526.406
-401.511 604.919 560.212
-405.047 612.386 475.99
-410.333 621.488 545.318
-388.757 598.013 529.643
-468.406 619.898 630.607
-446.177 643.324 493.928
-471.999 598.513 553.395
-442.65 585.445 512.212
-454.225 583.104 520.524
-424.499 630.887 573.05
-488.352 645.178 585.309
-501.621 591.37 554.204
-466.241 640.808 533.117
-424.483 626.762 594.237
-490.48 594.182 548.372
-517.704 631.267 608.471
-522.634 620.415 646.384
-497.322 608.341 550.812
-489.653 609.971 530.51
-460.103 641.479 523.666
-487.952 591.847 557.162
-492.751 595.422 549.974
-411.458 611.003 578.892
-419.001 591.672 512.257
-446.765 640.87 528.607
-413.577 622.964 515.375
-487.067 651.631 559.154
-438.499 648.994 520.339
-398.181 600.725 543.928
-427.46 644.641 521.7
-417.562 621.765 507.163
-431.506 634.17 510.334
-491.242 605.223 542.913
-415.76 618.807 589.9
-481.854 617.879 632.36
-443.139 612.629 620.014
-401.815 617.615 543.227
-407.654 601.768 566.868
-443.105 596.261 577.737
-501.389 592.167 549.457
-440.82 642.563 571.707
-462.689 591.208 586.425
-478.82 605.046 554.358
-416.813 598.132 570.095
-514.173 625.86 617.561
-479.238 643.583 539.417
-412.912 589.189 515.012
-523.497 613.644 647.737
-462.251 601.321 592.73
-518.955 611.844 639.35
-515.964 602.733 560.671
-503.665 600.955 548.354
-442.145 590.154 534.289
-545.523 596.944 589.837
-493.358 644.302 578.021
-440.195 641.313 571.847
-525.077 588.226 600.507
-429.652 640.508 537.869
-496.636 593.584 548.263
-408.999 623.633 550.843
-518.506 595.332 583.078
-419.424 626.599 525.976
-489.123 595.967 545.605
-446.296 647.842 496.079
-389.623 603.919 515.678
-448.766 648.551 501.693
-508.587 601.2 551.868
-410.829 623.47 492.428
-418.305 629.7 551.172
-426.243 636.245 542.378
-399.954 590.262 498.199
-522.015 590.216 605.048
-528.019 590.226 591.027
-387.741 600.847 515.052
-415.546 604.538 564.669
-442.306 642.226 555.738
-421.568 614.287 580.513
-490.644 584.901 571.374
-451.258 591.305 578.218
-490.08 645.341 579.922
-404.565 606.128 471.915
-388.65 601.948 513.448
-398.254 607.342 498.423
-438.551 624.616 482.994
-443.793 581.539 510.301
-422.965 635.22 495.183
-411.78 603.543 476.004
-397.571 598.444 534.016
-472.993 647.918 536.097
-407.232 612.09 559.551
-408.372 588.393 536.104
-439.946 640.933 548.203
-440.601 590.743 557.988
-402.361 612.938 561.168
-484.939 652.63 576.788
-434.622 634.616 583.337
-418.196 603 573.149
-418.62 607.402 581.332
-443.957 582.309 505.136
-426.001 587.41 507.051
-490.203 596.318 578.785
-421.435 626.325 525.032
-437.628 633.54 488.971
-518.819 625.606 637.311
-500.838 601.969 639.982
-425.983 632.759 550.127
-446.299 580.592 511.468
-486.903 605.003 635.066
-490.216 615.747 535.165
-437.057 648.076 526.258
-419.298 620.426 590.892
-516.348 635.15 608.039
-400.586 620.099 527.289
-490.036 650.851 559.389
-418.942 597.747 579.543
-498.063 590.386 554.066
-480.486 654.174 577.395
-455.407 651.557 572.149
-407.357 610.051 567.457
-417.907 618.358 498.026
-396.004 601.848 500.904
-414.212 623.593 579.97
-486.201 649.917 549.622
-389.738 597.817 526.124
-417.307 589.219 546.055
-428.592 635.014 559.171
-432.316 634.534 571.082
-479.459 649.387 548.044
-445.649 640.405 557.468
-445.884 640.073 561.212
-459.296 646.22 549.075
-447.493 591.46 581.84
-437.802 641.562 550.332
-482.249 593.591 544.453
-402.318 607.893 479.716
-391.406 607.309 524.073
-514.501 631.604 638.856
-421.227 618.69 585.989
-416.648 620.123 595.669
-479.265 621.593 630.761
-499.275 599.736 542.787
-482.794 595.965 582.903
-500.743 634.223 595.671
-491.242 600.007 631.972
-500.125 600.664 564.244
-520.3 637.128 590.375
-423.074 631.776 568.513
-422.675 626.606 484.624
-519.31 630.319 643.042
-509.806 595.982 556.425
-515.869 589.826 593.134
-435.986 644.717 524.742
-412.402 621.36 513.067
-480.687 618.816 632.136
-400.419 597.605 515.392
-479.49 599.626 546.173
-461.276 649.681 551.754
-408.158 624.076 545.188
-430.794 644.31 525.879
-454.889 649.396 574.964
-467.567 591.602 586.579
-472.058 620.982 631.617
-483.807 597.003 597.923
-400.913 589.229 493.838
-519.729 591.73 607.516
-510.751 594.411 572.754
-461.135 588.822 582.862
-460.285 651.189 556.303
-455.512 585.851 531.865
-428.9 639.576 506.352
-392.457 596.298 535.301
-472.7 605.201 553.195
-424.517 637.644 501.741
-462.506 647.513 545.358
-522.722 596.417 563.414
-517.084 591.144 608.898
-488.669 603.59 549.044
-526.582 593.961 584.313
-446.623 643.195 558.423
-394.808 611.084 514.252
-392.894 606.236 551.613
-423.768 592.199 562.061
-404.518 611.865 481.944
-502.906 595.475 624.984
-492.608 608.518 637.6
-446.165 583.58 516.485
-472.885 619.342 630.4
-422.826 637.6 535.485
-411.153 611.603 584.556
-406.95 618.832 524.254
-398.555 616.069 525.755
-454.069 648.801 498.528
-496.346 591.192 590.801
-451.471 648.664 500.86
-480.724 646.191 584.068
-408.319 600.743 565.412
-432.858 626.712 500.068
-429.343 635.434 553.395
-436.195 591.481 568.325
-422.378 634.325 542.049
-529.44 588.793 601.609
-477.312 592.357 551.778
-442.112 588.818 523.254
-489.798 610.427 533.882
-486.134 605.18 556.979
-514.548 617.539 629.837
-451.426 646.15 580.611
-484.584 597.728 592.074
-395.365 595.07 494.311
-404.051 600.708 545.653
-495.062 604.348 560.98
-418.843 605.613 572.752
-513.187 590.489 601.511
-412.851 603.508 556.605
-515.326 630.494 601.099
-411.888 629.303 522.128
-398.179 602.704 497.378
-436.16 629.751 498.102
-477.105 591.727 588.23
-429.309 638.714 541.988
-479.222 597.145 521.576
-499.743 590.919 581.9
-434.971 642.191 495.002
-401.543 598.367 473.063
-525.506 587.169 595.023
-422.383 630.246 527.359
-418.878 624.159 528.75
-397.384 614.263 542.032
-429.122 623.487 479.073
-565.435 595.602 604.979
-427.193 627.979 580.298
-418.634 609.328 478.568
-426.239 622.653 478.825
-513.821 607.384 644.569
-470.981 643.556 536.013
-403.291 619.141 551.496
-502.043 605.23 556.781
-411.015 596.487 547.711
-408.629 618.122 517.872
-515.396 626.156 633.461
-398.267 588.438 496.084
-504.963 596.793 568.39
-437.844 633.071 595.838
-430.386 632.611 489.55
-417.766 625.928 578.907
-525.613 640.996 596.085
-397.35 593.997 494.273
-420.204 630.35 550.748
-452.837 647.619 562.65
-526.471 636.3 593.395
-493.485 603.437 638.442
-404.964 597.145 467.36
-409.431 628.887 528.46
-548.229 594.506 581.566
-391.26 605.479 536.56
-518.556 588.657 573.784
-492.493 647.949 578.211
-506.98 614.373 631.478
-517.308 630.274 603.388
-456.364 588.47 564.135
-464.477 621.792 629.467
-419.283 641.101 529.286
-450.047 644.934 556.954
-400.851 598.424 478.135
-407.66 613.664 554.223
-497.331 590.299 578.79
-491.664 647.409 544.481
-452.899 646.543 552.483
-434.704 629.9 616.322
-406.457 621.915 547.023
-477.326 643.031 538.386
-488.051 609.865 514.548
-402.605 607.098 550.267
-428.635 634.768 562.269
-421.083 617.502 584.65
-421.677 623.244 580.232
-468.96 645.218 597.708
-521.318 587.223 589.648
-441.268 639.566 588.285
-399.518 595.575 511.739
-423.664 629.206 596.527
-433.588 631.728 592.844
-412.368 623.264 557.4
-512.003 624.52 613.779
-402.593 624.05 522.621
-480.043 606.547 554.761
-438.237 641.76 492.215
-444.55 633.642 487.873
-526.987 589.412 586.134
-510.169 602.935 561.523
-398.551 595.611 481.557
-433.004 591.521 551.197
-440.767 637.597 577.833
-441.817 649.289 525.041
-440.672 598.367 585.321
-391.725 611.676 538.148
-405.623 592.861 510.53
-507.422 593.431 613.689
-426.839 620.971 488.246
-442.862 591.357 578.628
-437.474 647.526 531.703
-480.411 599.094 519.652
-532.885 594.35 571.745
-412.88 605.452 479.314
-434.001 642.142 505.647
-441.874 642.248 547.969
-526.207 589.327 605.714
-440.087 636.779 578.028
-436.142 584.344 518.3
-405.525 626.878 520.147
-441.97 641.197 502.203
-453.604 652.659 500.855
-498.481 595.733 546.735
-436.093 587.529 527.263
-490.276 605.677 558.538
-502.075 597.426 551.079
-412.254 604.735 474.739
-455.722 591.078 576.266
-513.047 606.398 646.161
-438.56 635.972 500.734
-484.89 602.478 628.519
-519.45 609.714 647.562
-407.502 614.785 500.882
-396.694 605.768 556.592
-431.962 628.76 480.397
-481.824 648.343 581.636
-479.109 597.755 588.449
-445.432 643.919 557.531
-427.03 633.25 515.171
-417.911 624.305 482.647
-426.167 617.874 473.024
-519.173 627.844 639.719
-409.085 615.761 504.272
-436.492 646.829 519.241
-517.511 636.429 601.542
-465.308 598.892 591.027
-411.234 622.083 555.847
-534.568 591.537 573.337
-412.322 612.446 583.794
-444.005 581.155 508.428
-454.033 590.116 576.874
-406.368 624.384 539.698
-496.214 651.542 563.13
-474.688 587.336 581.822
-447.423 640.126 541.633
-439.929 598.993 581.064
-506.784 604.823 644.166
-424.754 636.588 510.386
-477.405 593.185 552.023
-414.385 627.773 548.408
-483.211 649.126 578.908
-450.876 593.347 580.328
-510.976 613.765 635.887
-434.064 640.588 509.786
-466.477 646.251 530.808
-485.876 614.051 636.959
-409.829 618.787 524.05
-491.375 594.31 593.924
-409.408 601.948 566.023
-396.368 598.989 547.602
-422.158 623.611 587.227
-415.616 616.651 495.879
-401.227 586.907 529.606
-499.499 594.133 573.88
-484.092 587.364 568.773
-478.06 596.137 576.46
-456.464 643.762 536.279
-439.842 638.422 570.856
-520.709 627.302 646.765
-515.81 636.145 603.294
-411.539 586.676 526.552
-497.846 593.338 608.926
-402.028 598.89 527.626
-494.927 594.903 545.017
-510.737 630.409 615.075
-458.404 622.278 631.594
-488.42 607.935 635.897
-528.051 594.349 591.76
-457.344 650.275 556.768
-471.579 642.348 534.911
-548.682 595.298 585.261
-492.993 642.756 587.657
-497.497 600.643 636.017
-443.266 621.275 619.253
-416.751 633.636 502.378
-485.467 585.733 574.738
-486.266 646.086 585.719
-483.598 645.017 593.679
-408.154 615.497 557.384
-508.197 593.25 610.015
-458.408 584.584 533.643
-462.119 601.958 594.644
-468.471 602.645 601.015
-439.914 582.018 510.425
-491.022 586.618 576.173
-416.603 630.161 495.226
-523.721 591.061 612.257
-487.18 619.656 537.052
-409.084 626.218 546.986
-411.358 627.284 508.124
-429.971 627.324 591.563
-466.032 649.344 544.987
-496.676 591.109 593.36
-500.69 612.022 635.351
-443.551 644.508 564.386
-472.992 596.228 553.136
-408.044 611.926 556.283
-481.178 599.218 544.547
-518.603 592.582 586.381
-519.892 647.974 568.807
-434.63 644.413 525.152
-396.402 612.001 498.237
-484.396 607.498 635.41
-513.008 614.282 637.015
-399.508 612.39 513.198
-401.121 595.298 511.547
-462.056 599.614 592.118
-394.12 594.962 542.98
-419.797 616.711 588.261
-428.137 633.689 550.947
-519.267 618.827 631.655
-445.843 589.519 566.951
-404.752 588.204 489.326
-446.982 624.717 622.278
-469.013 652.041 564.364
-429.053 625.037 505.582
-422.098 625.534 593.727
-415.312 609.172 469.854
-514.665 603.268 559.973
-390.33 598.7 498.662
-454.279 651.216 560.543
-402.469 615.267 494.792
-484.445 646.705 584.392
-418.247 629.793 547.48
-391.53 600.878 496.962
-421.745 619.516 501.907
-431.944 634.757 490.509
-487.599 602.065 543.304
-412.521 613.207 581.592
-468.501 601.228 599.62
-442.286 585.941 520.442
-456.29 650.457 574.27
-441.184 647.066 533.384
-469.988 591.757 568.556
-442.529 646.082 497.62
-400.667 596.039 484.71
-465.26 601.894 599.342
-408.489 627.525 514.314
-414.332 634.042 531.767
-406.935 612.757 505.426
-452.446 641.745 525.901
-408.277 608.506 495.052
-508.968 593.388 590.9
-470.904 644.302 536.762
-408.211 594.495 551.169
-422.159 635.528 514.557
-408.23 626.925 549.753
-483.856 606.058 516.062
-478.039 596.145 577.824
-422.525 621.033 505.128
-444.036 590.471 544.929
-515.158 615.318 634.421
-420.944 625.787 484.72
-435.291 648.168 522.449
-442.684 587.861 517.919
-467.068 598.007 592.594
-441.172 591.712 578.076
-449.05 597.567 579.641
-485.106 599.639 540.875
-458.982 652.24 564.004
-407.816 614.947 502.8
-449.86 643.919 559.519
-467.784 600.843 594.144
-490.157 645.305 584.159
-520.763 593.788 578.257
-406.739 624.405 539.343
-459.245 651.325 569.302
-474.071 596.864 557.108
-502.145 651.176 561.681
-469.048 649.666 556.795
-493.564 601.418 636.348
-503.34 633.39 595.05
-469.107 586.476 524.308
-515.495 597.151 613.767
-529.972 590.891 605.232
-517.172 600.835 554.903
-404.677 609.188 554.028
-463.427 639.19 531.456
-408.942 588.796 517.58
-486.163 592.032 556.584
-444.988 588.258 532.476
-483.886 585.225 565.585
-479.018 601.591 549.96
-463.037 586.34 577.322
-412.326 623.235 553.336
-414.855 592.48 550.017
-517.436 621.198 645.904
-400.63 604.542 493.522
-493.141 595.458 547.209
-513.935 590.922 599.816
-412.74 606.584 575.597
-490.559 594.666 579.794
-452.492 591.578 566.361
-423.056 627.794 538.399
-439.539 642.391 566.84
-472.872 641.185 530.673
-488.364 594.634 579.515
-419.988 638.633 531.809
-495.101 603.211 632.591
-496.321 650.221 561.821
-510.462 626.529 613.195
-478.516 646.366 541.273
-480.257 587.959 579.695
-400.414 608.488 525.065
-520.474 614.467 645.667
-510.864 610.964 639.589
-417.025 600.839 578.239
-471.843 596.946 549.339
-446.08 638.717 498.263
-430.438 633.692 566.567
-459.561 637.489 529.019
-434.184 638.588 566.411
-390.996 596.819 495.207
-521.636 603.67 564.031
-402.629 616.896 549.662
-494.645 596.9 575.393
-519.858 624.663 616.394
-480.205 599.342 567.447
-481.556 595.759 540.674
-460.035 588.355 581.488
-459.477 588.424 566.158
-398.102 609.327 557.389
-465.349 591.853 572.946
-456.124 652.571 563.815
-414.289 625.34 561.898
-433.875 636.407 557.978
-409.532 615.056 473.014
-517.059 632.784 644.024
-519.247 629.644 641.544
-389.374 596.955 498.104
-445.024 642.896 554.888
-485 650.75 576.271
-465.606 652.225 557.375
-499.841 588.274 577.754
-441.146 639.84 584.316
-434.276 622.278 481.329
-415.838 623.987 567.493
-539.312 593.14 586.473
-429.076 635.906 545.172
-516.047 596.056 558.338
-409.536 622.58 487.512
-397.427 589.917 515.703
-513.118 596.98 616.487
-488.037 612.447 632.981
-448.094 595.482 583.476
-482.624 599.885 529.932
-419.771 623.415 507.045
-397.555 614.351 525.059
-463.963 652.643 565.084
-492.048 588.368 588.529
-481.697 607.427 554.676
-492.218 595.13 581.677
-533.325 593.787 582.851
-417.937 603.704 573.112
-427.98 645.22 525.929
-466.261 649.414 555.989
-461.135 591.908 574.653
-511.59 630.89 601.536
-392.22 610.558 525.852
-399.186 612.754 516.8
-437.368 638.675 550.319
-389.871 596.143 524.745
-454.447 583.819 524.946
-454.168 637.018 531.293
-484.753 598.756 566.455
-494.296 595.849 581.186
-387.523 604.29 534.074
-441.829 640.557 547.735
-407.81 606.675 492.452
-475.686 591.232 517.559
-514.618 617.21 634.123
-398.552 612.831 516.357
-494.696 606.832 554.056
-516.795 590.224 583.792
-461.848 588.964 585.201
-441.275 646.92 506.946
-478.291 595.424 520.231
-477.679 588.392 568.493
-490.525 654.794 569.225
-469.818 640.987 534.026
-442.238 640.239 563.301
-436.367 637.685 567.087
-395.564 611.672 551.247
-409.862 610.786 497.805
-489.336 651.837 568.989
-409.783 622.974 564.385
-506.743 609.811 638.457
-522.842 617.331 640.943
-518.931 595.017 613.934
-528.876 590.819 593.078
-398.894 592.073 496.97
-409.167 624.081 498.505
-401.987 614.983 495.862
-402.905 586.383 517.155
-410.052 609.635 557.113
-393.9 607.624 519.188
-433.075 642.746 525.702
-401.089 604.376 489.353
-480.862 603.024 516.487
-480.854 608.052 631.189
-514.096 598.222 554.853
-437.981 646.258 529.435
-413.401 604.487 472.77
-503.635 590.805 580.94
-538.14 593.934 579.805
-399.682 609.958 501.276
-413.307 611.24 565.419
-501.222 594.426 551.785
-503.283 588.631 560.951
-401.995 598.353 529.725
-397.162 599.926 491.709
-446.615 624.357 623.323
-443.998 584.488 512.025
-469.909 592.181 567.525
-415.854 598.122 574.235
-433.211 628.198 479.52
-512.546 621.527 638.384
-422.212 606.956 590.355
-453.764 640.702 523.756
-517.331 596.016 561.563
-441.652 647.101 529.894
-427.564 633.872 565.552
-474.073 644.138 539.659
-514.845 591.48 604.907
-509.951 596.242 587.394
-416.353 606.851 583.933
-484.796 595.437 547.648
-447.581 644.124 574.191
-519.988 594.027 561.425
-411.033 627.334 553.009
-467.497 599.28 590.902
-464.124 593.981 590.33
-395.243 588.498 497.368
-398.977 605.622 487.977
-472.055 593.153 566.857
-499.426 595.866 546.749
-413.445 612.797 586.774
-484.042 585.202 573.538
-411.915 622.291 526.408
-518.371 599.194 564.026
-453.723 645.43 554.968
-413.279 609.663 582.756
-510.8 591.99 595.126
-399.609 606.498 477.499
-392.396 593.327 520.232
-414.016 625.09 554.108
-419.305 620.709 595.494
-424.745 641.243 522.941
-483.456 603.87 513.409
-539.842 595.366 575.187
-416.328 589.602 548.563
-394.741 608.648 509.364
-468.725 590.229 578.404
-413.353 590.262 525.52
-483.967 595.795 572.883
-426.714 620.768 498.112
-439.304 644.974 507.704
-400.699 609.443 503.767
-447.775 590.071 561.143
-436.6 589.264 533.463
-495.82 639.996 591.924
-477.67 644.001 595.284
-404.204 610.213 499.206
-526.263 603.643 562.483
-420.823 624.186 580.979
-426.355 586.643 506.694
-404.102 614.205 536.584
-503.347 601.493 641.947
-484.028 607.854 631.162
-452.995 648.105 519.656
-393.589 607.806 509.98
-509.303 590.111 603.87
-487.775 596.383 594.407
-518.241 624.226 628.681
-514.76 604.778 644.489
-512.293 586.706 567.884
-408.037 622.346 559.755
-474.166 593.457 567.492
-433.431 642.972 492.528
-485.097 651.383 562.611
-431.22 624.33 491.144
-388.679 602.181 510.165
-415.838 621.827 570.115
-484.56 598.607 571.684
-396.452 617.472 528.161
-484.996 592.36 558.96
-474.852 586.33 574.432
-421.769 632.07 549.221
-401.166 617.677 537.841
-492.298 597.989 577.698
-517.479 623.51 651.717
-443.41 630.372 491.357
-490.531 651.466 574.731
-451.953 645.438 552.373
-412.246 630.571 529.631
-426.912 633.109 572.05
-481.224 601.712 526.154
-426.456 623.83 503.615
-469.53 587.626 583.374
-452.639 584.849 522.142
-438.635 639.578 529.494
-452.532 644.195 550.518
-454.818 648.176 565.779
-496.26 599.135 632.054
-410.942 615.034 501.516
-418.06 596.708 569.292
-526.697 640.236 597.574
-490.508 652.812 559.384
-456.902 582.925 524.99
-414.645 607.193 470.277
-417.485 623.914 593.856
-440.282 640.719 574.007
-429.962 628.268 483.678
-522.644 589.362 568.812
-525.714 591.545 612.059
-437.17 644.94 504.036
-444.795 646.366 495.031
-416.33 631.673 530.617
-441.466 581.268 509.885
-415.473 624.635 481.558
-405.211 586.608 518.266
-511.447 631.34 617.464
-421.138 620.102 583.927
-505.461 600.915 549.079
-475.265 651.756 553.281
-471.29 596.916 547.263
-526.634 643.912 601.974
-473.474 650.323 560.22
-434.765 588.194 534.749
-412.231 622.686 484.083
-403.73 616.51 482.801
-441.052 639.304 492.719
-518.336 622.523 656.293
-436.58 631.861 481.354
-488.011 601.405 541.597
-494.932 609.145 543.47
-433.321 633.872 580.333
-491.663 602.175 561.955
-421.237 626.622 487.154
-485.677 598.105 528.778
-406.532 611.79 565.942
-508.067 603.002 645.385
-513.645 631.091 599.051
-421.846 605.499 583.141
-512.323 627.407 611.608
-406.515 600.119 548.368
-462.273 591.796 570.989
-513.099 627.873 611.525
-445.885 641.265 550.483
-434.34 633.633 586.354
-413.979 617.373 584.74
-420.879 618.591 577.849
-450.428 637.746 531.76
-463.606 588.394 579.998
-415.074 616.334 497.094
-460.085 645.442 588.001
-494.462 603.258 632.582
-469.46 651.435 556.434
-493.193 599.252 626.224
-478.513 588.458 566.558
-514.988 595.516 616.907
-441.216 645.517 502.645
-435.738 641.799 509.581
-402.961 602.893 484.407
-412.069 622.688 550.184
-406.294 621.573 508.406
-462.447 645.478 533.689
-485.165 602.166 549.422
-458.36 589.663 573.131
-449.668 592.876 586.364
-459.488 645.296 592.273
-386.284 598.961 521.597
-484.408 653.725 570.615
-501.945 632.998 597.337
-411.769 619.942 514.709
-471.414 639.985 532.468
-400.995 585.518 509.297
-419.156 598.338 573.209
-455.945 592.206 567.759
-442.495 598.588 585.075
-438.291 591.847 576.955
-521.092 619.078 638.706
-411.798 600.169 468.19
-522.88 587.541 599.26
-416.575 630.277 549.757
-435.016 647.443 523.298
-412.396 625.457 570.545
-522.806 639.236 588.922
-472.73 653.743 562.018
-430.881 631.849 569.421
-430.229 631.744 485.505
-431.375 634.878 572.304
-403.366 603.912 486.74
-480.677 605.891 631.795
-483.995 651.168 580.558
-476.119 594.491 555.672
-502.316 644.701 577.885
-446.424 646.056 536.32
-485.539 595.706 546.389
-405.478 607.08 552.395
-441.193 580.885 510.859
-409.299 624.802 510.076
-433.064 646.161 525.435
-438.281 585.435 526.542
-430.841 630.925 482.467
-402.484 616.942 481.694
-402.736 592.203 547.151
-501.02 611.828 636.812
-490.072 594.662 580.731
-508.503 623.22 616.394
-395.275 606.277 492.975
-428.702 632.059 552.856
-490.946 641.731 592.886
-476.661 616.089 631.397
-406.794 626.737 515.485
-455.221 647.038 578.607
-499.699 604.805 559.934
-462.492 587.384 535.072
-519.881 623.053 635.445
-400.275 614.145 534.437
-428.261 586.383 508.644
-455.472 651.622 563.488
-430.124 623.661 486.977
-416.325 627.925 543.97
-510.338 591.077 598.353
-488.715 619.861 535.675
-458.177 648.688 567.45
-456.228 641.949 526.358
-415.977 609.118 567.012
-397.037 607.959 556.064
-446.801 643.069 570.711
-461.066 617.054 629.042
-531.014 592.84 578.291
-471.105 598.232 599.451
-465.677 640.625 532.699
-452.887 641.302 535.256
-433.634 645.635 533.744
-409.565 614.624 506.661
-431.348 618.321 603.486
-487.857 608.303 530.042
-483.846 596.309 596.452
-509.81 596.898 554.485
-416.762 617.649 588.601
-401.993 582.751 506.219
-525.068 638.294 590.6
-506.841 605.453 555.657
-444.907 639.193 489.377
-485.878 648.712 573.936
-427.924 633.677 492.157
-529.325 589.666 604.933
-486.296 595.064 595.679
-443.124 639.858 572.736
-492.334 652.842 561.011
-543.787 596.429 575.965
-434.943 593.858 570.493
-393.327 605.303 551.516
-485.55 650.807 555.753
-441.595 633.873 497.221
-425.053 623.1 480.887
-419.384 627.529 537.009
-417.241 626.182 556.176
-426.787 620.795 472.438
-511.345 644.899 573.677
-400.865 611.348 503.66
-409.878 615.999 505.267
-420.827 611.922 591.119
-504.244 602.416 639.764
-477.576 602.426 561.224
-471.037 587.528 581.447
-446.73 645.088 566.954
-486.881 601.312 561.917
-428.794 631.204 570.936
-521.137 598.871 562.855
-411.922 626.994 556.099
-515.449 634.385 616.557
-474.605 593.566 578.627
-480.64 594.543 522.253
-396.41 598.314 491.07
-405.909 619.041 501.93
-399.754 607.954 515.855
-496.805 596.263 575.994
-518.926 587.304 564.924
-515.165 594.525 611.524
-454.065 649.605 554.826
-416.286 625.086 540.308
-511.672 594.013 584.121
-426.724 642.476 519.946
-427.382 629.316 582.911
-468.292 602.519 593.523
-483.629 593.982 590.078
-480.147 592.308 545.954
-425.522 582.216 493.045
-446.861 644.601 555.154
-409.65 622.662 493.943
-415.92 624.869 581.933
-414.302 621.751 507.079
-409.756 618.238 480.74
-420.813 621.199 475.609
-425.637 636.136 542.153
-430.205 630.568 485.144
-510.156 635.144 589.808
-410.955 628.363 543.355
-411.584 619.261 507.857
-411.731 629.798 512.925
-480.28 600.536 566.702
-511.735 630.594 607.529
-460.12 595.765 589.006
-515.107 604.218 639.798
-490.969 594.476 588.475
-412.451 602.11 558.836
-463.307 645.169 596.407
-416.125 618.851 592.562
-488.471 587.035 581.768
-518.411 632.844 598.165
-411.648 588.249 536.196
-420.115 621.31 504.993
-442.472 590.548 569.635
-534.261 594.456 618.757
-405.168 616.412 521.111
-414.29 605.061 568.645
-414.103 597.185 567.83
-439.669 587.111 535.098
-414.014 619.036 569.775
-410.987 612.602 472.433
-452.325 587.528 561.724
-432.758 623.153 477.176
-514.745 637.179 587.432
-394.349 598.856 508.236
-447.98 583.93 519.298
-403.371 583.703 507.53
-519.611 590.991 563.125
-495.752 585.75 571.347
-513.32 644.318 574.838
-518.814 631.371 643.516
-418.435 631.285 528.446
-458.841 596.024 590.344
-417.374 627.755 546.37
-401.337 589.177 497.998
-474.313 601.442 561.306
-489.663 585.714 571.368
-479.589 594.755 593.921
-516.849 628.79 611.099
-480.21 651.454 553.375
-439.94 597.434 581.326
-519.223 619.25 653.455
-476.839 643.941 535.651
-468.132 592.593 547.273
-485.339 603.394 531.186
-406.219 622.928 537.837
-412.159 605.785 575.007
-422.641 616.753 475.874
-515.049 648.772 567.147
-488.908 595.178 573.88
-430.26 636.746 558.112
-461.792 651.703 567.364
-467.31 644.106 589.785
-411.161 599.69 567.097
-458.403 583.797 527.193
-524.119 614.831 650.146
-405.204 618.72 481.79
-521.559 616.93 643.528
-404.431 610.591 498.218
-531.529 592.425 579.789
-488.392 598.137 539.33
-474.878 595.95 556.016
-514.11 628.938 638.191
-397.301 613.502 542.671
-498.484 595.797 622.649
-522.602 593.259 583.656
-405.503 607.977 490.763
-443.228 645.99 495.174
-396.52 605.86 488.138
-390.845 596.935 526.512
-520.6 615.805 652.159
-444.126 592.366 579.204
-397.224 590.762 492.302
-401.764 614.836 535.441
-492.592 596.19 588.068
-455.331 650.694 570.953
-419.635 635.973 509.682
-448.662 640.997 526.775
-398.517 601.73 477.698
-525.182 594.625 587.984
-443.522 613.168 618.348
-477.552 644.404 537.759
-544.631 593.289 582.6
-434.641 643.861 517.643
-469.019 622.553 632.774
-524.952 635.364 597.867
-399.038 609.422 489.868
-408.004 615.783 570.728
-399.847 588.215 534.004
-411.783 622.838 577.269
-426.541 627.472 579.01
-389.902 599.159 506.225
-494.671 589.23 578.373
-411.728 616.493 505.547
-416.717 592.923 548.569
-432.202 635.53 560.305
-420.564 628.197 569.62
-404.422 618.055 555.088
-416.433 589.462 544.725
-419.148 625.626 513.03
-417.604 607.564 575.663
-452.724 648.774 500.015
-397.806 598.607 550.964
-441.575 638.011 579.433
-405.006 592.735 481.033
-521.474 600.552 558.02
-484.071 617.846 531.808
-396.029 609.276 532.136
-441.967 635.658 498.324
-470.945 597.337 588.44
-459.883 643.908 523.659
-469.081 645.545 587.603
-448.553 626.805 623.54
-411.899 609.459 579.611
-389.295 603.853 510.627
-403.574 603.946 486.746
-503.555 585.587 569.416
-435.932 631.735 483.162
-404.437 615.041 513.015
-519.994 588.611 602.813
-450.243 589.462 560.947
-521.812 617.014 646.719
-402.432 615.198 520.187
-402.36 597.587 529.62
-419.16 615.606 592.681
-446.004 644.484 562.866
-406.925 601.937 540.111
-475.523 587.89 579.546
-465.964 645.976 522.563
-415.124 616.319 569.163
-440.095 630.209 484.838
-459.129 587.233 514.156
-404.612 623.821 511.367
-430.084 615.269 602.987
-448.43 594.751 578.628
-420.223 621.539 587.98
-424.591 642.131 525.447
-418.478 614.396 493.368
-463.827 588.255 583.756
-450.94 648.919 568.729
-473.011 641.717 535.754
-393.374 594.761 526.871
-471.541 649.451 564.803
-444.917 588.923 555.361
-469.622 590.516 566.275
-442.25 634.797 498.783
-507.886 628.7 608.559
-496.222 598.471 624.071
-409.401 601.806 477.794
-520.805 599.157 565.374
-445.705 581.093 504.09
-504.417 596.276 552.291
-443.222 630.148 616.974
-520.739 625.39 640.287
-458.283 647.818 577.22
-541.654 590.108 585.685
-440.326 642.152 567.236
-446.456 649.09 523.98
-420.659 634.999 501.516
-428.881 630.202 512.751
-508.715 631.436 598.727
-482.121 602.256 528.327
-516.633 611.92 643.348
-420.814 634.34 492.386
-415.95 593.925 558.261
-457.048 646.11 529.609
-393.062 611.832 531.037
-492.979 650.792 560.222
-445.289 643.377 551.466
-465.252 651.927 563.644
-410.226 628.597 518.698
-413.298 607.502 577.776
-531.483 592.108 586.141
-421.686 629.451 537.894
-499.672 593.353 554.171
-473.334 601.344 556.438
-436.436 638.952 552.857
-484.07 585.918 575.022
-443.29 640.995 566.387
-512.343 594.393 590.703
-432.339 631.473 570.756
-443.859 641.414 576.51
-455.792 640.325 524.84
-488.107 598.48 532.461
-393.078 595.63 497.373
-511.846 587.706 564.508
-454.32 646.363 546.716
-467.892 649.933 548.175
-486.969 618.969 532.985
-401.912 592.142 497.248
-485.289 647.147 543.636
-495.737 597.722 543.795
-425.35 588.944 515.883
-439.926 641.097 560.701
-459.106 639.303 531.975
-421.258 639.834 524.574
-517.359 600.932 553.275
-511.708 592.971 557.266
-501.895 589.848 580.724
-537.734 593.141 588.073
-415.868 623.982 561.156
-449.991 622.539 623.831
-402.893 608.24 499.898
-484.925 648.383 541.73
-435.856 600.217 582.377
-485.966 649.039 580.123
-456.793 584.426 514.961
-414.002 622.508 524.761
-473.966 585.666 578.672
-509.504 592.727 592.127
-521.121 621.734 645.859
-471.317 642.841 603.433
-476.885 640.265 534.723
-457.066 586.624 516.136
-504.659 591.654 598.923
-443.227 588.223 560.041
-488.876 602.552 540.755
-440.039 597.253 579.108
-460.873 650.744 555.331
-531.832 594.33 584.456
-428.949 626.474 506.198
-526.005 591.649 613.195
-412.097 588.14 535.893
-396.032 601.389 484.041
-481.212 646.746 586.341
-512.532 618.188 637.226
-485.49 609.859 527.346
-439.69 591.373 549.743
-436.783 646.192 514.027
-542.704 592.123 575.145
-501.551 589.939 560.686
-397.854 609.939 558.888
-500.99 593.568 551.182
-394.346 611.631 541.222
-481.509 586.839 574.614
-513.621 618.501 624.038
-455.938 636.98 531.199
-469.667 598.23 588.133
-481.884 600.555 563.245
-395.629 601.009 491.746
-520.485 594.573 570.695
-406.975 596.78 468.441
-518.582 632.612 594.921
-435.328 636.1 488.868
-502.357 637.27 590.493
-409.824 626.262 495.092
-449.281 647.416 565.11
-526.434 589.577 577.293
-511.733 633.528 592.526
-433.193 640.361 515.187
-440.505 587.164 530.91
-398.88 597.469 490.354
-443.35 585.166 514.683
-487.789 585.024 573.612
-386.921 600.23 524.325
-402.237 610.642 560.414
-455.868 649.892 567.517
-413.173 609.906 469.299
-441.815 639.049 589.04
-442.086 633.655 481.967
-497.664 591.451 557.465
-440.623 590.49 566.109
-518.948 647.219 567.396
-455.533 649.736 498.917
-477.341 608.27 630.439
-431.29 633.464 560.222
-510.428 588.667 574.552
-444.599 615.188 620.511
-491.036 651.944 554.834
-489.66 612.816 535.888
-445.24 644.791 559.325
-455.658 589.036 562.311
-422.038 622.818 587.63
-492.307 585.479 572.264
-508.863 589.429 578.24
-513.339 628.142 603.025
-480.264 597.409 519.474
-417.513 617.913 572.949
-489.843 593.177 551.054
-516.998 625.314 627.975
-395.848 611.244 516.953
-440.694 644.985 537.161
-462.971 645.772 522.754
-385.282 603.678 528.76
-414.255 625.764 564.399
-491.831 605.075 548.623
-398.155 595.132 501.13
-385.821 601.727 520.654
-441.104 589.87 555.632
-429.722 631.609 488.269
-449.169 642.618 544
-453.041 649.502 560.598
-426.165 637.078 548.43
-522.157 615.111 648.344
-480.179 594.183 525.722
-443.098 642.596 578.609
-429.38 630.595 586.546
-417.151 630.808 545.605
-406.125 605.246 468.47
-475.742 590.015 586.543
-434.398 634.555 582.54
-436.307 631.822 484.948
-393.595 599.872 494.378
-501.396 595.477 612.735
-508.621 648.032 557.107
-488.966 585.703 565.758
-510.941 590.933 591.513
-508.092 594.435 572.794
-465.934 620.528 633.63
-479.284 597.904 600.478
-402.913 614.583 520.722
-446.821 649.426 499.98
-518.629 619.337 651.022
-517.562 638.683 607.648
-417.382 625.895 534.57
-418.185 609.697 579.579
-477.687 594.368 559.131
-441.546 588.664 557.239
-523.497 588.079 602.205
-434.913 634.534 587.879
-477.893 589.748 587.647
-418.868 632.595 524.415
-393.487 600.542 494.893
-419.825 633.688 545.962
-445.283 628.635 623.852
-436.982 646.397 516.953
-456.674 646.358 548.553
-433.024 639.222 556.311
-394.712 603.64 502.414
-410.731 629.474 531.947
-419.86 615.711 475.941
-419.359 614.626 574.213
-500.966 590.157 584.17
-508.025 626.122 613.255
-465.832 621.757 630.761
-490.462 619.157 531.291
-478.774 598.592 569.847
-453.273 644.007 490.638
-405.449 584.017 509.274
-420.983 615.254 582.228
-398.643 593.23 542.861
-395.93 594.787 527.252
-390.678 608.811 529.116
-423.471 629.726 561.761
-467.519 601.303 601.357
-418.601 626.641 574.822
-508.768 616.339 633.727
-516.511 621.778 641.682
-447.788 636.135 490.798
-435.485 646.957 525.155
-480.086 651.147 551.199
-420.251 628.553 563.792
-434.248 639.288 561.357
-408.341 623.618 497.477
-457.095 652.698 560.36
-435.413 588.462 534.293
-472.993 592.235 551.328
-503.744 588.588 558.116
-420.639 632.892 523.733
-494.129 641.758 586.845
-435.762 595.681 572.679
-400.39 596.519 477.391
-524.714 586.463 597.327
-439 628.201 486.271
-478.238 593.021 528.266
-520.928 604.052 563.007
-408.236 593.185 472.008
-400.674 601.466 473.199
-410.705 627.555 545.867
-507.934 603.893 642.469
-403.497 618.799 514.876
-519.347 613.609 652.517
-512.958 608.347 640.953
-435.636 636.156 549.55
-435.63 637.719 553.451
-456.942 640.983 532.632
-454.755 646.347 556.019
-455.361 647.436 569.129
-441.033 629.811 489.498
-449.71 644.865 572.46
-441.903 639.957 576.662
-506.917 606.183 556.295
-449.74 645.213 570.365
-489.456 605.406 636.478
-488.575 587.477 579.119
-497.503 643.581 580.206
-479.212 593.805 590.951
-398.297 610.328 494.045
-416.978 629.547 548.617
-488.84 607.139 527.026
-442.046 631.777 488.401
-422.718 587.821 512.423
-438.171 614.46 606.152
-467.69 583.712 573.496
-490.426 612.266 520.965
-448.996 583.254 518.651
-409.983 614.984 477.225
-514.903 627.898 618.849
-513.327 593.697 609.994
-412.17 630.296 540.285
-493.022 615.621 633.995
-399.925 608.409 558.64
-504.936 603.803 559.575
-407.141 624.995 518.967
-428.379 620.404 599.606
-523.992 613.547 652.714
-477.319 587.467 578.329
-463.529 591.299 572.717
-422.659 597.385 576.56
-454.755 644.622 589.893
-448.238 646.528 566.928
-407.619 596.222 517.729
-437.626 634.13 596.439
-517.172 588.82 598.773
-407.297 587.316 531.476
-480.506 597.484 527.026
-448.642 594.507 587.749
-512.811 602.917 639.911
-478.481 645.897 539.291
-423.845 628.684 515.378
-471.976 596.072 547.803
-441.589 631.821 478.583
-488.438 586.05 573.254
-446.669 643.847 578.629
-480.107 653.4 577.002
-524.292 589.163 578.46
-387.988 605.548 533.462
-486.198 593.059 553.553
-514.245 595.666 572.02
-474.821 599.298 602.383
-427.313 634.757 533.395
-393.803 609.294 520.772
-422.41 631.888 526.621
-512.481 586.552 564.049
-438.141 638.487 545.06
-481.618 596.145 572.21
-520.505 617.174 653.38
-414.323 603.585 574.929
-461.56 641.728 525.798
-405.396 618.356 484.085
-507.7 589.35 557.48
-518.226 605.66 640.419
-444.235 622.442 617.593
-488.108 650.321 576.31
-517.64 632.388 635.507
-410.459 624.226 571.422
-453.448 647.766 581.32
-421.71 632.602 495.384
-489.931 598.209 566.327
-420.886 628.45 533.709
-491.242 604.96 538.954
-462.009 587.749 573.161
-413.901 631.595 538.447
-423.533 624.795 590.977
-425.189 638.906 534.837
-425.862 630.866 568.283
-460.062 652.581 498.954
-484.137 594.036 593.215
-498.248 607.834 549.203
-426.292 628.353 588.513
-402.579 592.557 475.268
-399.85 607.087 487.79
-484.569 651.464 561.427
-410.603 590.325 542.828
-404.369 608.013 472.918
-429.764 622.088 471.315
-395.439 611.916 518.331
-487.9 602.33 538.058
-421.667 622.788 577.582
-527.471 591.703 613.451
-490.794 596.143 541.005
-431.627 642.33 501.628
-497.86 601.703 540.788
-419.95 618.534 502.586
-476.893 646.364 590.738
-519.482 623.143 630.306
-417.017 621.586 596.964
-420.873 623.265 585.22
-396.001 611.324 506.849
-398.392 613.188 498.689
-438.846 632.666 497.535
-515.174 592.25 560.706
-445.569 611.527 620.276
-415.652 626.4 486.505
-492.723 611.323 637.197
-515.548 625.713 629.423
-427.17 635.538 546.249
-485.645 647.007 577.523
-473.132 601.684 599.059
-474.275 645.95 593.375
-417.543 624.449 513.798
-440.71 644.017 506.369
-397.369 605.868 553.839
-442.971 586.165 518.143
-516.74 587.115 564.591
-429.306 632.509 509.233
-485.832 652.109 576.7
-417.927 591.361 519.384
-464.02 602.867 598.489
-495.653 611.298 635.316
-403.515 617.64 501.749
-441.909 647.073 520.776
-433.985 646.543 529.3
-461.298 643.604 539.694
-441.402 596.227 578.208
-500.014 594.293 574.38
-507.259 602.693 563.482
-484.842 598.586 537.552
-490.513 609.766 638.916
-469.501 595.933 569.139
-497.793 588.378 587.717
-424.745 629.882 518.394
-447.409 642.13 583.41
-409.754 609.173 562.157
-475.522 643.368 535.403
-408.512 621.63 556.541
-394.839 600.379 491.34
-474.682 600.858 599.708
-517.776 634.84 592.082
-465.361 595.368 588.465
-440.687 649.221 526.772
-510.435 606.595 640.027
-401.275 617.911 523.729
-392.424 603.06 538.426
-396.378 597.315 544.727
-479.995 647.238 579.355
-479.835 597.896 593.812
-537.823 589.042 577.734
-487.345 617.852 632.398
-509.978 601.54 563.956
-437.418 643.224 542.987
-517.35 611.557 644.789
-436.888 644.31 498.556
-455.792 588.594 563.62
-547.802 595.511 578.721
-448.833 645.104 560.473
-471.077 591.243 549.717
-438.074 629.746 482.846
-514.584 593.505 560.243
-409.99 621.192 566.96
-518.635 632.522 614.791
-413.283 593.681 519.545
-390.447 597.55 532.534
-503.502 593.05 611.592
-404.214 593.715 476.782
-405.751 597.866 478.003
-454.307 648.515 553.6
-517.896 616.033 634.046
-405.615 604.974 468.16
-518.219 611.484 639.46
-454.118 582.225 525.307
-474.7 596.4 570.907
-477.164 595.872 542.49
-393.041 607.606 512.396
-444.569 646.827 574.138
-422.231 632.664 490.491
-474.881 645.727 536.254
-418.404 626.986 567.09
-517.803 595.833 568.872
-397.185 588.102 494.554
-531.803 593.247 618.508
-464.345 642.853 525.348
-424.688 590.412 511.778
-493.342 647.166 577.909
-474.577 651.081 559.846
-540.322 592.8 584.739
-413.603 602.512 559.372
-415.368 604.294 575.201
-520.407 617.155 657.068
-517.413 620.136 620.987
-400.821 592.239 504.365
-457.737 649.604 498.087
-452.958 646.743 533.144
-522.387 614.68 646.33
-511.145 589.595 579.012
-464.647 600.059 595.829
-409.408 623.469 497.703
-417.895 623.615 522.746
-408.868 590.228 543.734
-393.999 611.789 506.419
-426.873 640.832 532.005
-415.774 623.371 516.252
-444.875 584.763 518.404
-450.421 650.229 502.846
-527.39 641.059 596.214
-504.006 590.736 585.936
-506.368 587.201 567.701
-403.591 615.967 514.042
-493.065 609.812 546.384
-494.826 616.122 630.692
-484.069 607.765 557.383
-423.645 628.877 523.804
-401.569 613.774 528.193
-418.13 636.093 507.365
-447.681 646.137 502.156
-448.172 596.676 585.613
-482.375 603.072 527.538
-477.34 595.253 592.197
-419.048 613.31 473.501
-408.366 605.03 573.16
-448.888 588.392 558.077
-518.549 617.616 651.613
-413.724 603.365 564.352
-450.413 588.623 565.832
-395.545 592.006 518.542
-486.058 596.551 541.439
-410.542 625.914 501.922
-413.031 627.141 489.716
-392.153 611.735 500.773
-443.702 640.967 488.031
-427.557 619.206 598.809
-446.804 589.016 575.152
-512.49 618.383 635.272
-427.781 625.418 507.442
-414.429 595.933 567.194
-470.654 590.641 518.14
-395.567 603.626 508.673
-408.394 613.243 498.798
-417.875 623.797 593.543
-490.365 586.423 575.313
-410.266 600.933 569.552
-401.447 587.598 493.704
-406.948 593.149 512.922
-439.666 631.572 478.115
-455.944 615.547 627.175
-399.922 588.06 497.72
-405.992 615.93 511.024
-506.751 589.13 555.616
-496.765 592.373 590.522
-485.842 651.497 556.832
-446.565 645.538 558.499
-515.247 632.611 633.948
-396.32 608.488 494.888
-472.561 592.75 574.015
-444.97 645.695 523.649
-407.648 627.232 526.057
-418.966 616.566 595.091
-489.691 652.764 565.255
-410.214 619.727 571.841
-420.599 615.839 493.312
-429.062 635.698 555.251
-461.576 639.985 529.099
-448.577 588.611 564.572
-450.738 649.027 518.02
-487.4 589.653 560.205
-521.939 600.924 556.332
-408.724 600.456 537.443
-526.36 595.096 568.087
-423.147 642.658 526.971
-412.922 595.125 552.279
-413.06 623.945 484.77
-399.397 602.274 516.293
-510.629 636.64 592.991
-517.042 602.537 563.967
-494.218 599.711 541.611
-394.412 613.795 534.267
-397.01 600.876 482.942
-409.73 625.066 508.307
-512.026 595.855 567.121
-400.973 590.591 496.511
-420.553 630.573 552.594
-436.884 633.733 615.045
-429.263 627.923 480.042
-545.843 596.777 577.253
-394.59 593.563 534.399
-445.022 641.126 498.857
-456.331 651.076 570.625
-413.633 623.531 575.92
-519.151 625.08 615.46
-393.972 608.217 513.516
-439.88 633.201 479.375
-398.011 585.724 511.695
-490.656 644.861 581.84
-400.797 617.898 534.036
-386.599 607.785 525.943
-541.952 593.72 576.579
-454.024 646.66 558.15
-414.909 614.273 565.218
-514.527 616.94 660.281
-419.316 609.212 580.317
-411.134 591.391 533.671
-434.626 590.365 548.63
-404.434 617.677 548.851
-487.932 610.444 522.134
-402.562 623.583 528.525
-474.038 595.746 573.461
-398.702 601.707 478.755
-482.052 604.471 551.688
-509.145 600.411 550.627
-408.595 603.299 569.331
-417.53 627.558 553.873
-466.546 646.727 530.086
-457.337 587.396 568.038
-440.148 634.107 576.873
-447.335 644.196 563.433
-441.276 641.118 561.71
-544.455 595.218 586.239
-430.975 632.695 486.934
-403.952 614.756 483.002
-482.549 589.935 583.162
-435.309 631.914 615.055
-441.976 590.718 578.387
-478.169 605.155 550.781
-427.016 637.792 522.147
-433.546 638.59 539.76
-409.925 622.098 565.389
-407.372 595.71 555.052
-428.806 636.204 550.845
-513.629 624.465 621.507
-508.055 596.518 551.385
-414.894 599.162 557.187
-410.807 622.092 563.659
-406.384 599.499 539.79
-497.078 610.939 635.629
-401.037 612.697 530.092
-426.666 584.439 516.425
-525.376 587.534 602.136
-392.028 594.269 509.559
-546.963 592.956 590.509
-398.004 596.511 512.585
-483.318 592.431 558.127
-431.73 638.26 535.822
-470.466 646.947 597.173
-454.462 645.001 572.737
-401.598 613.881 559.749
-399.727 596.859 513.753
-444.238 622.494 620.648
-504.44 595.195 553.734
-480.954 644.618 538.391
-424.399 585.619 510.203
-414.298 609.599 490.503
-502.431 588.305 588.71
-497.877 643.817 578.93
-447.024 649.534 519.446
-491.314 608.305 543.248
-478.172 594.035 581.935
-484.965 646.969 543.561
-426.171 645.297 520.875
-512.567 596.247 566.822
-493.576 602.841 629.887
-413.634 632.043 511.196
-404.265 618.186 559.253
-411.531 617.768 568.652
-485.454 598.892 539.772
-430.164 637.276 554.652
-450.111 589.463 559.489
-418.801 633.151 502.498
-394.315 606.869 554.428
-421.087 620.778 585.334
-424.059 620.459 492.38
-484.739 586.062 570.479
-516.975 635.435 604.377
-416.343 601.595 570.219
-414.026 630.286 498.085
-460.756 622.19 632.823
-436.541 644.52 502.706
-523.037 588.424 598.739
-437.859 638.44 549.164
-427.383 627.541 578.964
-415.522 617.592 591.076
-434.332 633.852 585.236
-493.067 593.541 546.248
-424.697 625.085 584.999
-416.446 624.226 544.713
-511.296 643.87 575.213
-440.396 641.852 504.648
-403.282 586.97 518.805
-488.64 595.299 580.811
-446.154 642.992 575.783
-436.334 588.316 538.198
-417.392 613.269 573.353
-522.019 591.563 579.318
-415.87 625.218 556.74
-510.708 596.059 616.575
-518.451 631.541 597.926
-451.789 647 494.487
-470.596 589.793 519.096
-437.151 590.24 534.23
-411.346 598.004 567.523
-404.101 605.099 485.913
-463.688 643.982 522.68
-507.008 594.785 615.682
-544.795 597.673 583.041
-403.537 605.463 477.238
-432.205 633.533 588.875
-419.62 630.092 491.974
-413.656 606.384 577.314
-432.447 639.531 548.621
-403.985 599.842 554.927
-441.266 638.475 577.401
-488.069 609.993 536.017
-490.583 615.278 635.778
-518.039 596.898 613.169
-388.119 599.563 502.66
-486.002 644.714 589.908
-407.904 620.52 496.219
-409.854 600.542 472.739
-407.556 620.231 482.162
-444.242 640.468 562.207
-443.018 631.767 622.913
-460.851 653.708 496.603
-411.343 623.408 561.228
-418.894 590.238 541.759
-436.676 635.295 587.139
-385.053 603.672 530.514
-435.467 631.639 501.994
-421.023 622.068 598.817
-436.893 626.732 487.084
-417.535 635.868 528.872
-442.128 645.888 537.362
-441.509 632.235 496.58
-415.801 608.825 475.036
-514.63 610.117 643.309
-429.919 631.123 579.898
-470.522 651.839 552.437
-476.108 593.675 521.983
-485.83 604.045 559.08
-521.929 640.56 597.292
-419.61 614.925 493.706
-478.749 601.844 551.66
-413.372 596.56 563.753
-413.119 631.944 530.751
-520.831 625.07 644.232
-488.232 602.014 531.735
-435.327 627.217 492.866
-425.202 618.968 485.474
-523.251 637.747 590.086
-494.646 618.441 631.409
-398.486 606.097 546.161
-439.146 583.67 509.504
-393.59 608.162 502.805
-483.937 605.262 556.95
-482.501 602.608 549.704
-521.694 619.863 630.041
-477.309 649.462 546.304
-505.493 623.546 617.85
-497.117 602.427 561.99
-399.613 599.247 491.423
-425.959 621.83 471.017
-432.797 635.912 559.972
-410.127 597.992 516.828
-467.605 586.815 521.638
-410.477 618.922 575.153
-514.145 632.042 638.809
-398.714 613.591 518.131
-400.342 611.686 524.557
-402.723 612.182 549.136
-445.016 635.17 497.448
-450.094 648.662 516.559
-536.436 590.387 585.972
-459.746 648.625 557.734
-535.858 588.155 576.31
-485.027 645.994 591.677
-476.28 593.426 543.742
-466.244 646.048 547.851
-467.276 589.032 569.611
-435.337 630.253 476.054
-418.079 632.486 501.591
-526.835 590.953 607.961
-396.607 614.581 554.783
-409.437 596.004 538.478
-459.673 590.016 579.124
-518.284 616.628 650.315
-403.644 615.112 486.66
-487.097 653.893 571.862
-393.705 597.824 543.639
-413.101 600.501 569.623
-435.771 641.638 544.569
-496.209 613.751 634.166
-519.29 588.252 562.18
-418.251 628.49 571.533
-513.586 610.928 637.659
-413.357 614.763 472.674
-480.348 597.358 591.889
-448.92 643.192 574.195
-485.375 604.068 552.092
-550.781 596.314 579.158
-498.057 589.372 589.515
-494.55 610.235 548.685
-446.065 584.518 516.83
-405.356 591.426 545.612
-449.54 587.074 567.904
-518.404 620.737 624.667
-431.13 623.07 484.728
-396.308 614.824 535.54
-478.957 589.299 584.169
-528.381 638.064 593.191
-441.937 591.409 569.757
-399.427 615.939 554.768
-433.698 636.549 564.926
-461.647 589.767 583.724
-430.295 637.611 539.618
-486.62 587.217 576.526
-413.881 611.427 583.429
-473.395 649.975 549.288
-447.788 647.45 497.714
-399.036 604.875 546.39
-432.081 625.321 475.168
-443.004 591.392 567.317
-498.392 608.194 554.562
-441.994 642.984 541.483
-514.327 586.74 568.517
-448.407 644.476 498.29
-513.131 632.163 637.883
-408.843 597.606 561.99
-447.161 591.142 567.643
-469.87 597.381 566.193
-460.898 638.042 528.422
-451.199 646.939 518.126
-450.251 648.986 561.281
-395.481 613.856 533.516
-418.629 627.26 539.095
-520.217 628.845 643.394
-436.761 634.6 572.676
-459.991 646.639 526.391
-439.888 581.901 507.528
-440.87 637.741 582.536
-425.332 630.895 488.152
-526.456 638.901 595.655
-543.768 596.591 580.273
-521.381 616.993 641.767
-482.886 596.895 528.696
-416.636 624.183 484.504
-517.188 627.361 619.549
-501.303 616.832 631.213
-489.617 595.481 592.578
-413.594 619.338 480.764
-389.382 605.742 518.534
-404.884 600.103 552.02
-452.393 645.7 539.351
-398.192 602.918 527.435
-409.48 608.855 577.683
-459.563 651.571 501.797
-516.471 589.532 574.221
-410.828 615.815 565.359
-391.786 607.212 510.374
-520.511 605.519 640.942
-474.699 594.094 563.879
-409.765 603.17 570.538
-469.561 591.438 573.151
-453.671 645.392 518.198
-407.032 607.572 556.032
-408.902 595.96 555.297
-491.861 590.514 589.549
-423.053 624.287 589.675
-431.27 629.675 590.721
-404.11 612.722 505.131
-522.818 589.835 570.492
-503.213 601.196 640.864
-441.082 643.012 549.812
-389.218 608.448 529.21
-481.294 607.495 633.409
-496.47 590.732 585.91
-412.483 622.514 561.11
-429.864 634.161 567.228
-446.232 624.01 620.831
-509.605 604.977 643.926
-513.21 616.455 631.855
-416.778 627.037 570.219
-430.656 634.023 554.141
-427.218 635.055 541.287
-483.829 619.756 630.482
-440.677 643.473 504.096
-393.982 603.11 501.804
-488.233 645.373 584.064
-546.023 596.512 587.63
-511.249 593.901 611.45
-477.86 587.681 575.505
-441.13 597.799 580.844
-499.054 608.137 634.78
-507.242 589.138 589.714
-439.564 587.62 525.6
-512.29 592.939 592.108
-468.793 596.262 589.892
-514.655 596.78 614.564
-409.483 625.778 503.442
-408.578 602.777 479.791
-457.038 648.674 523.894
-419.711 616.586 496.792
-460.809 588.548 578.482
-512.739 632.242 604.746
-526.72 588.443 604.878
-409.251 620.869 536.814
-401.678 604.64 546.69
-416.788 608.479 478.842
-449.961 623.85 625.983
-421.179 618.779 492.648
-423.846 626.992 575.39
-411.235 619.473 507.63
-419.83 624.744 584.723
-483.364 604.1 627.464
-494.846 595.026 544.195
-523.813 639.154 591.127
-485.064 606.077 530.238
-448.725 620.453 625.802
-469.885 588.423 523.805
-408.052 608.865 496.161
-443.835 581.608 512.601
-526.711 592.439 567.383
-459.617 653.554 499.747
-420.205 610.457 477.677
-488.52 600.75 562.028
-389.932 605.564 525.972
-418.887 623.322 517.421
-396.499 608.249 493.216
-504.787 601.498 636.865
-471.148 592.845 576.587
-438.999 638.546 489.452
-476.399 646.868 544.974
-455.298 591.735 572.725
-466.998 653.596 564.871
-483.262 587.303 570.862
-517.484 605.524 642.586
-435.021 593.444 579.179
-481.117 646.818 590.879
-487.589 603.539 636.803
-523.166 588.896 574.875
-516.667 626.219 612.686
-403.899 612.189 482.502
-400.075 621.16 528.736
-401.469 597.33 485.699
-496.342 593.143 591.981
-399.105 617.771 549.14
-488.019 643.989 591.354
-439.547 648.968 519.454
-522.406 603.616 639.913
-455.273 623.018 630.391
-414.708 608.156 466.247
-447.262 619.549 624.985
-492.039 612.395 634.358
-486.827 593.518 591.424
-512.122 622.484 616.149
-405.049 602.948 548.915
-496.015 610.306 635.599
-440.781 592.033 569.99
-429.113 639.82 520.957
-520.313 602.471 559.084
-506.09 603.278 561.176
-395.599 603.672 504.606
-528.684 642.465 603.722
-464.931 648.134 550.75
-480.573 598.6 544.506
-429.546 630.43 571.973
-506.925 608.296 638.865
-419.348 614.03 484.147
-426.179 589.213 514.966
-520.632 594.438 612.217
-488.81 594.648 605.409
-439.845 630.83 491.995
-536.742 591.199 576.207
-481.582 599.335 530.472
-414.222 623.725 564.74
-461.707 594.427 590.096
-493.197 642.21 586.488
-463.931 645.699 543.943
-416.569 613.493 492.195
-432.155 639.389 535.353
-478.103 644.819 592.25
-433.357 642.258 506.642
-457.55 646.185 534.162
-459.885 591.794 585.738
-443.922 631.299 484.666
-403.613 590.924 475.803
-456.301 647.863 520.015
-539.984 594.062 585.726
-490.893 604.779 560.465
-401.909 606.153 478.983
-430.196 620.069 479.499
-518.254 634.078 593.201
-448.158 623.089 624.985
-413.344 612.781 584.024
-480.806 605.304 556.699
-402.23 619.279 550.094
-447.515 642.787 571.4
-517.427 598.497 555.943
-447.806 645.423 568.278
-403.392 600.214 483.104
-509.019 628.199 613.369
-514.066 601.927 562.843
-407.372 592.724 547.347
-410.873 612.884 580.668
-430.651 634.748 562.375
-434.521 645.729 512.465
-418.095 623.161 508.595
-511.236 594.022 584.195
-448.25 650.261 496.699
-401.078 590.547 487.354
-405.34 590.921 477.332
-429.98 635.021 531.026
-440.649 582.167 505.637
-406.712 620.776 558.464
-487.467 600.805 536.171
-410.477 621.973 568.233
-508.373 598.178 566.797
-478.802 592.918 567.33
-404.071 607.475 496.897
-515.461 636.925 616.955
-480.458 651.3 578.712
-400.061 610.785 486.417
-488.29 653.844 560.707
-475.938 590.013 567.365
-491.294 593.383 552.911
-440.066 582.659 507.735
-421.596 625.197 589.669
-460.412 590.021 584.688
-399.302 606.452 517.773
-400.959 599.079 477.105
-491.315 602.929 631.816
-468.768 644.065 539.075
-405.16 622.521 543.171
-497.656 644.526 577.276
-527.194 593.911 575.637
-445.436 581.411 506.009
-402.982 622.374 531.963
-477.192 591.01 588.356
-463.041 595.87 590.209
-405.681 592.991 471.53
-411.733 626.997 506.796
-410.891 618.388 560.987
-425.712 634.934 527.996
-407.717 605.029 570.577
-495.808 586.148 573.245
-511.858 615.901 635.827
-522.042 642.703 602.321
-543.894 595.604 584.927
-414.254 623.312 512.742
-423.127 633.787 490.697
-429.15 631.823 567.906
-458.998 649.501 561.39
-395.218 595.326 492.093
-448.222 637.822 488.448
-485.612 607.002 529.385
-430.813 643.615 513.318
-473.678 645.561 585.13
-495.627 610.392 545.157
-511.525 591.187 593.604
-516.262 620.126 626.255
-489.302 652.816 563.008
-512.843 636.319 589.454
-517.712 628.537 607.448
-400.738 604.111 479.611
-517.412 622.768 623.815
-440.085 647.659 529.847
-470.043 593.861 569.637
-446.745 642.215 523.517
-393.703 592.514 516.908
-416.006 626.802 570.261
-490.26 589.144 584.905
-508.129 605.962 555.102
-420.321 619.99 580.732
-516.892 619.507 663.091
-442.805 642.109 561.797
-515.742 590.217 579.243
-527.406 590.4 611.962
-414.536 607.575 582.376
-501.817 587.681 563.235
-522.442 594.475 584.152
-517.846 594.096 575.256
-421.102 636.108 497.57
-462.128 651.375 560.133
-501.312 637.467 593.577
-419.21 597.724 576.605
-519.416 620.418 661.503
-444.966 590.21 558.832
-403.797 591.479 494.654
-443.215 631.534 483.128
-454.546 648.547 503.459
-409.656 597.536 560.366
-446.249 596.593 585.193
-543.153 594.746 581.132
-413.505 602.206 470.359
-416.352 596.854 571.523
-407.141 622.749 498.602
-452.097 639.708 527.156
-442.96 590.549 566.037
-414.484 605.813 577.31
-406.725 600.94 555.822
-426.366 629.886 564.991
-507.889 586.367 569.878
-502.969 590.131 577.82
-499.656 587.628 575.481
-493.761 603.002 636.775
-473.835 644.402 541.081
-458.585 591.018 573.62
-546.873 594.785 589.378
-465.397 598.162 590.006
-404.839 605.127 496.45
-480.854 646.862 585.908
-399.065 610.995 510.755
-428.948 637.842 492.284
-417.131 624.373 486.264
-441.214 583.329 521.018
-486.192 616.056 532.509
-427.406 626.277 481.613
-424.538 623.585 507.511
-408.928 618.893 548.382
-440.4 629.121 616.052
-444.72 643.769 543.351
-429.871 627.271 587.383
-426.851 630.411 585.16
-454.341 592.969 567.522
-414.2 603.871 562.617
-403.343 603.773 469.371
-505.535 590.839 583.095
-403.063 605.495 563.497
-485.257 599.112 625.396
-500.866 602.504 636.785
-506.302 593.307 574.17
-445.239 615.741 621.521
-535.779 592.451 582.854
-443.507 588.876 536.017
-405.685 604.706 483.757
-501.88 597.459 572.174
-401.729 608.198 500.079
-450.507 646.291 568.291
-423.105 624.504 591.734
-462.008 597.584 592.482
-408.81 608.136 470.425
-417.924 623.821 597.573
-419.734 618.301 595.456
-434.315 629.614 500.746
-416.302 618.745 584.77
-513.322 599.651 565.021
-418.798 635.816 509.132
-410.432 591.82 528.624
-488.105 645.934 590.086
-411.602 630.781 535.033
-424.12 626.244 587.809
-541.411 594.502 586.797
-415.562 625.321 556.151
-419.007 624.215 516.112
-394.523 594.326 533.639
-390.304 595.772 517.018
-399.653 589.846 525.105
-408.816 599.065 535.549
-437.221 592.073 573.671
-441.152 580.45 505.955
-470.071 587.64 572.09
-525.934 591.065 583.097
-434.104 642.294 514.058
-431.857 634.953 557.155
-411.382 588.806 536.603
-423.455 590.88 516.715
-518.812 631.582 599.541
-431.4 642.668 533.742
-457.787 642.119 523.842
-512.11 611.679 642.723
-427.639 625.728 480.03
-450.693 588.958 546.557
-435.513 646.389 532.787
-513.414 594.73 612.17
-492.011 592.141 594.397
-420.594 615.713 472.213
-513.583 619.22 662.022
-493.3 608.265 634.099
-429.854 636.928 532.642
-439.629 646.74 498.265
-388.901 598.059 533.595
-492.665 599.834 564.142
-526.001 590.616 581.027
-400.223 611.035 506.772
-501.9 605.975 553.991
-492.859 609.988 637.235
-514.379 612.395 636.14
-459.413 652.418 566.665
-471.941 598.977 598.565
-518.918 646.254 573.925
-400.728 611.111 486.806
-413.589 623.904 521.081
-481.806 592.053 561.257
-458.947 601.255 593.71
-402.822 593.557 482.218
-390.204 596.662 503.928
-443.69 648.678 498.993
-426.054 618.466 480.54
-521.793 626.735 641.985
-503.484 606.417 555.046
-501.172 585.501 575.245
-433.257 639.016 493.111
-519.574 617.059 637.948
-477.203 596.986 572.209
-542.963 594.284 577.813
-485.895 611.739 532.35
-428.691 631.297 567.015
-416.969 628.35 496.632
-506.384 609.279 638.591
-522.123 640.847 596.221
-519.816 640.59 598.329
-420.675 610.658 575.318
-536.425 592.107 590.376
-525.47 592.401 606.084
-459.05 645.347 545.061
-417.989 635.109 524.863
-406.58 612.081 564.509
-524.545 638.097 595.96
-424.763 617.435 482.669
-489.424 646.707 544.043
-430.953 637.652 558.916
-487.709 611.406 525.218
-437.92 630.097 479.434
-484.606 591.272 559.322
-413.613 609.231 562.006
-540.85 593.871 582.867
-396.383 613.947 499.758
-513.019 646.131 573.993
-427.635 631.041 516.943
-473.07 595.921 545.718
-487.709 604.065 531.39
-477.26 595.923 555.72
-407.819 592.809 551.207
-415.171 623.596 520.267
-515.245 592.694 605.455
-513.226 593.864 608.96
-479.818 651.763 557.038
-393.056 607.7 523.388
-413.825 617.53 583.37
-411.018 611.89 470.576
-423.95 635.513 511.196
-389.369 607.9 527.153
-452.808 645.753 569.606
-411.271 614.779 497.575
-444.769 625.672 621.869
-451.336 584.406 512.662
-489.009 644.385 586.944
-411.132 613.029 580.001
-444.628 587.469 528.377
-451.301 647.872 557.59
-399.574 589.071 493.111
-438.548 586.773 522.784
-421.873 611.573 578.538
-395.684 597.411 503.507
-486.893 593.586 594.968
-403.243 605.212 493.832
-412.729 596.544 550.225
-481.501 594.026 581.052
-517.481 612.674 645.372
-447.713 614.489 621.828
-477.518 613.042 630.799
-462.654 591.252 587.051
-440.27 632.197 616.995
-470.389 599.742 599.639
-417.477 606.719 584.451
-487.958 594.706 582.197
-488.463 601.438 545.821
-450.642 644.039 585.222
-459.282 644.33 592.361
-450.629 592.48 583.215
-400.639 615.323 512.552
-436.039 633.172 567.564
-409.31 624.298 510.446
-510.35 593.615 582.409
-414.443 627.309 496.207
-453.924 645.379 583.693
-434.727 635.073 551.67
-416.157 631.928 523.682
-519.535 642.54 603.308
-472.53 602.221 553.209
-416.44 603.035 582.309
-520.37 593.533 609.457
-495.166 639.824 589.686
-523.004 605.25 642.8
-454.064 645.515 536.931
-415.203 624.931 556.888
-444.607 642.118 574.457
-466.265 645.747 537.071
-416.929 597.087 574.716
-530.682 591.526 570.435
-512.396 636.183 599.095
-457.136 620.347 630.637
-431.76 642.276 512.471
-473.401 644.182 596.655
-414.309 612.165 570.659
-406.269 625.023 523.386
-512.41 613.245 637.408
-474.583 616.512 631.554
-413.608 627.177 498.814
-436.216 635.494 565.867
-421.781 612.932 478.751
-437.375 632.464 615.395
-516.823 626.217 620.618
-496.964 595.708 585.246
-424.372 642.954 523.539
-438.157 634.221 570.56
-450.013 643.205 491.83
-490.984 604.053 548.242
-548.016 596.95 578.276
-400.164 594.158 482.328
-515.913 637.266 591.96
-502.48 651.988 563.153
-518.541 620.778 663.534
-452.729 649.688 575.804
-414.24 623.688 529.294
-431.042 639.175 551.39
-453.455 643.132 522.695
-432.786 622.3 473.625
-385.084 604.465 530.85
-409.655 628.272 523.722
-418.406 609.769 472.297
-409.002 623.708 505.528
-523.226 639.785 599.313
-521.667 595.338 574.067
-437.325 587.809 528.816
-443.547 631.601 480.132
-427.223 622.756 493.478
-463.71 600.022 590.927
-415.718 594.602 555.993
-453.338 647.411 579.905
-426.478 630.447 512.832
-513.405 593.803 579.394
-442.941 593.721 570.511
-397.258 613.341 523.259
-469.999 649.735 543.264
-435.928 638.399 567.077
-443.813 594.188 575.278
-403.442 590.755 495.108
-433.908 627.42 494.977
-420.384 611.54 590.88
-411.2 616.778 574.258
-439.448 598.432 586.65
-457.537 646.205 586.092
-406.482 620.361 558.463
-440.19 588.314 552.895
-493.54 607.674 539.382
-414.837 630.174 539.432
-398.135 600.806 481.142
-423.021 635.455 518.845
-412.944 619.308 580.02
-512.658 592.614 585.302
-392.864 611.172 498.524
-407.014 596.166 469.439
-484.963 594.669 585.377
-398.345 609.2 530.65
-439.634 642.655 563.377
-446.424 644.508 565.406
-464.739 648.468 546.832
-422.032 614.102 475.576
-403.426 617.135 538.683
-483.58 595.707 546.984
-394.186 595.011 504.01
-397.082 587.522 512.495
-416.194 605.956 582.812
-397.639 598.637 485.267
-406.049 619.943 482.002
-442.63 627.532 617.441
-526.581 590.546 569.881
-395.934 603.784 512.837
-399.043 594.613 483.096
-399.017 595.118 545.163
-485.935 616.695 631.337
-454.661 648.215 503.336
-529.125 592.408 573.6
-483.029 654.039 573.686
-532.273 588.463 605.665
-475.327 648.527 592.535
-438.884 643.882 539.594
-393.803 606.685 502.883
-487.832 619.182 629.752
-464.921 590.512 575.277
-431.967 641.861 502.536
-481.389 588.483 566.523
-400.91 599.597 554.863
-436.579 643.995 539.095
-445.381 638.411 488.896
-459.838 584.574 528.187
-421.192 624.293 593.896
-523.063 620.466 644.007
-442.783 643.958 545.83
-445.162 635.634 485.373
-426.961 629.964 585.362
-422.78 634.997 542.987
-394.348 594.073 528.207
-390.927 595.826 534.23
-395.477 613.148 546.217
-482.667 651.459 563.85
-408.694 585.28 480.87
-421.674 611.935 585.093
-414.083 601.661 557.627
-519.981 589.869 604.312
-418.928 619.049 596.127
-409.973 615.598 503.722
-451.405 589.74 575.889
-440.212 647.354 532.997
-548.663 594.143 587.146
-436.467 640.095 531.413
-416.226 615.516 589.808
-471.989 599.549 589.374
-511.528 589.762 593.366
-523.013 595.983 564.602
-439.104 638.193 500.468
-459.342 652.419 558.666
-489.084 603.332 530.128
-419.161 624.12 583.65
-397.328 613.806 547.53
-446.208 645.359 560.877
-392.806 600.579 501.576
-427.695 589.73 512.251
-409.821 598.533 474.461
-444.204 639.715 551.81
-519.07 620.894 649.806
-394.987 591.251 498.139
-402.147 584.68 519.193
-486.773 597.222 591.523
-442.19 641.635 575.83
-405.931 614.607 478.587
-433.183 632.384 587.45
-515.698 596.892 610.028
-419.865 609.794 480.498
-428.599 631.144 593.297
-484.72 648.656 575.4
-444.12 636.065 498.218
-516.108 616.589 629.369
-413.452 627.518 498.026
-400.116 611.802 487.201
-532.203 592.903 584.77
-405.993 620.295 548.644
-491.357 608.809 539.664
-486.031 607.591 632.149
-515.74 628.782 605.479
-501.169 612.693 635.487
-411.2 590.516 516.045
-412.819 621.638 511.984
-430.097 632.685 587.757
-423.841 633.538 540.968
-400.963 598.523 472.939
-438.666 626.258 479.546
-509.085 628.181 611.642
-490.59 610.902 537.69
-509.606 649.349 569.81
-418.916 600.617 572.556
-452.517 646.126 566.753
-511.799 643.614 575.13
-504.575 622.604 616.49
-476.1 650.416 558.643
-430.127 641.588 533.328
-428.766 637.037 545.535
-492.003 598.453 569.838
-497.154 595.581 544.742
-406.192 618.303 483.153
-519.027 591.108 610.98
-418.403 627.224 541.03
-458.568 646.756 547.387
-518.154 620.083 659.694
-403.04 601.709 468.175
-493.108 590.911 581.148
-517.483 633.746 608.023
-436.958 634.839 503.973
-397.927 609.613 529.452
-395.617 594.687 544.889
-414.462 633.937 529.091
-442.55 591.333 557.006
-516.66 635.049 607.52
-525.006 594.181 575.382
-434.107 641.046 496.84
-427.537 645.753 521.297
-458.49 646.797 585.783
-502.466 602.278 563.675
-435.361 640.972 563.032
-413.851 623.936 548.984
-419.984 625.572 569.004
-415.704 614.916 471.086
-404.305 609.896 473.845
-503.276 637.331 587.135
-525.829 591.227 589.217
-461.279 588.839 514.574
-480.19 607.859 629.476
-481.591 593.163 553.158
-511.031 607.104 638.381
-519.366 622.096 648.574
-418.18 622.417 572.488
-451.34 645.764 568.354
-480.094 644.536 590.281
-500.609 594.529 588.846
-541.635 593.937 583.561
-510.054 598.045 617.788
-432.13 634.004 488.894
-396.167 600.917 498.627
-410.629 621.142 549.127
-502.838 649.023 561.083
-472.907 592.36 574.863
-416.623 605.065 571.438
-426.06 634.605 527.936
-511.179 635.23 588.031
-445.789 619.808 620.407
-480.345 609.349 636.71
-495.492 601.447 634.4
-399.168 617.776 535.72
-443.259 637.084 586.024
-402.595 613.413 505.701
-447.96 595.162 588.589
-461.047 584.78 526.526
-421.583 590.249 510.931
-513.763 625.348 625.764
-503.901 650.649 566.191
-462.89 651.085 565.671
-419.998 627.926 538.202
-401.87 606.076 550.037
-444.9 583.321 509.003
-521.91 612.133 652.79
-415.922 612.764 470.376
-405.233 599.183 468.371
-437.054 636.18 584.874
-442.607 587.417 534.74
-468.126 650.426 559.264
-509.244 635.37 593.372
-443.511 614.416 621.13
-488.942 601.656 529.25
-522.691 605.463 641.525
-456.79 620.319 630.368
-458.962 650.915 555.905
-421.275 639.478 521.988
-482.231 607.566 523.365
-404.291 623.702 518.981
-487.916 607.249 529.841
-527.762 639.744 589.66
-534.199 588.167 578.008
-502.549 594.99 574.003
-487.656 603.283 630.73
-500.099 606.374 557.233
-451.628 583.481 523.204
-519.379 621.191 662.701
-489.844 615.951 533.132
-425.192 627.097 568.533
-426.748 630.204 560.769
-497.081 606.887 555.369
-478.997 597.067 570.261
-490.643 652.292 573.109
-450.119 642.601 538.038
-435.527 636.932 576.434
-396.73 618.004 529.403
-496.6 642.614 583.132
-419.397 621.701 477.799
-467.257 588.265 520.64
-458.771 648.693 582.527
-512.198 630.563 639.043
-421.042 635.507 538.673
-392.397 602.696 504.506
-450.57 593.143 576.69
-432.485 627.989 502.354
-480.997 613.605 635.068
-485.524 596.546 597.244
-460.495 645.867 594.91
-407.251 619.539 531.762
-417.371 616.703 592.691
-416.656 625.311 527.038
-440.225 596.698 584.729
-429.82 637.123 492.098
-427.244 631.817 591.581
-478.789 649.176 539.166
-474.317 619.301 630.57
-489.107 651.853 560.233
-432.217 635.132 566.37
-423.924 628.008 518.506
-514.19 624.59 637.548
-408.346 596.443 555.288
-470.778 591.347 551.967
-441.14 637.375 582.466
-493.582 589.202 584.742
-418.881 632.674 501.963
-394.706 592.506 511.049
-413.507 622.215 555.235
-507.435 595.77 583.677
-463.196 646.881 537.016
-402.145 599.503 534.775
-462.261 645.347 524.276
-469.919 589.074 568.142
-506.396 604.323 557.754
-396.195 612.491 503.722
-453.689 642.866 495.961
-445.484 640.053 564.359
-519.509 632.282 598.8
-400.6 615.092 540.79
-407.851 609.252 499.571
-494.731 607.158 639.615
-413.906 620.06 569.429
-407.248 615.818 567.516
-469.227 652.973 562.59
-518.151 587.208 598.455
-452.369 649.794 559.126
-523.594 641.753 597.809
-395.66 603.09 500.284
-486.185 594.847 547.255
-421.993 620.632 582.805
-437.913 637.177 577.184
-527.675 593.312 570.616
-471.736 651.171 551.018
-482.177 648.788 539.928
-478.702 645.365 586.609
-413.99 592.249 538.368
-433.1 635.207 487.186
-429.8 632.643 582.915
-474.32 606.236 555.498
-489.957 643.558 588.285
-445.11 649.239 516.957
-512.09 589.093 559.483
-410.479 603.83 463.104
-449.839 640.507 528.85
-435.228 592.022 548.791
-441.584 637.549 498.001
-529.055 592.676 576.061
-508.369 592.526 556.558
-482.103 597.885 600.626
-400.872 609.196 501.513
-512.312 591.127 585.299
-415.565 611.976 564.936
-519.054 620.502 652.364
-547.635 594.322 579.727
-491.628 612.814 540.416
-387.058 606.614 524.864
-518.832 603.955 561.314
-397.504 609.264 493.2
-459.309 653.097 564.789
-399.411 591.288 538.554
-435.256 640.611 537.878
-483.852 651.666 557.744
-416.867 612.735 485.612
-422.577 629.607 565.82
-423.013 630.826 561.556
-408.232 604.168 482.76
-428.482 633.667 579.142
-434.387 635.429 584.681
-396.695 611.492 521.291
-394.225 609.558 508.575
-505.573 608.443 638.47
-422.897 628.795 488.858
-441.792 580.829 501.551
-394.195 607.375 540.583
-524.524 601 561.81
-430.771 648.068 522.788
-408.773 623.414 557.818
-513.556 629.075 603.397
-438.249 646.192 532.336
-438.505 633.207 500.705
-519.151 596.007 576.835
-419.577 608.241 583.464
-440.309 590.391 569.065
-471.911 587.035 582.097
-503.886 606.368 552.714
-406.612 626.539 535.419
-470.508 647.631 596.354
-411.188 622.443 522.311
-492.658 589.729 585.682
-406.262 624.375 511.904
-506.463 603.304 642.34
-543.671 594.66 584.008
-419.224 611.155 477.015
-494.865 592 589.416
-425.837 586.65 508.44
-438.947 597.233 582.064
-394.44 600.09 488.554
-453.659 651.09 499.623
-416.029 589.341 547.069
-469.389 650.607 562.557
-400.89 617.335 542.656
-403.474 607.292 497.06
-463.674 645.188 592.087
-391.053 595.55 522.106
-439.157 646.997 504.564
-519.884 628.206 613.008
-482.848 606.556 556.923
-415.944 605.537 561.386
-448.783 589.488 564.942
-391.388 597.656 504.235
-394.478 608.896 494.515
-411.61 595.557 556.196
-538.042 592.064 575.694
-427.863 628.136 592.177
-415.235 620.492 590.823
-472.593 646.918 584.42
-422.819 637.579 539.175
-460.57 590.734 587.655
-506.102 613.774 634.007
-513.98 604.621 557.219
-430.487 640.169 520.276
-401.434 598.912 526.758
-447.116 643.682 573.604
-523.414 590.856 610.806
-505.632 635.672 595.248
-450.132 647.379 528.311
-427.081 631.015 567.716
-438.172 645.848 493.752
-419.446 617.729 591.944
-426.471 633.841 561.097
-517.172 637.427 592.632
-453.622 644.429 492.724
-402.375 590.804 481.487
-409.784 587.46 531.264
-442.323 638.341 564.656
-449.908 620.388 624.523
-514.937 631.268 616.286
-417.274 617.96 592.112
-438.635 641.421 568.376
-450.958 588.761 571.032
-429.803 642.801 527.844
-505.022 589.194 561.507
-500.619 596.143 546.202
-399.44 598.682 533.367
-402.918 604.314 525.906
-406.116 623.018 512.371
-446.643 593.671 569.144
-419.064 611.417 583.451
-430.798 633.962 492.78
-446.699 596.774 585.986
-443.152 632.937 491.757
-468.4 652.112 566.744
-444.681 642.376 499.109
-440.158 591.981 543.523
-479.343 595.784 524.355
-420.422 616.02 495.121
-484.528 587.788 578.449
-385.489 603.031 521.819
-404.597 596.182 470.091
-462.384 645.114 526.643
-507.481 613.511 633.533
-417.68 625.457 537.503
-499.532 588.136 562.843
-477.165 588.649 582.739
-524.143 590.344 608.685
-480.489 594.057 532.763
-397.681 605.061 512.134
-513.421 595.564 558.267
-476.564 592.111 549.335
-416.188 632.529 509.477
-456.343 650.526 516.443
-399.761 604.729 544.403
-396.353 608.844 539.763
-424.152 634.665 546.872
-513.382 597.331 619.057
-488.349 591.72 589.705
-430.838 639.657 499.683
-468.192 649.435 554.153
-412.61 627.227 551.008
-387.708 604.032 531.811
-474.281 585.688 572.256
-449.473 648.822 496.815
-479.095 592.82 549.794
-490.306 617.517 632.076
-409.71 623.393 500.04
-415.189 614.745 571.79
-449.808 643.644 583.612
-402.748 623.179 528.544
-398.815 596.284 547.77
-454.038 653.046 500.103
-545.571 593.73 589.439
-424.538 636.679 498.554
-445.258 632.758 483.381
-545.248 596.942 588.095
-506.961 610.289 641.897
-409.493 617.468 572.664
-447.351 582.52 507.206
-458.289 646.995 533.042
-445.262 598.521 587.156
-485.99 645.579 586.639
-443.937 634.547 483.301
-512.793 589.573 574.035
-498.265 612.593 635.023
-402.398 603.09 562.748
-396.425 608.182 539.703
-449.553 624.37 625.325
-447.185 582.054 514.988
-511.44 618.694 635.07
-400.206 612.474 488.318
-447.581 583.532 517.064
-395.423 589.805 495.576
-481.534 644.92 595.386
-513.338 603.996 638.932
-394.851 597.535 542.241
-513.939 645.917 575.985
-407.527 616.003 560.173
-475.488 604.371 557.677
-412.276 622.805 517.215
-407.988 595.566 474.691
-468.192 644.966 527.932
-421.43 625.087 569.574
-514.197 635.22 607.077
-441.057 596.503 581.567
-438.49 639.821 533.294
-514.119 631.244 633.868
-399.983 591.415 494.236
-496.772 649.89 552.749
-510.064 590.456 575.019
-424.623 619.634 497.533
-560.965 593.148 607.22
-466.192 641.96 529.707
-404.254 603.78 470.007
-398.337 613.431 517.7
-493.83 596.178 582.754
-491.875 607.813 545.567
-447.421 594.56 573.805
-498.351 595.146 576.907
-392.778 601.431 497.45
-434.085 630.921 481.453
-433.734 632.759 582.842
-504.701 611.37 634.726
-420.085 619.344 581.189
-469.93 644.545 594.753
-461.527 591.237 572.783
-516.838 603.613 561.566
-463.604 587.347 516.666
-433.437 628.938 503.933
-419.885 626.022 527.607
-418.119 607.548 575.425
-466.084 588.165 569.251
-407.564 611.338 557.13
-465.332 647.191 531.031
-520.076 622.239 649.297
-405.845 625.2 533.64
-519.548 607.105 642.156
-417.343 594.36 543.218
-427.64 633.495 517.713
-506.021 635.962 590.481
-452.894 587.781 568.239
-423.294 638.094 539.133
-527.241 593.498 576.094
-420.454 613.645 587.675
-414.818 624.802 482.962
-481.362 606.365 632.826
-519.346 634.898 594.341
-421.834 627.486 567.872
-487.063 647.382 583.643
-420.545 618.959 596.7
-512.757 621.932 619.836
-491.476 649.021 550.537
-466.211 590.217 575.974
-417.131 624.02 581.074
-460.449 587.605 516.192
-416.511 611.51 483.061
-522.368 600.57 559.977
-421.127 621.802 586.779
-494.074 600.987 633.308
-468.602 599.022 593.785
-489.506 652.633 562.582
-437.591 636.488 491.387
-489.859 589.86 586.93
-395.799 605.02 487.182
-401.986 596.089 472.769
-432.426 643.151 517.414
-483.201 597.853 598.027
-508.008 631.992 596.644
-479.638 595.499 595.26
-388.771 603.491 512.185
-427.105 625.483 507.03
-427.3 634.552 544.97
-451.922 647.321 500.475
-521.3 614.366 653.338
-524.674 601.961 562.401
-481.02 646.55 587.521
-506.815 627.931 612.87
-408.76 626.153 550.609
-397.837 592.886 503.189
-482.693 602.079 630.539
-542.773 593.316 586.948
-459.559 591.698 569.138
-429.657 643.424 529.517
-510.176 628.388 605.442
-458.113 583.931 531.177
-394.251 604.871 548.486
-415.476 616.278 590.04
-471.589 642.209 535.005
-424.087 582.615 496.962
-477.183 594.277 543.561
-515.768 624.863 628.556
-531.685 589.759 608.098
-513.335 636.935 611.861
-490.248 603.126 543.354
-490.964 618.586 538.402
-515.444 594.278 616.681
-475.009 642.006 535.916
-551.731 592.638 589.761
-485.991 601.132 532.112
-471.987 646.464 531.365
-414.211 604.043 475.108
-496.904 607.767 547.325
-428.178 633.086 580.364
-400.134 601.773 475.756
-517.74 633.212 612.252
-397.792 615.148 534.406
-433.181 632.173 570.947
-399.345 599.086 537.375
-518.972 617.05 648.586
-517.72 623.258 648.775
-518.445 606.87 642.14
-485.088 618.367 530.499
-455.713 645.54 521.847
-414.365 623.62 486.343
-441.78 637.665 563.453
-458.692 596.972 592.518
-451.424 588.93 545.934
-453.006 642.898 497.915
-535.498 591.674 612.915
-488.074 598.39 625.822
-473.057 641.618 532.887
-513.773 607.225 639.253
-436.039 625.197 481.006
-401.29 589.31 536.931
-485.42 614.927 635.585
-393.363 607.147 542.835
-459.047 588.229 572.62
-442.082 632.603 618.019
-396.997 591.338 502.939
-392.5 594.3 529.781
-511.409 647.875 569.472
-524.557 612.519 650.705
-445.457 641.055 540.251
-479.749 649.629 546.843
-491.315 646.064 545.554
-465.864 585.907 576.067
-473.003 648.942 545.36
-518.62 624.434 633.804
-429.126 628.756 588.073
-487.689 593.664 550.14
-411.692 604.605 480.352
-410.399 620.732 555.7
-426.072 585.112 516.447
-491.261 590.327 586.852
-413.576 601.598 465.495
-415.695 606.6 569.128
-465.015 648.42 590.555
-518.567 594.15 574.104
-516.876 615.638 635.949
-519.234 639.405 594.598
-483.299 603.414 630.651
-435.542 588.913 534.066
-397.138 613.787 512.132
-404.29 620.548 546.334
-406.216 612.567 502.649
-515.415 590.264 585.248
-414.18 629.744 543.35
-422.843 627.156 525.56
-424.76 630.024 569.253
-481.603 647.606 590.128
-466.949 643.348 525.223
-392.383 597.062 508.164
-424.662 590.59 512.694
-451.262 645.241 500.166
-541.556 593.338 581.028
-406.336 620.861 564.485
-482.762 604.572 626.879
-535.822 591.078 610.132
-398.209 605.676 542.795
-431.204 631.23 509.27
-442.706 641.99 580.677
-511.688 614.542 640.781
-521.317 609.757 647.312
-521.599 608.809 646.164
-406.97 601.491 557.011
-455.621 649.578 573.963
-429.443 636.152 543.868
-433.894 622.11 481.433
-416.158 624.315 577.314
-484.371 644.274 592.313
-495.584 595.035 578.069
-434.392 597.859 573.408
-424.977 619.651 493.374
-516.842 604.624 644.659
-457.405 588.34 564.866
-418.246 613.708 490.989
-463.982 585.044 519.078
-415.688 608.123 470.762
-394.22 592.815 517.727
-488.554 648.496 546.403
-512.602 633.507 612.713
-451.424 590.401 573.344
-395.791 603.851 486.282
-399.712 601.772 490.874
-485.455 654.48 573.767
-399.576 594.951 486.925
-430.45 647.696 524.253
-526.669 591.949 614.353
-505.772 594.635 617.786
-422.583 640.823 503.051
-485.226 607.519 524.112
-437.653 638.476 579.111
-511.926 595.424 569.99
-510.972 590.422 603.399
-420.829 636.056 507.368
-424.567 614.423 478.47
-536.736 593.338 579.944
-471.64 647.819 596.212
-466.769 641.992 533.791
-501.035 596.863 549.83
-445.919 642.373 546.912
-480.793 654.214 574.745
-433.328 644.307 530.422
-449.96 645.739 544.377
-436.989 633.065 571.561
-495.037 607.195 543.795
-522.768 599.012 560.067
-440.502 632.535 615.464
-394.197 604.889 547.522
-471.29 604.348 552.29
-509.631 591.613 590.676
-451.094 643.837 539.828
-396.44 611.518 547.706
-423.374 627.226 514.84
-426.498 630.802 486.701
-455.998 588.928 569.122
-444.979 644.962 548.278
-503.293 589.782 560.3
-406.339 595.506 511.392
-515.116 633.984 637.21
-403.088 599.216 470.931
-437.603 592.971 570.25
-416.229 617.713 499.933
-447.017 590.351 575.503
-424.246 639.151 505.05
-475.642 650.963 561.675
-482.533 605.775 629.237
-446.927 596.329 580.947
-457.392 648.71 519.396
-429.539 628.846 506.675
-510.898 589.076 558.341
-492.985 641.428 587.4
-407.473 621.107 548.745
-489.43 603.732 634.647
-491.389 605.732 637.087
-483.726 601.082 561.231
-430.79 624.625 477.87
-399.625 588.101 529.613
-494.443 605.744 638.847
-517.909 621.866 628.761
-509.569 645.474 574.631
-407.24 607.126 489.711
-484.748 649.649 545.087
-445.509 637.583 491.122
-436.895 638.592 567.076
-477.63 592.797 548.449
-420.791 625.292 486.193
-462.842 620.542 630.205
-431.394 628.111 589.81
-523.773 590.842 589.636
-487.087 609.364 523.855
-436.249 628.471 477.99
-496.665 640.365 586.053
-402.054 610.787 504.975
-432.524 629.311 588.06
-451.989 641.829 538.826
-481.788 645.14 585.878
-491.647 652.559 561.798
-518.997 611.947 641.731
-392.129 607.125 534.793
-514.33 634.102 631.341
-463.548 593.921 588.543
-415.853 624.679 546.14
-520.839 639.478 594.358
-487.861 590.598 586.662
-515.542 628.545 635.512
-422.242 591.801 557.538
-394.991 605.869 490.248
-449.393 646.284 501.887
-484.359 589.444 583.251
-524.778 595.537 575.52
-408.951 611.498 473.896
-501.438 593.182 606.631
-520.896 587.954 573.146
-477.964 600.488 567.621
-389.393 599.86 505.048
-532.528 592.507 577.754
-438.525 591.673 538.096
-434.006 637.207 554.033
-454.668 589.464 562.686
-401.542 615.21 548.202
-526.188 591.197 608.438
-415.683 611.14 569.858
-513.666 624.485 618.309
-405.187 606.447 468.266
-412.837 630.008 534.254
-482.623 647.248 589.816
-388.435 605.779 522.285
-410.341 587.095 516.103
-480.905 602.053 633.285
-429.673 627.464 583.884
-413.821 611.874 564.681
-404.832 614.637 484.51
-503.693 593.812 583.876
-513.569 629.738 601.509
-525.674 642.316 600.117
-482.152 595.623 525.881
-420.925 619.939 583.159
-397.244 590.302 511.1
-442.212 626.187 617.62
-398.713 606.08 499.446
-456.549 583.678 518.885
-423.32 616.928 483.435
-488.425 645.113 584.53
-453.237 590.907 580.624
-519.029 621.316 625.428
-419.303 621.705 470.25
-515.117 588.844 597.487
-466.039 653.684 564.21
-501.591 634.18 594.424
-518.179 611.501 649.22
-426.469 616.268 479.173
-505.744 588.327 563.103
-417.653 621.045 572.037
-424.454 632.935 565.293
-455.059 651.942 565.232
-407.606 610.537 559.119
-494.831 648.696 549.12
-510.254 589.155 592.235
-432.964 632.103 559.626
-519.388 612.669 649.808
-424.926 619.454 473.62
-521.664 594.884 575.322
-389.176 600.585 506.817
-481.464 605.501 552.381
-431.445 640.423 517.428
-402.416 613.408 526.063
-433.25 624.265 487.385
-413.434 604.944 473.239
-482.097 646.977 583.254
-486.912 619.405 631.918
-499.596 607.307 637.888
-429.338 634.236 551.574
-528.781 591.938 608.007
-458.219 653.855 497.455
-409.571 619.25 515.678
-435.834 642.528 513.491
-395.218 598.842 501.586
-406.669 615.063 517.68
-455.59 639.654 532.338
-432.943 617.669 601.63
-406.792 618.613 512.51
-518.557 623.567 650.144
-396.088 602.169 530.536
-438.04 641.676 565.445
-409.694 618.393 574.429
-398.925 599.288 536.745
-400.032 606.074 524.422
-421.066 630.122 552.514
-410.111 603.172 552.043
-413.048 630.485 519.012
-532.352 590.134 582.271
-471.367 644.983 593.013
-487.754 594.847 592.161
-490.858 616.267 529.334
-486.906 605.311 526.303
-412.154 588.974 515.234
-545.849 595.191 576.163
-429.999 619.022 473.128
-440.015 642.544 527.395
-524.705 640.106 596.358
-423.026 631.077 562.267
-528.6 592.008 574.072
-425.162 639.475 505.382
-450.456 645.078 558.683
-442.522 642.041 575.411
-391.405 598.082 538.511
-491.107 594.657 547.319
-487.75 652.43 562.588
-431.033 638.344 549.851
-426.56 624.116 504.038
-486.426 598.962 534.111
-428.778 622.987 472.252
-432.819 624.009 474.179
-479.242 606.144 632.632
-426.743 629.116 515.744
-421.535 636.865 504.623
-442.825 589.45 560.976
-485.962 596.668 537.877
-497.998 594.914 609.387
-451.734 647.328 499.528
-440.118 646.346 502.796
-494.112 610.129 546.943
-486.192 586.233 562.27
-516.571 631.28 647.73
-517.262 633.624 611.216
-435.904 642.949 540.134
-502.542 612.364 634.608
-469.135 587.018 521.455
-394.247 594.974 496.964
-405.493 601.198 540.917
-451.133 643.605 585.177
-518.638 614.22 639.383
-403.987 584.209 520.291
-503.645 593.951 579.912
-421.538 586.368 511.28
-441.201 639.619 581.103
-509.137 611.564 634.601
-436.153 588.131 545.242
-440.987 638.125 558.221
-521.045 601.203 558.216
-515.326 644.229 572.685
-496.316 608.354 547.122
-479.657 643.017 535.302
-492.727 595.644 585.531
-506.042 604.328 639.884
-416.618 591.994 513.04
-475.375 649.032 590.402
-520.185 595.066 616.259
-419.418 624.163 574.015
-473.135 592.537 579.377
-506.81 631.416 597.212
-412.825 622.85 528.298
-393.809 594.077 539.2
-440.771 590.939 550.302
-502.05 605.976 557.43
-522.555 593.399 574.619
-491.578 652.054 564.225
-414.964 624.205 572.693
-509.621 627.952 615.657
-441.865 580.44 509.724
-408.453 618.156 507.458
-491.16 649.837 553.35
-412.411 620.475 578.688
-452.312 647.342 516.58
-396.496 605.418 552.512
-420.16 613.395 475.595
-399.964 603.378 520.009
-438.327 650.682 511.198
-447.092 640.673 536.497
-520.49 605.76 642.636
-437.683 647.104 519.639
-434.223 642.917 506.579
-486.353 596.727 537.717
-472.246 599.014 589.087
-447.237 596.238 583.995
-512.773 633.418 589.177
-418.946 633.068 501.896
-448.951 643.312 586.787
-509.847 593.891 575.155
-415.611 627.875 551.028
-451.455 593.804 568.418
-514.958 632.006 642.896
-421.261 635.052 541.437
-410.938 607.081 556.949
-414.115 607.715 565.615
-416.986 607.854 473.578
-506.177 636.884 592.466
-489.714 600.961 563.061
-446.696 587.34 539.354
-480.792 597.034 593.763
-448.447 594.127 576.773
-448.04 615.514 622.838
-500.692 609.251 639.4
-405.68 589.025 477.09
-450.729 645.977 571.23
-498.369 589.707 585.365
-484.648 598.266 538.689
-416.662 605.476 580.322
-424.175 628.198 574.008
-442.535 643.141 573.065
-543.935 593.48 582.683
-508.629 590.251 589.323
-495.159 609.522 633.162
-458.949 590.945 576.606
-469.413 585.432 575.297
-391.467 595.944 507.6
-416.527 605.709 577.377
-405.381 619.691 562.493
-440.656 641.984 574.173
-467.113 649.58 542.818
-403.957 616.739 493.639
-440.316 651.601 513.833
-418.09 625.562 576.708
-443.345 590.917 563.49
-504.075 636.513 597.141
-484.724 597.303 569.883
-395.353 595.646 544.738
-537.591 592.306 585.296
-406.882 620.07 543.339
-458.896 647.912 522.924
-427.52 635.36 538.016
-428.541 645.986 524.414
-529.194 641.949 597.787
-520.134 640.309 596.916
-512.989 625.503 613.86
-405.334 591.299 477.949
-414.289 619.356 505.652
-493.041 608.694 550.611
-490.378 602.596 635.021
-391.7 605.299 510.568
-412.433 613.788 497.684
-410.415 617.217 574.456
-451.028 587.536 558.012
-480.961 650.08 546.63
-400.414 596.103 476.31
-445.801 643.136 570.33
-423.084 638.5 517.891
-489.755 599.3 530.715
-535.495 594.773 585.721
-455.003 647.455 577.824
-409.928 615.248 577.779
-454.19 646.298 535.285
-443.581 597.557 585.14
-472.433 592.995 520.34
-434.161 594.274 574.367
-410.404 631.923 540.209
-498.524 603.462 546.682
-520.677 617.961 634.365
-469.364 649.648 546.525
-449.413 645.59 571.833
-418.159 611.431 573.226
-497.989 602.495 560.239
-396.284 603.529 547.055
-424.762 627.27 482.789
-407.842 595.356 516.662
-403.029 604.346 563.198
-438.602 591.889 563.708
-436.426 641.575 560.331
-398.051 593.052 501.504
-422.549 625.986 481.089
-398.153 602.352 496.923
-414.511 589.155 538.406
-493.852 597.095 571.317
-395.955 607.647 556.159
-426.77 627.051 590.825
-438.874 635.543 578.908
-412.134 611.053 495.648
-482.226 598.089 542.972
-475.957 617.055 631.699
-470.186 601.414 590.774
-395.135 605.12 489.761
-419.339 630.592 489.147
-444.787 619.997 617.134
-520.58 618.811 648.607
-435.166 586.668 525.883
-432.476 634.093 583.275
-507.305 632.229 595.264
-513.938 620.494 662.406
-453.751 646.102 552.475
-438.131 635.327 487.202
-424.158 632.068 489.836
-530.67 590.718 590.074
-518.28 614.856 652.683
-416.747 628.064 547.881
-441.155 586.804 524.435
-494.233 604.66 633.414
-468.557 651.857 554.737
-422.547 622.297 477.617
-448.941 644.14 552.394
-519.42 624.542 649.839
-441.934 639.207 578.749
-519.109 623.698 623.273
-487.801 587.594 583.892
-516.956 589.753 583.467
-458.177 644.528 539.128
-399.575 612.998 542.313
-416.537 632.564 512.424
-407.206 623.437 506.695
-430.768 626.903 477.859
-476.287 597.371 600.108
-443.284 643.511 570.271
-476 593.662 547.442
-497.4 603.004 540.257
-431.223 639.879 549.394
-470.408 643.631 526.578
-413.418 630.403 517.458
-449.706 647.394 495.682
-416.368 608.789 476.177
-482.795 602.479 528.116
-390.347 597.018 497.064
-507.619 591.928 605.245
-481.172 593.574 545.32
-402.51 604.603 560.052
-401.638 603.087 472.644
-400.233 589.831 499.079
-479.829 597.751 597.97
-403.804 616.892 513.643
-420.984 625.404 570.439
-469.367 639.004 532.005
-418.182 613.27 472.865
-418.65 633.994 540.184
-398.577 609.375 537.54
-482.688 594.585 527.473
-405.993 617.455 551.983
-405.253 587.545 485.641
-441.849 642.681 569.794
-441.224 641.702 556.168
-457.287 591.203 586.836
-515.916 620.679 639.31
-433.147 631.4 503.242
-408.167 625.292 544.904
-422.094 630.115 554.235
-433.529 643.545 520.186
-479.935 598.296 594.159
-498.378 600.198 565.121
-490.287 600.937 630.357
-410.502 619.077 510.807
-498.352 597.696 571.611
-475.534 595.485 563.651
-501.34 602.628 642.702
-529.578 592.81 578.607
-489.545 587.043 562.896
-514.025 638.874 594.42
-414.48 607.065 474.148
-444.141 584.36 517.4
-489.901 608.171 632.411
-480.993 591.26 589.518
-517.466 618.646 655.288
-481.938 604.411 629.596
-421.301 635.997 511.916
-417.024 624.06 579.169
-497.753 604.322 634.637
-431.84 634.579 554.991
-436.073 640.635 546.787
-518.364 592.151 560.285
-419.067 618.578 575.26
-400.139 614.033 559.622
-416.034 616.557 590.019
-487.431 586.698 574.923
-419.95 610.125 573.29
-431.931 632.631 584.691
-480.362 650.341 560.882
-425.366 626.01 580.817
-515.507 636.097 590.052
-532.458 590.394 613.653
-466.986 585.745 579.719
-495.169 600.987 564.075
-414.28 602.48 561.533
-472.778 619.435 629.245
-425.3 642.233 528.689
-451.669 648.593 495.028
-418.753 615.594 594.592
-403.051 587.533 485.847
-464.076 624.178 630.515
-430.714 641.236 543.167
-453.771 584.523 515.72
-400.524 590.117 495.313
-520.532 611.939 644.461
-533.442 589.82 580.565
-413.395 597.715 565.863
-492.657 616.107 630.23
-411.857 593.804 538.059
-393.428 610.041 535.987
-498.876 594.952 614.343
-502.672 596.087 584.91
-473.602 651.153 553.26
-439.639 582.592 520.866
-504.5 592.096 591.441
-505.037 634.534 593.005
-426.192 621.748 495.968
-419.687 630.929 541.417
-447.863 645.473 577.844
-422.084 621.838 505.126
-488.201 592.758 593.56
-464.965 645.411 592.749
-410.276 614.961 473.469
-461.477 589.675 576.139
-394.142 610.391 552.325
-405.273 608.131 498.178
-452.385 637.96 530.603
-428.747 632.33 560.939
-517.133 622.511 653.807
-407.08 623.198 553.567
-424.134 637.801 507.023
-469.853 586.014 583.738
-548.085 592.419 589.917
-403.393 584.2 521.429
-529.452 592.004 611.443
-400.686 592.589 506.181
-480.335 611.46 630.542
-417.784 620.437 594.346
-468.428 592.03 572.143
-424.456 618.889 488.819
-393.593 608.81 500.621
-395.601 604.988 512.264
-506.334 595.173 553.321
-500.84 595.573 615.879
-518.769 618.638 648.915
-475.348 618.991 634.743
-435.469 635.622 560.536
-420.386 625.629 579.342
-435.952 593.294 576.589
-527.486 588.262 599.435
-512.57 597.83 619.615
-489.416 613.013 527.649
-564.88 593.997 603.391
-416.529 622.434 511.251
-404.98 604.304 550.525
-486.11 605.32 529.655
-449.325 646.954 580.274
-406.272 586.351 480.241
-451.984 626.344 627.591
-427.631 631.141 581.265
-472.847 595.506 554.246
-406.184 608.403 564.651
-505.419 594.819 613.856
-415.426 614.623 589.503
-485.951 648.239 584.844
-472.848 585.539 581.314
-421.757 615.031 484.092
-446.036 582.603 514.674
-447.664 649.073 522.839
-430.902 632.171 592.567
-418.485 640.625 526.921
-408.378 593.657 534.717
-451.132 643.876 494.347
-529.593 639.253 593.168
-462.302 602.504 595.263
-497.812 615.93 631.577
-414.308 612.808 570.615
-482.903 589.557 561.193
-520.198 638.313 587.111
-510.834 604.418 643.136
-489.118 613.109 636.927
-487.184 599.541 529.202
-400.211 584.056 512.318
-390.252 600.395 499.972
-413.192 628.646 555.335
-501.39 597.579 585.585
-402.126 617.802 520.364
-406.533 622.7 519.444
-458.467 647.625 518.384
-419.103 622.553 509.066
-426.151 580.068 512.33
-494.969 609.913 638.231
-407.831 612.446 504.855
-435.447 643.342 512.408
-468.86 585.504 577.321
-460.684 594.794 590.531
-463.803 590.727 514.005
-438.724 591.137 549.968
-442.376 592.496 568.572
-511.2 586.723 561.83
-419.94 614.539 489.067
-509.584 624.551 616.794
-439.479 588.679 532.816
-422.23 623.396 592.594
-464.974 643.581 536.146
-510.308 632.296 598.759
-399.926 604.122 490.804
-480.263 596.394 543.112
-424.708 633.204 535.769
-424.168 616.126 598.079
-498.01 587.148 573.589
-422.483 629.514 521.088
-402.901 614.922 534.365
-477.87 593.126 564.844
-457.536 648.598 575.67
-397.535 603.358 484.7
-461.723 587.439 581.025
-398.351 610.64 504.687
-477.152 620.223 630.989
-420.328 623.759 581.737
-472.961 590.764 585.736
-424.274 626.995 593.908
-523.812 590.504 590.265
-502.659 589.849 592.066
-466.781 646.603 592.53
-491.267 604.647 636.407
-434.277 640.2 559.142
-401.572 604.961 516.762
-415.82 630.929 500.274
-465.189 591.885 579.261
-433.375 636.891 508.938
-423.809 620.241 599.29
-416.383 611.596 482.329
-391.322 604.969 494.574
-422.465 640.735 532.248
-386.35 602.958 525.22
-475.983 610.329 633.505
-430.736 632.173 579.549
-394.015 612.489 553.472
-532.173 593.922 570.046
-416.412 633.495 514.183
-420.639 622.328 477.312
-402.873 605.747 471.362
-438.463 648.306 510.061
-498.346 590.611 579.543
-395.765 591.65 522.337
-416.632 602.299 577.772
-410.951 603.928 465.807
-494.576 600.701 631.824
-452.589 648.741 526.252
-511.736 588.412 604.434
-511.047 636.6 587.2
-533.227 593.159 591.466
-492.264 641.035 588.702
-501.673 590.806 552.709
-429.228 634.788 534.225
-523.253 588.474 590.196
-424.904 616.333 483.675
-485.493 612.233 638.395
-521.19 619.211 634.609
-501.771 585.329 572.645
-401.256 609.764 560.221
-449.156 642.208 582.552
-510.525 634.778 592.023
-419.199 612.766 582.202
-415.831 622.923 550.511
-477.54 646.313 538.781
-433.044 627.067 501.581
-526.603 601.169 557.041
-438.866 645.853 496.279
-479.498 647.567 585.167
-516.07 616.487 637.749
-419.223 626.068 569.783
-427.899 635.902 492.789
-508.311 603.821 638.328
-426.241 626.006 508.646
-390.586 609.271 526.66
-457.144 648.476 556.649
-406.736 608.91 573.461
-509.956 613.429 634.484
-451.836 584.956 515.791
-391.023 603.22 509.858
-497.924 651.13 561.318
-419.427 618.402 592.489
-425.876 583.442 511.475
-405.334 617.254 535.25
-420.456 635.355 500.659
-529.698 592.935 568.227
-413.579 621.671 519.624
-408.425 616.497 508.515
-481.899 595.627 527.808
-392.381 594.419 507.52
-448.715 644.355 578.244
-437.249 591.576 545.571
-443.775 639.405 583.311
-389.485 604.188 536.3
-472.704 589.625 567.952
-434.023 641.842 545.29
-437.868 628.996 484.439
-440.387 586.632 534.529
-453.41 648.996 564.351
-427.115 630.751 564.62
-487.31 607.282 555.08
-482.883 604.002 516.286
-515.315 638.898 589.679
-388.595 601.72 515.509
-478.267 605.205 630.14
-525.415 590.715 576.351
-410.29 607.255 558.731
-423.767 631.739 489.989
-399.052 611.725 493.542
-406.2 618.003 539.665
-483.972 650.094 571.901
-434.95 592.171 564.392
-438.31 591.597 570.649
-411.892 601.335 567.191
-525.062 595.776 567.685
-475.548 596.724 579.458
-398.861 606.607 557.152
-416.021 621.522 475.634
-418.621 627.319 533.22
-456.59 647.905 521.345
-404.03 601.08 541.8
-404.972 596.715 478.808
-453.653 591.904 563.295
-411.551 585.667 479.372
-452.078 644.129 548.533
-484.649 601.276 527.782
-453.996 650.847 570.903
-420.701 620.001 588.536
-401.013 589.722 538.719
-453.694 584.9 528.754
-516.515 629.985 635.388
-470.113 641.836 532.1
-518.302 616.999 642.359
-496.367 605.966 640.056
-421.462 639.498 526.76
-529.951 589.824 602.064
-405.133 617.16 490.721
-414.486 591.034 536.974
-511.943 616.646 631.945
-490.076 588.392 577.859
-409.603 616.121 569.445
-415.443 596.75 543.09
-508.28 603.381 553.823
-494.558 614.455 633.529
-401.108 588.69 537.033
-514.889 635.551 612.907
-410.36 611.886 578.497
-490.859 596.226 593.074
-547.012 595.534 584.781
-490.705 643.835 589.16
-482.715 608.516 631.636
-429.398 632.646 568.825
-511.537 592.836 606.784
-410.477 612.23 561.537
-432.825 641.84 517.192
-412.794 601.973 479.273
-483.89 619.002 631.538
-399.205 609.921 546.94
-436.175 585.786 528.295
-486.23 607.537 527.279
-482.876 605.993 553.381
-504.142 636.179 589.368
-514.9 627.209 610.689
-404.153 616.308 491.003
-433.463 633.617 580.62
-426.647 640.911 517.494
-417.733 632.766 544.15
-499.907 601.775 634.453
-424.591 628.81 512.598
-521.854 589.82 605.615
-493.318 597.172 578.375
-453.288 648.939 524.64
-489.901 594.704 593.571
-486.21 596.025 606.617
-437.862 640.311 507.626
-455.303 651.545 566.623
-483.242 651.182 558.928
-496.011 594.167 553.678
-521.011 641.147 598.089
-532.36 592.005 615.304
-444.657 643.249 559.919
-404.036 617.598 553.236
-445.343 582.947 508.194
-408.149 620.98 512.107
-535.694 589.01 584.242
-507.63 646.759 574.983
-440.654 641.626 568.337
-398.008 614.344 499.704
-469.665 647.232 537.562
-527.778 601.221 564.352
-488.563 595.674 550.964
-414.257 623 511.189
-409.121 617.16 477.808
-497.915 593.79 589.109
-490.526 584.027 569.933
-443.255 633.859 490.807
-418.973 610.616 574.676
-515.728 621.016 619.455
-494.947 616.487 632.515
-508.63 617.366 634.516
-487.826 601.627 634.197
-419.751 634.465 499.185
-446.513 623.695 620.654
-502.462 596.032 583.121
-517.922 625.985 612.938
-439.984 589.911 537.754
-421.533 635.325 513.213
-469.742 585.718 576.661
-529.218 587.507 603.541
-468.904 649.633 547.17
-531.428 592.888 590.296
-406.964 607.679 568.918
-410.264 597.422 558.836
-450.587 641.914 488.579
-487.847 649.619 575.908
-508.994 590.853 594.653
-408.466 601.145 481.568
-412.241 607.853 466.952
-398.618 597.793 502.72
-414.692 612.195 585.218
-526.683 603.63 558.533
-442.241 589.65 539.242
-413.791 589.958 540.844
-511.981 623.953 616.315
-398.116 610.379 535.851
-472.281 642.911 532.793
-400.254 614.427 557.878
-457.206 592.823 572.36
-404.267 592.955 472.26
-398.792 612.159 496.002
-424.847 638.449 539.826
-514.23 627.596 619.382
-456.023 639.663 530.362
-488.294 595.894 576.383
-410.595 621.841 481.674
-458.923 650.38 503.293
-401.953 610.309 507.883
-433.348 631.899 586.28
-464.743 647.772 532.292
-487.509 601.253 534.253
-514.235 632.386 595.801
-461.747 622.953 630.206
-399.625 619.818 525.167
-463.173 645.025 527.959
-498.836 606.118 558.632
-468.699 592.195 551.633
-439.801 631.44 616.533
-402.8 609.209 549.124
-425.252 584.057 516.677
-409.509 614.734 475.871
-407.746 625.451 519.225
-512.79 634.201 600.087
-452.412 647.12 559.904
-472.499 587.311 584.594
-417.055 633.126 509.314
-432.259 631.367 587.562
-503.101 603.777 549.119
-440.706 649.174 517.443
-445.387 649.038 505.138
-525.355 589.922 584.751
-434.221 644.958 527.264
-398.094 591.843 498.326
-496.415 601.15 539.161
-433.572 623.035 485.028
-389.316 601.324 536.676
-461.955 589.578 585.22
-406.527 604.206 551.572
-473.887 600.462 595.246
-435.345 587.188 525.351
-391.483 608.021 535.119
-485.645 598.109 595.4
-433.771 636.803 562.895
-505.61 596.225 586.182
-441.306 585.272 519.86
-475.038 644.026 534.193
-430.77 631.885 592.29
-514.02 594.836 584.19
-517.376 631.394 635.289
-441.544 646.726 498.011
-465.836 649.896 552.085
-441.636 584.53 509.8
-509.575 628.585 616.963
-416.679 622.392 595.386
-401.188 586.941 493.38
-444.592 645.377 502.524
-401.706 594.815 511.863
-467.745 601.294 599.835
-385.223 605.559 530.118
-477.04 592.054 544.018
-519.188 589.224 603.248
-445.179 597.635 582.215
-520.691 638.643 599.214
-439.111 591.918 561.203
-435.486 648.714 513.704
-405.762 620.791 510.172
-406.872 596.25 525.528
-465.524 645.107 539.566
-441.185 641.053 575.463
-514.325 637.627 587.947
-516.07 619.014 645.206
-471.845 651.896 560.967
-448.619 645.248 500.755
-400.064 588.008 531.507
-419.753 633.942 520.773
-487.709 597.177 532.892
-514.151 586.416 562.722
-408.555 586.633 515.145
-395.043 594.143 523.614
-405.033 592.262 475.226
-402.027 600.726 471.408
-502.301 603.421 545.777
-428.391 629.162 593.678
-457.914 648.8 552.728
-402.403 604.159 488.29
-476.069 597.276 570.052
-418.037 625.613 513.828
-439.027 634.142 579.194
-458.854 649.098 553.748
-496.555 592.875 592.891
-413.207 630.094 528.229
-406.197 587.045 514.419
-407.217 596.327 514.846
-469.348 589.033 569.03
-513.168 648.225 569.597
-399.992 602.466 515.453
-400.665 588.2 495.386
-482.339 653.438 576.397
-437.396 645.819 515.656
-486.703 645.518 583.321
-531.506 593.955 614.87
-525.255 636.805 595.318
-403.763 602.133 484.513
-492.477 652.698 562.759
-438.765 641.386 566.31
-409.282 622.21 530.441
-459.068 645.278 591.738
-487.79 654.722 574.04
-421.913 613.636 483.633
-470.871 594.521 553.805
-444.1 641.147 527.373
-404.391 589.913 493.426
-448.167 642.064 489.248
-519.994 593.537 611.921
-422.485 613.325 480.042
-410.994 603.866 552.771
-424.912 637.202 494.152
-445.759 586.761 528.488
-404.947 592.674 479.874
-435.139 634.317 583.531
-491.851 608.256 636.507
-474.348 611.261 632.55
-523 610.644 646.218
-486.726 594.897 548.397
-544.467 593.897 577.394
-439.442 629.657 489.164
-529.029 593.983 585.385
-411.858 602.914 569.308
-487.015 624.629 621.429
-414.361 620.361 584.748
-398.869 615.687 523.593
-413.598 601.655 558.509
-432.786 634.194 546.728
-443.733 589.163 560.397
-436.672 642.068 508.331
-446.232 584.577 512.726
-414.673 628.355 501.549
-499.558 612.543 634.228
-422.712 628.373 518.963
-467.231 646.389 595.046
-456.043 581.648 519.306
-423.607 618.335 599.776
-479.475 594.486 559.717
-410.816 597.831 545.782
-443.618 590.837 575.146
-398.723 609.854 533.902
-399.415 609.893 527.73
-431.405 647.806 520.869
-418.187 628.177 550.418
-513.562 636.396 603.926
-414.896 608.451 483.583
-425.881 619.212 600.298
-447.015 647.876 559.893
-395.506 598.343 511.106
-492.63 599.748 539.172
-409.543 624.661 553.528
-513.022 641.026 577.361
-514.946 625.039 627.07
-484.165 596.196 595.622
-415.198 593.109 549.919
-423.89 631.065 536.687
-410.29 619.836 551.851
-477.87 596.035 581.248
-484.98 618.167 630.644
-446.733 638.588 496.896
-474.595 589.596 583.164
-471.255 597.037 567.426
-479.183 593.018 529.292
-479.576 648.995 580.811
-436.696 634.428 575.559
-435.399 622.377 478.36
-523.549 588.02 601.151
-472.349 604.289 552.708
-415.842 626.197 544.437
-517.962 636.544 588.803
-420.62 612.768 582.909
-433.908 634.687 564.355
-545.46 592.674 588.082
-499.362 615.583 631.104
-487.755 650.096 561.503
-443.418 641.606 577.411
-464.121 646.18 537.499
-412.632 623.566 563.861
-402.299 589.373 483.473
-426.19 627.137 592.068
-415.295 593.204 520.191
-506.758 593.487 616.532
-454.927 647.252 499.237
-398.284 613.746 498.772
-452.325 590.621 566.569
-497.856 590.818 592.365
-422.869 617.403 490.387
-427.598 638.994 500.912
-414.211 620.519 510.252
-406.08 621.826 512.136
-413.391 616.547 497.671
-410.473 589.434 544.954
-501.871 640.869 583.469
-421.017 630.006 543.752
-498.458 597.797 625.244
-401.731 602.639 517.717
-395.651 591.027 541.996
-511.291 617.036 627.23
-500.427 593.516 615.452
-517.809 632.301 604.854
-515.07 636.313 613.816
-485.85 599.877 623.753
-436.146 599.13 581.276
-471.297 648.977 546.754
-510.805 589.379 601.826
-422.319 618.947 497.478
-404.737 599.431 482.347
-491.708 593.192 599.469
-517.09 603.342 641.425
-475.85 605.195 550.613
-464.453 585.398 574.475
-440.926 586.507 527.83
-420.135 624.421 579.717
-417.393 604.545 582.853
-407.374 621.703 558.455
-515.605 590.958 581.277
-452.369 643.906 541.823
-563.292 596.909 609.577
-455.071 619.487 629.002
-503.851 590.952 582.849
-542.626 593.829 579.265
-437.137 637.723 583.936
-519.257 607.86 640.841
-419.73 598.022 579.942
-452.03 584.837 510.056
-459.85 648.65 554.035
-481.741 649.829 544.528
-399.805 599.188 476.371
-411.996 598 544.099
-406.714 586.269 522.357
-416.533 592.014 539.789
-408.35 615.213 572.287
-419.945 623.722 589.954
-495.789 592.587 593.61
-415.291 622.48 510.828
-439.474 636.044 567.675
-433.593 637.777 512.541
-490.099 585.574 572.672
-398.166 607.491 501.932
-413.427 626.472 498.563
-425.252 622.462 502.235
-505.958 589.056 578.259
-400.671 611.267 488.991
-439.502 590.755 552.809
-475.732 591.932 567.872
-481.267 603.214 626.028
-510.831 590.899 601.657
-474.181 620.575 632.15
-417.295 622.434 596.057
-454.864 650.321 564.715
-392.917 603.906 499.931
-483.344 648.78 585.226
-523.104 638.822 592.193
-448.078 639.59 495.611
-392.073 603.082 498.167
-468.234 595.156 588.228
-413.164 603.475 466.856
-420.076 624.876 510.519
-507.255 595.111 613.905
-400.056 604.869 476.761
-524.858 611.745 648.104
-464.504 586.472 522.109
-437.766 646.395 533.305
-416.804 624.181 535.36
-522.697 587.478 573.15
-396.116 612.187 503.021
-409.481 627.36 521.469
-470.456 613.239 629.936
-404.805 617.274 494.422
-427.547 587.969 512.728
-408.886 623.646 511.703
-480.739 593.862 533.018
-474.137 594.526 579.774
-419.65 612.912 481.512
-497.339 596.432 579.68
-500.616 595.537 572.553
-508.497 611.569 639.954
-459.837 600.323 592.417
-513.05 648.633 570.673
-414.393 622.266 480.97
-492.589 597.243 624.121
-420.005 636.157 540.637
-456.68 643.785 535.411
-407.492 628.563 524.846
-452.229 587.737 547.678
-432.468 634.979 565.015
-409.202 589.446 512.771
-512.157 617.066 630.877
-403.543 593.558 549.849
-517.034 604.822 559.926
-407.358 624.03 516.871
-441.638 641.661 545.846
-516.564 614.73 637.692
-483.995 603.468 560.795
-417.329 627.375 547.332
-418.594 591.648 511.308
-434.321 645.159 511.106
-511.056 593.36 614.285
-478.618 650.268 554.333
-454.749 590.069 578.983
-409.837 621.094 490.983
-414.691 622.102 539.583
-490.689 614.778 633.508
-452.455 649.656 569.521
-487.718 652.487 575.204
-409.927 586.536 529.643
-402.283 598.702 521.137
-508.274 595.884 554.528
-402.296 587.505 490.394
-512.017 592.487 557.266
-481.328 651.287 579.957
-461.317 647.407 554.494
-425.853 634.246 519.294
-393.067 610.244 503.416
-517.218 614.136 636.123
-400.277 591.106 508.233
-447.198 597.017 584.914
-523.981 587.818 595.768
-524.671 640.975 593.795
-442.369 636.902 590.758
-488.829 651.247 558.662
-512.607 636.01 587.635
-387.769 601.11 528.495
-395.602 599.513 509.862
-493.823 613.543 634.969
-524.652 589.49 590.663
-395.83 596.435 512.602
-402.492 599.461 523.536
-443.788 639.608 565.059
-436.616 636.527 586.471
-412.76 622.51 548.753
-436.78 598.991 580.254
-444.144 619.316 617.85
-432.439 628.433 480.183
-398.021 610.293 534.917
-420.52 594.599 567.979
-486.508 645.855 592.775
-430.038 640.669 512.097
-466.293 588.731 583.359
-517.975 592.857 607.248
-509.458 635.697 588.738
-472.592 645.96 534.408
-441.735 644.466 568.004
-511.456 606.372 641.325
-472.847 586.615 580.387
-514.337 634.587 610.932
-393.221 608.424 513.257
-456.945 589.136 572.013
-397.448 589.071 497.423
-415.846 623.474 581.998
-410.07 622.063 568.764
-459.084 641.362 533.398
-404.42 624.36 521.085
-496.562 595.086 583.731
-520.112 588.876 566.828
-399.2 588.214 519.839
-425.416 621.565 501.779
-396.184 612.278 540.388
-418.812 621.401 592.997
-429.894 629.559 590.933
-397.157 592.612 500.446
-465.366 645.761 533.405
-485.222 595.782 573.75
-440.596 583.336 510.797
-456.126 617.819 630.551
-474.105 614.791 631.02
-435.564 597.383 579.946
-411.983 587.045 526.93
-507.327 591.21 601.256
-499.697 589.341 586.347
-403.836 584.438 508.936
-394.008 613.024 526.779
-447.621 639.409 487.029
-445.606 623.657 620.035
-465.766 648.487 552.907
-515.518 633.77 589.793
-407.483 622.526 500.315
-419.968 599.624 574.791
-518.877 624.046 617.383
-399.417 607.947 547.716
-437.843 641.356 546.649
-519.792 611.386 645.679
-526.826 592.923 609.953
-500.866 607.045 551.708
-407.298 606.217 555.359
-430.488 637.642 533.466
-464.127 590.196 580.829
-515.086 589.403 594.612
-408.439 619.15 543.096
-501.65 589.753 589.962
-406.264 599.14 532.351
-407.846 622.388 548.678
-515.287 590.719 573.923
-475.408 596.891 546.287
-430.028 630.346 583.95
-497.552 589.971 589.75
-479.456 609.71 634.914
-418.652 627.465 571.283
-441.049 645.489 494.88
-395.121 596.026 486.735
-415.643 625.563 547.556
-491.737 612.989 521.957
-429.903 632.591 487.259
-486.467 598.319 530.463
-506.138 593.451 578.558
-393.578 593.846 525.404
-478.503 588.503 569.513
-436.034 635.372 590.851
-512.902 631.212 600.523
-478.588 596.23 571.929
-418.24 627.652 490.425
-471.927 595.492 565.885
-515.43 607.698 646.636
-514.284 614.519 636.857
-399.31 588.872 534.753
-422.08 625.56 516.405
-466.204 647.134 539.946
-428.08 645.519 526.412
-495.207 616.822 632.572
-391.761 593.105 527.525
-402.376 601.59 470.212
-439.979 639.735 535.574
-449.631 583.828 510.814
-484.541 650.423 570.545
-427.593 630.714 565.928
-421.586 637.18 537.152
-487.295 649.111 573.021
-440.458 630.722 494.589
-402.594 617.515 506.148
-530.597 605.557 562.577
-538.29 595.923 586.725
-431.153 643.98 542.98
-496.537 594.784 547.426
-414.003 620.185 474.582
-421.675 627.103 487.147
-422.797 630.947 555.02
-444.125 639.774 537.054
-457.737 584.662 531.626
-397.948 615.704 538.331
-509.537 628.781 610.24
-520.624 639.489 601.742
-480.027 605.377 633.049
-411.548 620.678 525.535
-517.739 629.718 646.154
-469.022 595.651 566.96
-418.542 621.019 589.523
-420.188 608.998 588.907
-487.527 604.97 546.484
-428.966 623.401 475.512
-397.517 587.956 516.544
-460.115 646.061 534.29
-441.068 589.152 553.303
-486.819 610.472 632.959
-388.132 604.715 513.903
-511.066 598.119 553.936
-460.012 646.252 589.684
-459.148 595.214 590.37
-393.241 607.372 555.624
-409.455 604.985 467.601
-508.86 603.423 559.453
-426.645 629.794 513.259
-429.072 636.08 519.165
-450.895 644.806 500.855
-524.863 599.403 631.665
-460.796 601.791 596.914
-394.616 606.338 542.88
-431.521 635.455 532.373
-514.108 591.773 605.694
-532.532 590.956 611.849
-390.658 598.195 515.929
-431.529 642.809 540.247
-413.281 606.109 479.839
-406.562 619.816 489.11
-459.681 646.834 532.682
-423.968 636.784 540.388
-504.184 591.684 594.28
-443.985 618.815 618.168
-495.979 601.058 540.553
-387.821 601.108 533.238
-405.681 596.964 474.143
-443.652 633.714 491.252
-405.269 585.784 527.889
-459.645 589.71 562.421
-470.058 595.724 589.803
-490.683 592.343 554.508
-398.415 600.24 551.067
-466.431 602.42 597.067
-473.864 596.198 591.724
-466.673 623.541 630.876
-436.107 631.524 495.331
-505.093 611.491 638.254
-447.576 645.555 565.228
-408.835 614.192 568.602
-458.411 583.124 529.086
-429.118 621.812 471.879
-452.282 615.51 626.494
-415.629 615.098 498.641
-416.444 627.29 491.377
-445.134 587.307 566.457
-447.815 611.184 623.155
-431.722 636.168 512.104
-407.712 600.377 557.852
-473.801 648.052 594.571
-412.425 620.636 477.327
-474.39 591.425 545.663
-419.282 608.814 586.778
-430.27 619.782 601.92
-513.279 588.89 592.441
-401.878 603.277 549.628
-409.557 601.226 477.973
-434.107 642.962 527.66
-434.981 595.314 575.287
-392.523 604.81 502.593
-518.939 625.798 615.28
-529.452 592.147 575.258
-451.424 644.235 490.493
-387.045 598.211 528.531
-438.395 648.038 523.464
-508.986 587.044 571.679
-511.586 637.009 603.547
-508.609 599.532 564.404
-409.781 596.72 468.111
-391.318 595.653 503.658
-450.263 583.511 517.759
-400.238 611.334 483.348
-511.428 634.924 632.7
-519.532 612.356 649.382
-464.367 591.81 587.241
-400.033 622.991 526.557
-469.91 593.31 587.892
-451.153 649.184 566.454
-412.38 628.951 504.822
-420.057 617.935 491.073
-410.787 622.099 487.681
-413.706 616.11 474.209
-422.856 635.888 517.804
-462.417 641.628 526.459
-501.055 637.416 590.335
-516.094 617.446 659.972
-419.299 634.811 507.019
-404.977 599.962 540.748
-447.214 643.526 564.811
-461.832 598.412 591.72
-479.269 595.33 527.255
-443.157 636.588 488.876
-505.222 611.08 640.633
-418.772 623.408 596.472
-464.917 650.301 550.455
-513.687 623.25 635.633
-514.508 591.76 591.724
-484.338 651.81 553.446
-445.481 643.863 547.733
-515.307 611.358 644.779
-445.836 632.927 486.295
-563.276 595.77 607.831
-399.261 596.834 478.175
-463.461 651.06 554.616
-517.856 630.624 644.893
-483.405 591.791 589.765
-414.341 605.194 565.909
-486.391 607.886 631.832
-470.307 601.687 599.613
-482.787 596.431 538.812
-457.3 598.212 592.353
-492.398 613.5 633.052
-490.875 592.386 593.895
-488.521 619.282 630.206
-432.469 642.76 532.541
-512.558 630.647 637.675
-396.899 606.827 557.659
-403.117 595.511 482.605
-498.693 599.935 543.764
-519.754 622.135 652.203
-470.315 644.652 538.167
-404.52 613.817 509.827
-403.715 600.538 521.967
-509.646 616.614 629.282
-525.464 635.611 593
-488.242 590.752 584.272
-536.277 593.158 590.307
-442.592 641.844 551.614
-403.084 603.46 470.543
-387.735 600.784 524.272
-481.145 596.762 595.899
-448.737 593.54 585.467
-405.464 616.41 485.936
-517.144 594.072 571.747
-406.183 616.091 513.859
-502.957 646.459 575.044
-444.293 589.934 566.397
-487.935 606.251 534.585
-400.476 604.021 495.217
-482.012 603.971 633.617
-445.72 649.944 503.159
-506.798 592.089 593.532
-418.464 626.574 570.424
-422.874 624.05 595.817
-463.772 649.135 554.783
-424.48 615.327 484.484
-517.634 591.973 585.669
-486.051 613.232 632.447
-398.732 599.801 488.724
-454.515 591.488 575.304
-406.975 595.413 553.747
-467.653 645.133 541.698
-523.777 610.714 648.475
-478.166 617.651 631.701
-486.87 613.7 529.392
-470.158 594.779 589.009
-498.19 594.405 618.313
-465.135 590.794 584.159
-491.426 599.668 539.795
-456.769 646.524 531.518
-402.119 604.724 495.894
-472.935 644.139 599.894
-406.68 596.123 475.706
-428.227 630.933 485.891
-473.476 595.082 568.052
-442.973 638.496 567.374
-482.75 599.277 545.496
-386.136 598.727 521.749
-514.08 588.077 593.874
-399.697 605.664 516.39
-431.123 634.526 548.851
-485.398 618.72 633.327
-437.519 640.564 549.867
-488.686 604.123 561.733
-404.785 621.305 511.555
-397.161 606.037 488.311
-438.327 641.303 527.196
-420.201 630.42 488.233
-410.678 627.744 509.402
-461.56 645.023 591.464
-409.708 621.027 545.912
-456.094 648.836 493.236
-480.085 649.747 571.774
-514.99 622.034 637.182
-432.62 625.317 500.508
-412.71 623.119 545.725
-407.327 606.195 492.355
-445.064 643.229 559.632
-404.007 593.103 509.617
-487.885 611.301 517.442
-403.898 590.294 490.032
-481.059 649.656 574.431
-404.206 588.607 540.311
-446.191 645.669 576.931
-410.369 589.921 516.014
-415.43 613.358 495.624
-491.579 586.855 562.62
-546.959 594.146 583.11
-516.967 634.604 616.888
-406.426 616.298 554.387
-439.987 637.598 485.738
-464.165 603.64 593.285
-487.327 611.872 631.134
-442.261 641.471 502.103
-489.214 619.799 533.888
-488.96 646.492 579.756
-454.223 649.994 558.722
-399.364 602.53 515.395
-470.037 645.475 590.272
-473.042 650.863 561.976
-407.076 622.554 498.075
-485.524 597.997 528.822
-485.681 605.275 555.889
-409.448 618.908 560.73
-423.855 637.522 506.203
-439.152 589.767 540.587
-518.376 617.754 649.175
-429.968 618.254 600.013
-434.375 626.179 492.693
-429.99 634.788 573.339
-448.886 619.186 623.305
-408.546 620.213 490.068
-402.364 606.48 496.036
-452.622 646.132 555.976
-427.801 632.258 516.973
-399.471 614.11 548.443
-519.514 630.684 645.359
-455.528 649.413 498.974
-525.936 640.713 594.36
-423.801 625.861 590.343
-499.658 650.784 558.008
-437.117 626.803 482.53
-522.184 591.182 602.571
-435.328 589.445 547.719
-400.758 588.895 521.116
-395.702 601.001 512.963
-451.904 590.269 567.369
-471.629 589.647 523.172
-412.458 628.561 549.6
-483.745 645.326 590.271
-413.047 604.434 478.939
-437.59 598.048 577.337
-520.48 591.191 607.897
-465.851 651.284 561.396
-409.294 589.625 529.098
-462.594 647.642 541.502
-472.38 644.642 530.643
-426.451 639.791 510.585
-413.282 596.416 546.081
-450.189 642.272 523.081
-436.062 593.363 572.991
-402.855 616.686 504.24
-420.833 627.342 539.528
-409.142 619.481 523.313
-401.915 585.155 516.933
-422.605 588.4 511.825
-388.545 603.152 508.823
-414.49 613.724 568.091
-490.548 602.392 632.981
-405.657 618.835 540.972
-458.272 615.173 628.014
-463.501 622.742 630.412
-402.463 603.139 491.237
-521.84 595.579 577.036
-431.453 639.677 548.523
-406.853 593.77 547.856
-437.395 630.886 494.716
-397.934 599.846 532.751
-468.855 592.444 578.658
-517.504 625.892 629.279
-524.54 615.046 649.881
-514.145 596.121 616.351
-410.65 591.583 470.36
-517.369 616.557 632.091
-515.776 597.343 617.725
-481.877 611.048 632.382
-394.981 608.33 544
-522.164 642.519 600.643
-407.173 615.668 512.062
-389.575 597.897 531.47
-454.028 583.546 520.786
-447.842 620.266 622.751
-418.078 600.456 580.482
-500.758 596.809 620.267
-389.329 597.879 521.309
-506.072 598.137 546.59
-493.526 606.066 555.651
-437.747 631.87 614.948
-519.673 599.447 553.976
-398.069 607.281 490.502
-390.724 607.724 531.187
-424.937 608.889 595.061
-459.647 646.902 535.475
-444.421 647.387 521.447
-517.335 636.003 604.381
-543.811 593.7 587.561
-394.407 609.955 497.339
-521.571 620.094 641.057
-517.998 594.345 585.23
-463.269 589.109 586.866
-525.044 588.876 597.199
-529.994 589.322 596.899
-513.733 600.344 564.336
-526.859 592.12 618.594
-401.953 608.564 559.793
-519.839 630.536 635.432
-425.791 629.663 594.618
-397.894 606.125 535.301
-529.082 588.782 603.734
-467.326 588.471 517.505
-402.921 586.278 515.509
-504.737 598.365 551.017
-411.625 626.061 503.671
-439.995 651.477 514.376
-490.198 594.139 594.149
-400.576 613.247 543.062
-484.879 649.501 553.388
-504.124 597.677 550.4
-464.231 640.491 530.41
-451.502 590.542 580.331
-450.413 646.431 548.965
-444.64 644.616 494.663
-461.416 584.024 518.569
-399.545 599.821 486.933
-453.036 591.465 576.416
-493.993 593.451 551.355
-515.471 594.443 558.203
-451.072 643.321 522.098
-446.024 589.627 557.672
-395.412 590.191 535.358
-421.603 619.347 586.377
-428.796 628.475 482.566
-413.284 607.153 561.985
-450.903 651.787 501.269
-483.447 616.654 633.371
-450.532 642.02 491.845
-510.595 586.12 569.984
-501.242 588.996 589.779
-489.172 611.379 526.858
-423.522 629.984 573.563
-523.522 639.332 594.382
-437.2 586.491 521.868
-508.408 631.083 615.754
-408.651 612.966 500.176
-521.268 586.997 596.649
-418.94 626.505 558.22
-400.657 605.052 526.706
-521.99 618.173 633.277
-509.485 601.392 550.62
-479.726 646.16 542.596
-408.55 588.735 532.143
-409.202 610.34 558.901
-408.681 607.965 486.31
-501.887 588.129 566.711
-457.686 650.468 498.927
-453.703 648.103 517.165
-430.188 634.947 572.257
-402.102 617.662 518.908
-478.793 646.341 541.804
-399.403 585.283 517.68
-545.253 595.944 589.131
-504.615 589.514 589.821
-462.204 645.161 542.098
-423.066 617.37 492.688
-417.424 588.175 547.5
-503.082 595.041 581.677
-406.07 619.08 484.853
-438.255 649.506 517.274
-424.961 631.794 533.169
-402.312 615.976 514.288
-420.165 593.149 515.329
-429.441 638.128 520.619
-394.194 592.465 531.837
-477.803 646.551 590.555
-431.506 647.124 521.855
-393.057 605.101 496.282
-530.591 604.5 558.851
-525.428 593.221 570.792
-519.36 592.724 611.931
-476.55 648.215 590.108
-411.955 589.985 539.008
-456.098 649.071 494.522
-487.393 646.929 544.658
-403.133 618.422 557.696
-444.257 595.348 571.321
-422.633 631.18 547.64
-399.658 601.706 478.281
-404.932 611.322 474.487
-450.384 640.028 528.265
-440.225 588.042 555.483
-449.399 584.495 515.878
-469.62 595.176 568.017
-468.873 644.127 521.855
-424.562 624.798 593.541
-516.726 593.868 607.878
-420.728 614.37 585.125
-413.222 623.336 575.122
-464.749 647.652 591.829
-401.729 600.52 470.332
-465.592 602.732 596.11
-521.228 618.139 646.605
-403.729 618.257 512.85
-409.091 600.663 465.504
-461.386 596.985 591.414
-513.051 594.077 575.411
-485.06 596.11 530.237
-416.668 631.088 520.158
-400.829 619.944 532.497
-446.444 636.407 489.463
-414.455 616.302 502.076
-402.94 599.56 521.846
-461.058 594.305 588.874
-421.237 617.193 488.269
-426.493 619.323 482.87
-516.744 620.063 620.519
-411.475 607.502 464.37
-409.54 599.817 466.836
-429.493 633.357 580.564
-429.121 636.816 533.39
-435.252 647.43 525.006
-445.213 621.116 618.398
-446.738 590.519 576.791
-487.066 595.987 541.844
-518.498 589.962 560.519
-409.665 607.105 466.951
-423.518 640.954 502.769
-405.65 611.077 554.242
-522.202 616.873 651.105
-515.075 589.433 572.006
-415.05 609.287 468.446
-504.66 606.117 640.743
-511.604 592.792 590.587
-475.859 593.828 555.834
-528.928 593.578 618.851
-443.838 638.107 590.03
-450.632 619.557 627.494
-394.441 592.961 543.893
-438.786 589.267 553.65
-418.177 609.75 576.715
-407.793 609.066 555.023
-409.939 600.293 564.866
-444.489 583.621 519.275
-439.374 648.917 522.272
-514.238 595.573 615.149
-490.781 641.603 591.557
-517.099 625.888 633.271
-519.373 621.7 656.527
-527.049 590.029 606.623
-488.431 596.288 572.074
-417.282 625.518 483.555
-412.885 590.508 537.792
-429.028 625.276 500.068
-483.893 612.846 631.445
-488.058 587.269 577.636
-432.77 630.352 506.841
-448.223 647.522 578.62
-465.196 650.288 548.741
-440.773 638.207 586.539
-465.765 587.102 582.749
-430.762 630.364 483.343
-486.808 598.359 539.574
-446.879 591.53 578.316
-461.925 585.83 517.855
-409.732 606.039 575.002
-427.743 626.064 506.977
-520.822 616.483 649.409
-394.706 611.288 530.219
-400.131 608.379 497.379
-486.453 606.992 532.274
-480.265 597.628 522.087
-463.254 645.923 542.286
-415.161 629.117 492.973
-529.551 591.406 581.55
-508.767 591.358 598.034
-410.338 622.104 528.269
-408.942 625.6 533.119
-506.33 594.845 582.995
-515.938 626.879 633.8
-486.62 614.252 630.132
-394.673 607.048 504.299
-442.025 645.423 537.182
-499.53 613.8 633.702
-512.478 627.448 610.371
-500.375 592.003 606.066
-417.543 621.419 477.095
-462.411 639.177 530.645
-544.395 596.684 582.696
-542.306 590.125 587.35
-400.365 609.366 504.364
-425.884 640.552 519.927
-444.26 641.28 491.552
-516.791 609.95 639.279
-537.705 590.205 582.252
-521.098 625.872 641.051
-402.553 621.51 522.436
-414.086 624.166 527.985
-472.853 590.826 518.917
-477.13 587.277 580.45
-417.163 614.184 493.285
-395.607 603.888 511.913
-420.434 627.403 552.214
-486.031 616.758 533.001
-405.974 589.598 495.906
-481.89 595.649 531.73
-523.897 618.839 641.323
-477.338 645.746 535.55
-420.561 615.5 575.112
-520.567 619.564 662.064
-461.186 652.864 559.534
-439.429 637.479 575.043
-499.568 590.235 591.546
-522.044 616.192 654.227
-440.394 648.165 515.666
-425.811 621.007 470.675
-387.853 607.066 532.583
-478.898 593.241 546.197
-402.762 625.61 522.438
-521.81 637.88 590.127
-472.076 617.78 632.873
-393.182 589.359 498.253
-395.363 609.411 514.028
-411.987 595.607 557.378
-498.658 594.518 588.015
-395.495 604.062 550.443
-435.077 590.527 558.09
-531.519 588.364 610.661
-437.468 644.609 513.221
-453.302 645.179 493.736
-410.927 593.059 468.265
-514.978 637.768 599.636
-513.283 593.095 611.108
-390.801 596.787 504.255
-514.033 593.583 614.455
-463.38 588.813 517.784
-439.305 597.112 579.643
-486.613 650.523 552.315
-427.494 620.564 487.773
-460.432 621.112 631.522
-401.012 595.93 513.617
-398.199 591.348 496.276
-508.003 591.465 607.579
-408.383 590.168 548.219
-430.318 622.66 496.513
-429.876 629.929 588.788
-425.386 627.235 587.917
-416.011 624.807 560.414
-413.955 623.41 558.28
-399.536 602.584 492.361
-478.943 615.036 635.438
-451.56 584.449 518.161
-522.588 616.056 646.43
-411.517 625.32 491.339
-485.462 607.013 515.048
-489.712 601.371 629.425
-504.278 613.691 632.365
-435.187 629.416 616.054
-417.955 594.811 547.991
-435.678 637.467 569.601
-473.684 590.371 587.856
-416.977 622.41 594.406
-412.234 630.611 505.467
-482.323 596.437 590.822
-488.444 615.203 534.026
-461.432 645.8 547.837
-420.781 581.17 509.502
-414.98 625.254 576.286
-515.29 618.469 663.86
-468.634 648.304 539.536
-538.686 592.104 588.787
-464.185 589.808 513.307
-528.824 589.504 611.005
-521.045 640.767 602.795
-507.811 631.298 596.223
-458.618 649.093 577.844
-397.299 609.174 504.937
-437.14 647.354 521.569
-523.368 611.023 650.922
-460.863 649.808 567.409
-502.371 595.941 616.256
-399.808 602.291 476.541
-514.524 621.974 618.384
-418.338 625.251 525.461
-395.195 599.037 504.477
-446.291 642.446 554.106
-455.35 649.773 575.898
-467.408 650.089 561.974
-401.198 604.987 492.724
-517.794 621.368 620.468
-440.275 584.155 518.433
-440.696 588.688 560.079
-530.286 605.231 560.777
-443.868 644.923 546.835
-409.552 620.004 517.887
-410.274 626.503 538.01
-401.791 615.22 506.666
-411.972 609.3 496.299
-483.233 601.737 531.91
-513.904 634.867 610.913
-567.107 594.621 607.273
-394.738 600.192 494.259
-403.687 585.852 514.114
-433.818 648.127 525.725
-499.784 596.967 625.124
-412.985 622.598 567.986
-415.874 624.272 570.846
-474.057 598.685 600.385
-443.345 641.197 536.814
-429.789 617.946 476.619
-510.569 616.487 629.99
-430.758 626.147 479.48
-523.519 588.212 603.676
-529.95 589.331 599.666
-440.505 587.104 525.422
-502.137 603.532 549.376
-461.847 645.015 527.196
-491.378 593.885 601.25
-464.344 586.926 571.399
-522.357 587.741 593.935
-499.271 595.481 579.245
-487.616 613.377 534.12
-529.118 594.268 590.37
-514.828 589.466 594.525
-516.328 634.256 606.047
-385.852 604.742 528.043
-487.086 610.956 525.951
-457.69 581.193 526.71
-406.542 626.186 539.463
-436.419 639.929 554.642
-421.819 630.485 553.407
-491.194 611.226 635.268
-530.752 595.094 571.787
-520.701 626.788 614.396
-482.345 604.006 518.316
-457.517 651.075 556.557
-406.978 606.211 488.832
-403.851 587.776 530.36
-398.761 600.799 498.002
-410.23 597.347 548.578
-415.954 623.517 554.19
-432.139 628.838 479.044
-399.573 615.723 516.022
-472.272 647.49 541.561
-409.079 596.001 468.773
-524.355 638.027 587.713
-399.681 588.613 539.015
-476.901 593.084 541.238
-420.7 633.257 495.37
-423.264 639.203 520.148
-442.278 649.581 510.014
-511.251 588.541 572.254
-412.884 588.204 514.49
-417.753 603.549 577.996
-508.098 608.247 641.824
-520.626 591.24 608.221
-465.503 600.624 595.611
-522.958 636.986 596.58
-491.967 604.724 544.409
-409.387 610.993 468.597
-509.012 625.119 617.276
-510.16 632.986 591.941
-435.364 634.566 585.859
-431.441 622.006 481.22
-408.946 600.08 536.267
-498.349 599.184 632.68
-435.315 639.56 560.435
-407.676 624.003 512.857
-519.612 602.342 640.228
-434.047 646.663 531.687
-516.21 591.898 596.339
-412.508 614.755 585.726
-518.659 629.726 617.315
-409.298 620.757 488.91
-486.609 584.236 568.753
-397.437 589.91 514.013
-478.918 598.899 590.141
-454.15 651.371 568.389
-421.771 627.198 530.17
-413.064 625.011 486.549
-418.927 600.108 573.23
-475.091 644.523 535.042
-419.459 621.043 574.688
-451.355 648.958 573.376
-410.852 626.542 495.439
-393.891 594.744 511.103
-400.841 614.147 522.15
-488.422 616.67 630.27
-439.421 643.9 506.609
-504.589 606.797 639.49
-522.437 591.578 588.342
-501.305 599.073 546.78
-486.503 601.046 634.126
-391.006 596.928 521.116
-514.9 624.325 615.506
-487.096 601.154 547.066
-454.374 641.289 533.934
-440.644 591.133 560.854
-395.91 592.507 535.395
-414.909 608.539 487.74
-411.986 602.656 464.005
-440.957 589.581 540.004
-527.485 592.154 583.31
-476.686 615.355 631.896
-533.444 591.618 610.061
-490.229 608.941 638.835
-489.443 596.43 576.936
-518.864 618.435 658.451
-499.49 593.273 588.225
-513.801 595.279 567.098
-483.315 593.268 590.797
-483.555 598.061 568.01
-449.494 591.039 566.171
-422.981 637.838 500.798
-456.214 646.827 589.224
-459.705 650.879 552.411
-488.758 614.37 632.15
-420.25 591.211 520.455
-491.088 595.512 594.139
-526.211 588.535 596.363
-420.309 615.527 485.048
-480.023 591.658 562.726
-473.24 643.012 600.388
-417.426 591.531 547.458
-491.703 584.07 566.491
-435.368 588.307 541.044
-501.242 651.739 565.433
-394.11 598.018 493.356
-467.597 649.347 559.188
-448.304 587.962 566.893
-468.808 647.645 540.536
-424.244 628.387 487.816
-463.115 587.359 519.247
-427.564 634.863 562.675
-465.194 649.984 547.456
-428.565 628.639 508.781
-416.869 612.927 469.026
-427.402 618.775 599.521
-421.479 624.186 598.309
-431.45 641.674 517.483
-427.406 622.457 492.376
-469.39 649.978 553.413
-434.538 640.474 526.585
-467.418 650.433 565.832
-494.983 600.709 563.685
-438.154 641.621 563.364
-513.513 595.738 612.2
-412.842 625.28 566.376
-401.934 613.658 521.058
-428.222 620.862 481.17
-403.639 609.527 479.319
-459.73 651.718 568.417
-506.561 637.185 593.146
-405.344 622.773 540.203
-417.104 599.151 571.047
-527.25 590.945 591.707
-503.698 617.184 629.284
-515.45 624.068 630.308
-513.846 587.808 572.009
-403.042 604.054 487.421
-440.619 641.959 563.826
-402.774 616.95 516.27
-408.597 628.736 514.389
-514.073 620.63 621.984
-505.272 595.9 586.714
-398.495 599.608 531.375
-410.257 627.053 549.092
-521.482 619.445 633.016
-511.716 592.75 603.103
-454.951 644.491 542.594
-425.663 637.912 516.685
-452.211 645.733 492.703
-481.961 587.74 575.747
-412.043 623.972 577.055
-520.102 605.421 639.874
-486.418 599.811 566.082
-482.753 600.704 548.911
-400.213 618.631 552.514
-525.778 586.767 595.903
-504.08 594.249 572.354
-428.215 636.594 541.858
-430.731 641.639 535.182
-529.074 590.58 607.313
-478.879 601.36 562.068
-422.149 628.43 573.497
-498.458 611.413 636.049
-392.051 597.781 524.221
-500.58 606.385 554.203
-474.367 642.827 533.419
-401.987 602.431 473.315
-418.057 630.153 494.358
-471.964 618.641 629.453
-402.992 617.466 542.511
-477.581 618.948 631.457
-569.262 594.565 602.93
-449.263 589.661 575.474
-440.199 643.846 493.835
-520.856 624.499 646.219
-447.979 589.186 540.509
-471.459 646.157 591.021
-477.223 652.034 563.841
-456.838 646.434 517.02
-516.118 633.623 637.353
-414.946 628.951 546.874
-519.019 590.995 606.824
-508.071 595.401 585.981
-519.689 618.956 657.102
-491.419 605.016 553.983
-412.128 605.992 480.703
-516.193 632.744 645.175
-487.711 594.197 581.064
-411.72 624.257 574.208
-435.712 640.607 558.872
-472.96 599.581 593.246
-421.225 626.584 536.711
-487.322 595.804 587.746
-440.747 596.168 576.862
-427.651 627.509 485.946
-415.597 589.37 510.647
-392.985 608.477 530.231
-472.292 646.561 592.741
-397.492 590.05 499.587
-405.159 598.069 521.093
-390.954 604.989 538.685
-490.934 593.746 593.939
-454.513 591.674 574.63
-391.596 596.281 520.487
-416.585 620.861 509.941
-434.919 639.988 491.28
-489.93 644.673 589.347
-475.185 642.612 535.834
-414.315 597.646 561.168
-448.681 641.438 492.675
-471.083 645.298 540.487
-422.7 638.803 533.68
-410.905 621.736 532.061
-490.004 594.128 543.427
-520.188 621.725 632.093
-537.656 589.876 575.376
-483.427 651.712 570.274
-462.486 646.018 593.82
-514.789 590.647 573.531
-518.98 618.083 660.476
-417.689 626.027 487.786
-468.785 620.679 630.198
-483.298 588.527 562.049
-409.715 607.705 556.177
-409.289 623.261 564.266
-398.796 614.98 521.19
-458.391 651.154 563.951
-404.31 619.214 549.523
-482.479 593.911 548.145
-389.239 596.18 534.944
-488.467 611.227 528.389
-438.481 592.74 573.682
-474.008 596.139 544.535
-485.854 597.078 534.458
-529.831 590.441 585.165
-496.458 605.635 632.523
-516.336 620.915 641.453
-467.746 646.475 593.275
-501.797 596.047 581.913
-480.274 594.5 536.019
-432.286 640.332 517.782
-460.086 585.427 518.806
-440.54 588.446 533.764
-434.518 633.396 591.422
-513.475 587.843 570.784
-530.69 592.279 570.524
-402.191 605.671 497.7
-396.226 613.219 539.611
-416.129 624.726 567.375
-446.746 598.083 580.019
-416.615 623.881 517.304
-395.115 611.076 513.22
-415.746 632.415 538.228
-404.996 620.765 514.393
-469.232 588.61 570.495
-528.438 591.399 576.679
-445.732 650.985 520.552
-494.291 598.777 540.326
-421.317 631.17 547.34
-472.016 597.736 563.683
-463.924 651.759 557.182
-426.662 585.305 516.196
-404.702 609.864 554.761
-395.355 605.285 510.145
-537.513 593.864 579.715
-509.646 604.291 638.192
-391.222 606.747 494.158
-417.486 608.647 577.352
-470.465 596.04 552.748
-520.241 621.352 652.262
-478.771 592.752 551.159
-507.732 628.514 603.677
-519.325 619.747 655.518
-504.682 601.248 562.474
-431.062 631.021 574.356
-486.885 590.793 584.432
-466.563 644.767 598.664
-509.987 622.032 616.862
-475.453 593.199 589.762
-432.746 619.524 477.639
-481.234 607.197 636.605
-463.597 637.762 529.192
-408.629 586.376 529.747
-421.256 621.985 502.691
-407.464 590.07 512.889
-499.901 598.298 568.939
-438.944 590.729 554.507
-481.829 599.166 542.649
-519.378 636.119 588.817
-432.249 621.799 475.971
-513.692 588.489 600.288
-417.945 626.435 487.267
-511.208 596.821 617.147
-421.208 626.21 513.964
-435.88 643.09 499.012
-418.73 634.861 506.314
-416.165 632.77 516.026
-395.401 590.913 513.226
-509.155 598.283 550.174
-481.86 587.546 568.069
-474.118 596.257 562.018
-425.919 582.66 498.328
-432.931 645.526 517.729
-410.831 601.62 549.836
-418.243 624.33 578.199
-412.651 598.388 561.801
-530.026 589.328 576.295
-484.891 594.827 542.999
-402.48 601.879 470.423
-474.218 649.073 550.964
-409.799 595.261 470.213
-444.156 649.196 523.953
-410.772 624.183 558.205
-412.389 592.836 525.506
-440.597 590.839 546.804
-525.639 642.204 605.612
-461.198 642.03 523.657
-429.275 634.781 491.653
-439.537 589.153 530.75
-528.483 642.178 599.605
-504.142 614.968 633.512
-522.499 614.767 653.867
-409.568 608.694 492.987
-490.274 619.039 529.551
-466.941 642.886 527.642
-420.802 638.079 500.418
-490.622 595.46 543.357
-483.063 652.458 558.228
-444.741 597.273 586.581
-521.426 640.735 594.799
-517.636 619.447 660.321
-443.79 632.267 482.965
-421.464 613.798 485.368
-488.73 609.121 516.609
-507.055 594.062 580.989
-433.89 631.466 589.312
-406.102 606.418 469.794
-508.509 649.674 571.444
-405.894 617.587 530.657
-503.615 588.964 587.811
-395.787 600.315 485.069
-481.676 596.211 600.421
-400.208 586.185 527.396
-444.092 586.811 528.719
-426.287 590.618 516.525
-414.793 631.771 513.585
-424.839 620.232 498.874
-404.691 591.803 471.319
-506.784 614.384 632.247
-414.589 595.091 559.824
-487.64 652.11 560.06
-436.046 644.276 524.872
-435.62 595.194 576.461
-393.131 610.371 497.23
-507.561 633.356 598.691
-526.366 588.238 601.626
-405.4 590.589 482.232
-430.642 638.569 537.65
-431.488 637.365 530.323
-458.105 647.922 530.689
-504.355 609.303 636.716
-518.519 614.056 647.916
-397.902 602.991 557.775
-389.678 603.304 536.691
-522.549 593.71 615.572
-534.344 592.348 590.375
-431.329 632.055 488.47
-396.174 597.905 493.94
-462.363 622.432 632.069
-403.762 617.77 501.824
-393.606 606.358 501.89
-402.698 615.513 511.56
-499.636 603.899 641.48
-437.936 644.901 524.048
-447.652 640.626 534.96
-516.584 597.908 561.252
-447.76 643.492 526.036
-441.738 640.173 559.183
-520.358 624.508 621.304
-417.297 608.575 577.104
-509.956 602.693 552.444
-410.091 597.903 465.177
-456.795 651.37 572.336
-406.935 599.155 477.016
-528.099 595.63 571.037
-484.143 598.042 540.298
-469.334 599.954 589.629
-403.094 613.194 522.458
-463.058 648.959 556.848
-486.375 598.982 570.941
-469.593 592.521 546.485
-448.799 589.768 547.519
-515.18 625.501 619.475
-438.35 627.357 488.707
-394.884 604.172 509.102
-518.741 631.94 644.697
-396.354 613.127 537.861
-427.742 623.688 479.357
-483.81 605.068 516.557
-434.223 645.773 512.672
-392.825 612.593 529.731
-404.018 591.315 495.823
-499.54 589.167 557.358
-412.333 631.21 532.027
-394.351 610.378 512.691
-525.08 593.723 614.548
-400.247 613.792 518.463
-477.399 598.16 599.9
-468.726 646.394 546.393
-408.059 622.315 559.153
-400.114 601.279 476.348
-509.502 619.244 660.357
-437.01 638.943 576.163
-421.587 633.665 542.195
-393.697 609.864 517.003
-460.728 602.41 594.529
-517.565 606.212 638.364
-405.304 617.106 517.899
-438.925 593.466 568.954
-423.724 619.989 498.487
-526.109 590.471 609.748
-523.278 592.489 618.039
-522.567 618.634 639.803
-477.265 592.493 566.891
-454.479 593.436 588.322
-398.741 619.444 524.723
-513.031 616.176 639.461
-526.482 591.743 570.631
-505.17 606.869 638.019
-441.412 637.582 587.309
-432.369 641.013 508.264
-395.909 591.725 532.036
-480.161 590.224 585.839
-513.817 614.49 642.099
-404.241 624.831 532.069
-524.395 588.576 572.981
-403.622 585.643 484.327
-485.382 618.714 633.994
-405.176 586.315 517.616
-428.146 634.284 513.902
-400.715 618.38 539.38
-425.874 583.608 513.896
-427.256 633.812 517.497
-518.574 629.193 635.003
-545.46 597.849 582.019
-477.394 596.279 542.134
-401.077 592.326 545.882
-428.544 636.367 550.936
-445.999 643.904 569.773
-416.867 625.123 485.218
-405.327 600.602 535.924
-487.888 608.338 534.348
-467.324 646.319 594.508
-507.226 617.828 630.129
-401.879 603.935 490.958
-389.445 599.98 515.719
-397.674 595.518 485.747
-520.503 623.081 645.864
-491.245 598.897 626.649
-430.626 641.341 520.089
-520.068 593.158 613.986
-520.497 618.409 661.614
-442.911 589.007 533.527
-468.276 592.621 549.521
-450.777 642.539 497.748
-519.04 629.476 647.661
-417.769 634.159 536.421
-472.557 604.82 551.955
-397.115 595.465 489.34
-414.541 618.384 507.893
-408.354 588.984 471.241
-415.147 607.231 477.79
-503.2 594.252 554.217
-394.928 593.383 542.428
-459.151 586.375 536.934
-491.893 596.91 571.437
-497.892 585.38 568.268
-518.136 603.383 641.176
-388.039 598.813 515.837
-518.463 589.632 600.544
-438.716 642.135 526.407
-439.922 639.57 571.048
-491.765 593.613 553.756
-400.986 617.15 545.032
-519.163 635.952 593.042
-480.653 596.468 593.591
-396.216 611.579 550.669
-415.811 610.44 488.245
-423.758 623.028 506.049
-418.066 611.925 587.439
-422.822 631.068 554.082
-456.027 645.24 542.679
-492.976 608.633 632.222
-477.237 593.882 553.92
-396.872 611.285 496.022
-419.834 627.507 561.962
-456.518 585.69 514.377
-394.169 610.089 496.69
-461.137 589.765 514.941
-431.139 624.641 472.455
-398.925 602.622 553.184
-437.665 636.387 488.897
-516.114 647.05 570.561
-415.336 605.803 568.21
-504.084 617.461 628.985
-408.062 608.242 574.283
-397.291 596.528 497.979
-413.753 615.682 565.733
-388.872 598.763 534.639
-414.086 606.355 559.989
-449.578 587.88 540.267
-488.227 608.085 531.787
-480.699 597.779 527.801
-395.71 612.804 551.829
-466.023 646.65 590.958
-403.274 620.888 515.568
-447.249 646.348 561.939
-417.503 628.648 537.9
-435.045 633.831 588.142
-461.304 591.688 576.519
-465.805 586.174 571.8
-521.326 595.278 583.512
-426.343 625.372 594.478
-471.61 604.56 553.585
-436.209 637.818 560.853
-412.612 602.932 466.192
-485.395 616.56 631.41
-518.542 594.358 567.755
-476.579 650.703 559.165
-446.447 629.206 620.419
-408.42 613.878 501.916
-396.58 596.482 501.184
-437.577 642.207 541.027
-462.443 649.632 563.989
-438.642 627.343 486.235
-435.616 644.244 504.077
-391.17 608.898 538.07
-443.326 651.724 511.714
-497.351 611.488 636.754
-477.042 593.57 525.74
-405.053 619.785 484.397
-463.197 645.321 533.954
-516.767 632.179 609.933
-449.588 581.119 512.912
-405.366 625.133 531.788
-480.968 599.611 546.941
-466.045 591.612 570.733
-407.7 607.931 570.584
-427.063 618.218 482.338
-456.88 583.206 520.536
-418.391 612.729 490.691
-395.709 605.516 508.613
-475.745 592.665 521.057
-399.178 592.099 510.6
-412.822 619.79 507.475
-515.468 596.624 614.737
-453.998 587.012 541.48
-510.973 603.451 642.024
-393.552 609.629 540.086
-469.909 599.895 592.173
-470.441 591.971 581.394
-388.526 602.996 521.704
-436.307 633.288 486.982
-416.029 599.625 577.442
-507.994 588.829 572.461
-467.81 599.291 592.824
-399.504 614.774 492.836
-396.405 602.176 541.918
-407.109 597.718 468.369
-463.151 648.295 548.063
-417.774 588.791 547.398
-500.635 600.361 637.816
-480.76 618.066 634.972
-399.364 620.835 525.753
-519.128 635.252 597.16
-487.732 612.224 526.827
-515.388 633.901 593.67
-508.485 634.141 591.031
-451.888 646.522 498.839
-406.292 602.532 481.637
-439.512 591.695 540.97
-391.405 597.421 540.246
-419.511 607.731 582.465
-512.148 627.137 637.062
-407.513 611.516 499.43
-428.759 640.959 542.447
-530.192 643.229 605.919
-441.345 630.815 617.745
-493.785 603.008 559.379
-452.081 587.115 563.583
-530.682 590.906 574.649
-523.249 589.634 605.197
-524.525 594.483 569.05
-433.93 636.667 564.01
-515.973 597.474 552.715
-526.293 592.167 619.238
-504.509 605.905 637.453
-512.164 604.591 641.554
-521.649 590.983 564.534
-422.994 622.648 588.275
-491.018 651.184 562.415
-476.164 597.155 594.754
-392.106 601.248 543.403
-466.324 590.964 587.004
-446.673 644.125 564.174
-423.453 629.387 487.041
-403.218 598.312 524.699
-475.183 645.644 537.602
-428.567 632.585 579.219
-395.274 611.269 549.099
-445.752 641.12 542.049
-431.52 646.867 526.027
-413.31 587.823 534.033
-414.334 616.613 569.066
-498.155 590.845 590.202
-524.925 637.449 587.76
-487.116 646.537 578.638
-418.241 622.864 590.33
-433.723 593.104 568.528
-402.824 589.098 532.604
-486.9 603.308 630.112
-516.08 604.203 638.361
-400.105 614.019 514.746
-392.076 602.296 494.865
-416.23 613.762 489.237
-481.377 612.877 637.617
-411.644 618.021 478.849
-524.052 642.307 607.098
-501.209 592.45 551.312
-400.749 606.957 520.95
-494.349 596.466 575.322
-401.508 618.847 551.66
-509.949 596.532 553.202
-489.463 616.708 634.39
-520.767 635.708 593.398
-440.646 588.432 558.043
-531.164 592.488 616.07
-523.225 588.006 600.524
-530.936 590.881 605.355
-513.437 637.177 585.3
-475.596 591.089 549.197
-425.455 637.929 499.896
-486.242 653.112 575.217
-504.518 602.384 550.488
-392.381 594.32 521.282
-474.845 586.316 576.793
-496.307 617.729 629.031
-455.986 643.067 521.749
-406.868 607.287 554.314
-485.096 600.509 526.505
-430.083 633.571 580.891
-500.918 635.498 592.586
-489.901 605.686 535.035
-414.026 618.289 501.91
-513.695 607.63 643.6
-428.964 635.544 539.221
-471 649.222 552.664
-438.318 644.339 539.254
-504.264 596.864 584.384
-458.888 620.155 631.657
-496.19 593.515 551.268
-495.072 585.912 572.659
-409.568 607.101 488.489
-415.531 618.235 505.653
-418.26 627.165 548.298
-540.499 591.052 585.86
-399.638 589.183 527.359
-399.216 603.584 543.042
-481.466 650.864 571.953
-449.846 626.182 626.488
-470.624 648.821 551.273
-507.553 636.445 586.066
-501.622 595.29 576.135
-432.905 620.647 601.785
-410.268 624.538 505.055
-483.681 588.13 564.389
-462.009 588.324 574.453
-406.925 619.838 489.589
-421.017 632.907 546.96
-495.062 600.764 631.18
-425.668 582.072 494.502
-444.822 633.668 495.332
-518.313 628.626 637.459
-493.73 592.248 597.434
-482.076 593.426 548.182
-386.806 603.768 533.182
-396.598 604.879 534.969
-433.524 634.447 563.106
-488.905 604.982 529.486
-413.849 622.465 483.664
-436.571 635.164 579.665
-407.901 615.808 477.13
-475.332 597.772 597.423
-403.098 598.664 522.127
-521.82 620.517 641.318
-389.389 605.326 511.051
-435.337 635.034 586.402
-441.381 628.702 616.174
-493.513 601.395 634.681
-394.583 593.101 508.732
-490.027 611.917 535.737
-526.914 589.311 574.249
-422.914 624.18 505.372
-398.946 619.633 551.868
-436.802 591.262 552.312
-447.141 595.39 572.871
-506.599 604.96 560.544
-411.457 611.492 489.343
-456.531 585.98 529.108
-449.743 647.804 526.8
-516.08 602.739 638.37
-437.927 641.112 545.385
-424.578 623.353 503.82
-414.108 617.221 505.024
-436.64 626.707 487.742
-468.886 639.634 534.322
-420.237 628.763 556.715
-412.061 594.752 542.034
-519.931 619.06 659.94
-516.311 616.222 644.304
-495.434 652.878 565.902
-485.495 651.011 562.235
-530.959 593.195 574.737
-484.137 596.083 530.409
-441.306 590.737 544.025
-480.114 591.713 588.016
-462.587 644.621 529.155
-502.769 593.232 553.482
-394.506 606.991 556.307
-450.067 593.096 575.985
-444.574 642.899 581.414
-513.736 622.857 616.181
-385.158 598.728 523.271
-473.646 588.832 581.929
-516.386 590.384 605.977
-428.496 638.504 497.383
-408.654 626.391 514.801
-453.67 653.364 499.659
-399.754 616.942 515.53
-458.013 646.947 545.274
-495.67 601.288 632.362
-404.097 599.233 540.29
-517.739 632.018 637.268
-418.291 629.281 488.207
-480.631 602.094 628.58
-479.169 588.077 565.583
-409.778 597.158 538.777
-442.464 639.374 571.177
-510.551 586.758 568.774
-549.84 596.009 580.389
-405.134 591.259 477.879
-455.991 646.997 580.586
-469.789 649.044 552.09
-445.66 595.915 582.253
-507.369 604.895 641.566
-441.917 630.884 481.151
-415.023 601.141 565.773
-481.247 610.461 631.892
-523.841 593.797 611.652
-401.623 590.278 541.79
-492.074 606.097 549.062
-476.41 599.761 567.958
-504.351 591.258 604.999
-493.79 601.122 632.403
-422.097 634.715 517.996
-471.101 643.028 599.275
-480.01 605.77 552.481
-433.281 639.465 533.146
-427.279 629.639 571.334
-436.165 633.474 571.671
-493.369 609.882 637.564
-495.175 650.787 555.324
-436.142 641.156 511.876
-480.858 645.306 592.484
-389.51 605.743 514.541
-477.721 596.91 580.407
-425.136 631.802 576.919
-508.209 633.312 593.693
-410.275 624.413 565.334
-469.696 644.801 588.161
-479.473 599.191 549.822
-473.289 592.934 518.587
-446.689 641.624 555.627
-395.555 605.305 489.555
-490.338 597.234 573.739
-502.593 624.369 615.307
-417.584 626.947 532.448
-401.236 607.055 497.948
-410.524 621.504 553.589
-520.334 589.681 609.036
-408.413 619.307 521.876
-400.625 612.505 522.187
-484.259 609.171 637.289
-426.23 588.518 511.43
-410.319 625.33 511.711
-448.213 582.941 508.898
-472.069 599.141 552.87
-468.413 648.337 569.266
-502.462 601.98 546.698
-484.05 643.648 594.621
-405.043 607.997 494.23
-458.782 649.721 563.537
-412.3 629.651 547.224
-513.909 631.787 640.304
-518.198 590.453 588.486
-411.414 628.728 502.004
-448.505 642.962 581.306
-441.353 581.022 502.33
-478.925 645.885 536.995
-426.183 581.866 511.161
-422.626 606.106 589.815
-428.005 634.962 511.538
-416.177 592.596 552.859
-395.236 604.822 491.445
-409.517 612.641 564.881
-503.967 593.796 551.078
-405.189 594.521 550.789
-513.389 603.425 559.406
-519.919 613.616 646.928
-456.917 644.423 543.688
-401.828 615.043 499.626
-485.773 600.496 538.002
-425.607 625.775 480.008
-544.444 596.053 580.088
-503.303 590.859 595.637
-405.791 596.747 467.894
-412.789 611.646 494.036
-438.05 644.707 502.344
-437.626 646.971 512.229
-471.47 594.334 547.959
-388.04 604.511 513.377
-396.287 609.479 540.649
-435.096 594.998 572.421
-489.224 611.531 517.524
-441.48 591.49 537.03
-522.834 617.992 649.667
-411.254 615.964 475.424
-510.595 588.209 598.648
-399.131 588.483 525.818
-394.882 606.389 551.997
-411.764 596.621 544.753
-507.353 627.183 613.294
-430.464 639.289 526.283
-518.7 621.379 621.811
-408.588 584.823 524.204
-515.979 630.95 643.099
-407.093 627.143 527.063
-469.702 587.043 520.333
-401.989 587.264 509.251
-403.04 615.377 535.109
-446.342 642.885 578.419
-417.049 603.875 582.201
-423.335 629.333 567.239
-441.485 633.535 498.754
-425.384 581.242 517.445
-407.691 602.533 566.07
-471.131 651.791 553.668
-435.136 632.635 504.767
-426.956 629.431 594.182
-398.733 616.716 547.151
-445.353 641.438 489.199
-418.889 602.486 582.219
-431.188 626.975 478.803
-504.153 644.003 575.634
-407.851 587.651 509.275
-490.756 600.922 536.055
-529.446 589.462 582.814
-475.174 596.888 597.587
-396.491 602.38 554.236
-501.601 601.161 544.769
-452.342 584.15 518.348
-417.263 604.502 578.246
-473.179 593.798 581.077
-394.199 592.909 514.508
-518.207 589.917 602.166
-483.747 599.067 544.65
-411.399 625.803 556.151
-483.814 654.049 574.033
-475.993 601.208 561.119
-395.658 596.184 508.642
-467.791 601.457 598.759
-417.227 616.856 472.755
-494.267 650.461 555.594
-521.39 616.232 651.687
-400.446 614.653 541.38
-407.775 617.147 522.267
-442.064 642.902 573.864
-403.443 609.97 498.927
-453.154 646.278 543.784
-453.356 646.325 527.677
-393.817 608.097 554.267
-473.878 618.014 629.985
-404.016 584.864 521.695
-485.319 612.976 529.286
-459.72 587.225 583.373
-430.97 629.808 481.856
-429.358 634.193 557.175
-478.816 618.441 631.842
-515.239 633.039 591.224
-445.862 587.435 565.733
-514.096 626.556 632.088
-411.24 593.861 538.661
-421.598 622.852 592.687
-406.488 599.807 476.313
-472.611 601.912 550.921
-545.715 595.788 575.543
-396.174 591.32 504.495
-451.926 651.498 500.283
-512.912 622.533 635.122
-490.157 599.647 629.319
-398.468 605.867 529.754
-515.201 595.977 567.509
-478.39 594.651 590.182
-485.099 652.088 564.958
-427.825 627.968 587.466
-483.896 615.154 632.45
-393.525 593.857 539.926
-513.124 618.859 629.058
-471.68 587.456 572.019
-498.551 596.058 584.811
-419.966 614.054 573.301
-428.413 634.517 575.171
-421.756 625.49 592.589
-430.859 642.961 535.437
-516.178 635.094 591.406
-454.731 646.952 537.331
-463.97 646.7 534.907
-494.773 590.605 556.772
-529.545 592.81 618.272
-438.512 625.598 479.049
-510.762 592.544 607.482
-491.675 600.235 538.471
-513.264 619.297 630.702
-402.478 594.97 513.726
-428.072 638.871 541.616
-446.061 639.129 532.213
-427.277 637.178 521.948
-503.039 598.621 565.492
-521.529 627.974 647.877
-403.105 616.941 529.366
-437.661 647.31 532.148
-464.011 587.236 584.328
-481.362 598.399 540.246
-484.658 603.188 636.67
-460.448 584.63 526.308
-407.863 600.205 560.127
-438.132 590.854 560.255
-409.042 605.299 571.871
-520.644 621.5 628.596
-403.072 602.523 481.428
-414.044 624.45 527.168
-520.528 594.768 577.226
-520.276 594.154 615.01
-488.463 617.552 529.583
-447.301 641.869 499.164
-467.343 642.424 529.528
-442.935 590.716 574.886
-410.722 597.414 517.609
-533.088 590.182 585.026
-496.055 604.938 634.952
-445.881 633.403 485.764
-516.142 608.092 647.891
-493.228 639.54 590.019
-461.072 587.115 568.808
-500.696 588.93 575.792
-471.22 596.942 555.683
-397.743 599.713 493.892
-467.758 621.945 629.732
-443.515 632.925 620.564
-444.193 637.246 487.224
-395.264 601.842 544.555
-411.149 599.392 550.363
-508.088 615.708 631.667
-511.275 595.638 557.459
-446.42 583.761 509.035
-395.762 612.766 552.723
-429.259 638.052 545.512
-400.695 614.638 527.319
-436.449 636.862 504.055
-525.583 592.817 565.447
-506.458 595.131 620.906
-493.953 585.711 571.048
-511.192 617.004 634.083
-441.757 590.939 551.966
-463.41 586.708 571.671
-423.259 627.147 513.463
-436.661 588.195 535.67
-491.658 642.065 590.022
-453.859 649.994 568.484
-409.243 590.838 544.689
-491.938 605.568 557.603
-395.775 611.97 509.433
-481.734 597.767 596.031
-405.223 587.52 529.919
-422.409 621.969 471.527
-434.826 644.464 535.418
-412.483 624.82 572.14
-481.069 603.233 514.677
-425.395 636.609 493.065
-512.13 594.739 583.784
-440.713 648.575 509.532
-429.066 628.28 485.313
-401.959 601.687 545.319
-398.83 587.316 515.595
-478.901 604.063 558.707
-434.333 633.608 594.535
-418.246 622.611 512.012
-498.695 607.852 553.007
-413.401 598.056 556.847
-476.601 588.675 571.077
-495.919 650.351 551.226
-441.669 643.205 504.456
-457.691 644.501 538.114
-400.81 618.353 524.551
-491.012 650.402 573.88
-516.476 617.493 641.637
-510.487 634.912 630.693
-416.598 621.968 585.312
-459.051 623.395 631.841
-510.091 633.973 613.522
-423.502 624.69 582.139
-437.93 637.997 585.69
-446.131 644.344 563.293
-403.041 617.476 553.983
-503.534 637.574 591.718
-415.467 631.586 501.44
-430.447 631.534 591.91
-429.046 620.464 477.527
-514.149 624.463 632.145
-415.098 602.468 564.666
-418.201 625.29 556.045
-503.221 594.146 616.574
-475.703 595.157 585.951
-436.202 633.793 598.545
-483.91 608.685 631.154
-466.419 587.781 519.677
-403.955 622.082 532.543
-537.459 591.793 579.947
-478.627 598.848 567.845
-484.465 607.59 632.996
-475.716 650.823 548.06
-502.047 599.985 636.668
-431.063 635.586 491.085
-521.834 608.981 644.623
-523.962 608.576 646.066
-401.032 623.804 525.736
-441.118 589.232 534.587
-393.64 607.024 544.398
-385.816 607.091 531.282
-408.518 618.545 557.078
-409.044 591.48 552.925
-447.068 636.547 488.443
-421.495 637.78 507.269
-415.936 617.963 571.343
-490.746 608.384 536.365
-492.964 587.334 560.121
-545.385 596.535 586.666
-401.258 620.773 522.987
-477.837 611.86 630.843
-485.663 614.195 526.424
-424.183 628.963 487.596
-456.22 652.798 568.393
-463.416 590.106 573.657
-478.873 593.353 541.313
-423.658 614.601 483.122
-450.454 629.735 625.41
-484.47 593.776 590.244
-516.078 632.322 616.979
-492.313 603.463 636.197
-433.748 634.453 578.77
-481.412 647.298 592.698
-457.226 585.222 530.074
-515.524 602.708 563.286
-549.412 595.934 580.619
-495.049 606.405 555.337
-522.132 606.846 644.46
-525.498 590.624 602.486
-524.396 594.609 570.674
-475.099 614.965 633.79
-485.124 592.966 551.375
-492.875 596.566 579.507
-475.068 612.347 631.806
-424.864 586.799 510.615
-444.352 638.342 587.513
-491.417 601.23 534.733
-490.966 604.078 635.986
-493.823 595.895 584.496
-410.296 588.735 510.521
-436.697 632.416 573.338
-401.347 615.998 518.2
-495.01 600.328 563.756
-452.301 589.486 561.88
-461.95 587.418 570.369
-512.313 633.392 602.933
-387.942 608.523 531.595
-465.003 593.77 586.506
-551.434 596.186 579.076
-392.358 598.594 538.874
-423.435 631.662 535.794
-439.834 644.763 507.971
-424.271 625.339 508.437
-402.287 614.378 545.749
-513.676 591.595 606.706
-435.635 634.632 487.18
-483.477 599.887 531.869
-417.641 592.607 559.282
-528.34 590.507 573.603
-542.696 592.961 588.669
-457.163 640.123 532.231
-475.961 621.27 631.919
-400.992 602.075 546.03
-470.359 648.348 538.474
-511.979 589.099 582.82
-425.648 629.173 589.851
-518.823 621.966 623.083
-404.346 584.147 523.988
-400.575 596.906 516.74
-393.748 604.429 539.53
-411.438 623.391 530.645
-503.466 610.718 639.73
-428.701 620.543 485.242
-502.551 649.72 559.08
-464.662 588.118 585.254
-472.852 592.101 577.166
-407.34 596.7 518.567
-400.809 614.194 519.6
-504.117 605.121 554.279
-482.861 597.265 603.549
-477.776 597.752 542.417
-406.765 615.216 507.671
-452.18 645.783 542.531
-510.733 610.784 640.112
-405.223 618.372 510.066
-428.152 619.126 481.499
-480.353 601.58 628.488
-518.356 603.457 638.575
-483.1 648.81 540.42
-432.439 645.94 538.657
-417.351 619.726 505.487
-520.31 620.111 648.341
-506.754 631.155 600.629
-435.971 591.265 553.089
-444.174 625.565 620.998
-517.197 624.824 650.621
-438.03 640.748 532.32
-518.428 594.486 564.229
-490.54 616.394 540.022
-468.845 643.945 524.778
-483.858 598.863 532.414
-498.063 598.145 568.592
-510.461 632.681 595.136
-399.634 608.803 499.284
-398.341 620.4 530.987
-471.762 644.056 529.537
-391.478 599.001 497.354
-395.229 610.456 519.9
-407.931 617.187 555.814
-446.763 612.202 620.155
-430.889 640.755 504.386
-406.754 587.675 528.169
-440.852 642.385 572.172
-460.173 649.466 563.055
-435.691 635.464 571.562
-424.028 627.131 589.108
-453.48 584.192 515.404
-480.352 651.912 557.222
-484.277 615.605 532.022
-434.814 641.733 542.547
-470.322 615.973 630.402
-393.681 609.361 504.298
-441.456 641.286 527.354
-517.482 628.294 635.266
-421.65 630.119 552.557
-454.071 651.929 565.827
-445.828 641.635 549.268
-393.491 606.244 508.774
-499.47 610.22 638.6
-404.61 594.697 510.082
-455.68 640.459 525.599
-439.538 590.802 532.939
-400.104 589.936 495.061
-414.906 610.778 569.785
-391.473 603.687 495.391
-537.519 591.393 588.192
-519.194 608.413 645.977
-524.798 593.674 586.128
-542.175 593.002 577.679
-549.147 592.322 590.591
-448.059 588.943 563.59
-496.121 600.341 566.433
-405.195 602.32 561.619
-477.612 595.307 579.819
-398.62 610.085 532.281
-437.301 598.872 575.415
-443.29 632.321 619.805
-440.509 597.078 583.493
-414.555 622.173 530.058
-516.236 601.24 563.957
-442.334 635.075 484.81
-429.818 624.248 496.868
-407.261 617.881 511.838
-510.067 610.278 635.648
-464.885 645.526 597.075
-410.239 601.237 465.631
-465.137 645.103 526.017
-432.124 635.276 555.52
-515.263 626.526 625.181
-414.293 630.529 520.949
-494.123 599.296 542.404
-419.454 627.695 569.091
-402.721 610.189 481.91
-399.138 615.655 502.303
-400.945 615.142 522.915
-410.424 605.544 573.38
-393.56 609.373 502.902
-455.648 583.043 515.196
-397.238 599.81 536.93
-402.085 613.253 492.458
-520.579 610.419 648.02
-440.687 640.774 491.794
-414.8 622.666 514.286
-414.756 608.752 484.767
-484.957 615.487 634.951
-406.313 600.617 537.237
-519.631 614.1 642.669
-468.666 648.042 553.954
-415.203 595.861 556.704
-523.911 594.122 565.482
-411.67 626.711 552.446
-522.31 603.678 562.664
-512.372 594.86 610.999
-520.029 639.3 592.746
-400.946 609.342 521.127
-399.105 590.174 490.162
-414.441 622.339 584.057
-471.281 597.232 555.921
-491.454 590.985 588.035
-404.585 621.012 537.101
-438.676 640.832 571.653
-437.307 613.858 606.243
-451.297 587.454 539.274
-410.439 603.973 480.454
-433.277 595.427 573.449
-416.061 617.674 586.127
-403.688 592.897 478.689
-468.185 645.022 530.629
-472.127 599.554 598.858
-394.557 593.046 521.883
-408.575 587.642 519.545
-390.604 607.298 534.967
-526.488 603.951 638.996
-428.85 623.876 478.418
-410.094 588.937 525.138
-401.584 602.822 525.524
-418.13 632.3 499.038
-487.285 651.308 556.976
-393.326 593.927 523.813
-391.215 596.234 511.008
-494.802 595.806 584.803
-412.747 605.564 475.111
-502.874 598.508 568.07
-483.766 648.633 579.806
-430.873 627.952 477.179
-443.511 633.717 479.741
-389.446 597.958 518.621
-419.693 610.14 577.661
-388.18 603.035 514.785
-416.545 606.097 568.547
-444.587 588.998 567.887
-413.675 600.673 572.217
-533.002 592.225 617.524
-428.205 584.829 506.279
-522.863 588.945 599.712
-443.996 640.539 555.011
-490.051 597.588 593.141
-430.751 640.162 495.597
-441.71 636.048 500.891
-428.728 633.176 557.505
-442.56 639.577 547.306
-429.089 634.253 571.052
-533.897 591.52 572.221
-398.968 613.025 513.587
-422.505 622.807 587.413
-523.621 615.332 653.078
-549.194 592.523 589.251
-457.607 584.189 518.565
-487.539 601.263 630.091
-425.885 583.835 510.664
-520.059 600.513 635.734
-509.151 590.467 581.856
-456.342 649.664 502.186
-512.554 633.779 611.281
-520.438 623.078 641.783
-519.657 594.194 613.525
-435.8 630.596 500.326
-446.874 630.859 623.359
-511.576 596.755 553.893
-398.048 605.773 558.334
-426.099 630.645 571.121
-489.777 605.592 531.62
-470.622 641.589 528.311
-409.747 625.846 557.997
-418.191 616.74 496.926
-435.747 589.796 542.811
-431.984 644.717 524.344
-509.186 634.362 590.233
-427.323 627.233 508.494
-450.075 645.058 547.192
-406.668 603.306 568.732
-462.483 618.053 630.216
-410.763 608.575 493.587
-463.133 623.042 630.903
-452.883 650.078 516.669
-479.667 641.408 537.357
-524.095 592.339 615.829
-398.327 601.833 545.054
-541.682 593.576 584.723
-434.875 632.406 615.787
-467.368 652.365 565.578
-523.995 636.247 589.6
-461.459 649.355 559.796
-529.819 591.113 587.169
-542.806 595.81 584.684
-442.686 633.034 496.19
-484.945 595.903 537.14
-436.75 627.312 476.776
-421.105 620.565 590.1
-415.946 614.476 472.209
-463.464 586.451 514.561
-434.438 632.981 486.023
-440.982 597.365 574.61
-441.595 586.899 514.491
-490.999 606.083 537.571
-505.093 595.122 589.74
-414.644 623.396 522.32
-478.54 615.132 631.325
-464.851 641.326 533.998
-425.565 589.16 518.829
-453.161 643.473 537.793
-473.276 649.591 591.896
-421.148 622.371 592.886
-454.917 617.993 629.035
-411.737 617.305 510.397
-393.228 609.521 541.148
-399.193 608.244 557.043
-503.051 650.026 563.45
-504.197 596.658 588.308
-484.114 645.271 591.231
-419.31 627.264 528.139
-395.395 590.903 495.309
-499.342 594.555 548.476
-412.098 631.147 512.473
-395.4 614.333 527.451
-462.072 584.427 519.882
-497.837 602.147 631.953
-426.062 620.82 470.373
-411.916 587.179 522.919
-397.136 590.513 529.174
-443.035 642.218 491.87
-490.662 647.301 577.761
-402.837 618.951 508.606
-418.7 625.731 518.55
-447.84 614.416 619.003
-408.779 587.079 519.719
-415.768 619.594 507.895
-441.229 640.609 554.2
-454.827 589.467 573.69
-387.99 605.388 526.213
-461.698 585.391 519.377
-413.49 622.215 516.823
-503.528 590.839 597.196
-468.227 590.482 517.721
-511.934 600.82 552.484
-452.57 588.594 566.412
-451.843 626.106 627.635
-402.485 595.593 547.901
-521.48 587.063 601.331
-425.133 625.963 509.867
-457.281 588.175 567.726
-411.983 598.301 564.788
-482.14 650.788 553.667
-486.681 609.138 520.47
-427.864 629.4 511.164
-515.857 590.929 602.099
-518.529 586.725 572.072
-444.189 644.302 570.126
-452.354 587.62 549.616
-422.58 630.969 559.372
-428.732 640.271 500.601
-516.037 600.73 565.975
-509.416 606.715 642.88
-396.169 600.796 550.629
-491.538 598.436 542.9
-426.907 615.549 475.542
-512.434 588.76 573.283
-457.054 646.853 543.881
-421.688 629.523 548.185
-444.488 593.911 570.456
-404.417 615.826 532.043
-410.25 617.313 572.001
-455.996 638.097 531.531
-408.652 617.185 510.879
-445.673 647.544 495.627
-439.048 639.474 490.889
-416.265 590.808 518.168
-491.747 600.501 630.753
-484.597 595.512 535.333
-439.329 629.907 478.969
-443.856 629.8 620.23
-470.446 595.201 590.338
-473.109 644.356 538.805
-447.471 626.717 621.255
-405.127 603.749 483.755
-521.068 604.521 641.747
-422.087 623.594 575.499
-463.362 602.272 596.754
-412.766 593.722 523.46
-515.286 630.997 635.216
-399.115 610.293 539.082
-521.338 589.203 598.767
-435.285 639.493 544.622
-511.923 595.569 585.583
-521.309 617.111 637.549
-413.256 623.847 564.702
-487.886 645.064 585.624
-440.473 639.932 555.606
-423.759 611.685 595.801
-394.36 602.768 502.569
-425.779 625.425 506.956
-463.529 591.188 583.088
-500.146 611.42 634.23
-429.441 630.131 487.997
-407.209 596.008 529.445
-409.234 628.665 528.322
-489.022 609.302 632.68
-432.334 627.466 478.931
-397.752 592.843 507.215
-404.43 612.95 478.681
-514.195 627.315 608.242
-401.919 594.801 477.592
-507.103 589.144 591.132
-515.623 614.895 636.082
-519.797 588.861 595.863
-492.653 652.216 558.554
-442.948 587.755 524.326
-405.169 615.594 482.07
-456.593 648.394 582.551
-517.688 631.201 595.322
-467.422 646.866 599.323
-453.8 647.745 573.785
-409.164 597.658 533.886
-424.675 633.997 570.492
-448.608 648.475 526.837
-417.594 617.504 501.098
-530.579 592.231 612.184
-503.62 595.296 569.675
-438.973 640.31 568.746
-440.566 639.109 537.331
-399.939 587.962 495
-393.477 609.928 526.709
-403.641 609.462 563.594
-453.815 583.017 513.817
-489.014 598.313 566.346
-478.814 591.35 531.46
-416.343 636.467 531.371
-474.585 598.555 595.279
-430.867 641.037 527.835
-439.143 629.546 490.657
-420.903 589.504 510.502
-407.746 605.396 467.088
-422.259 627.313 511.614
-399.565 614.2 543.441
-455.286 646.34 542.452
-456.331 586.628 532.864
-445.791 634.139 486.157
-401.432 590.395 542.237
-401.336 596.091 511.394
-426.627 581.333 509.886
-413.668 603.004 573.858
-422.882 617.136 471.74
-424.935 634.472 493.754
-507.417 592.529 593.916
-435.896 636.565 577.846
-402.543 623.115 520.895
-497.523 650.797 554.82
-448.695 643.297 575.174
-477.337 586.127 571.228
-449.211 589.161 573.939
-449.535 592.291 581.137
-486.627 596.143 533.177
-442.736 646.694 501.93
-524.575 639.409 599.201
-395.177 616.648 533.285
-504.283 596.123 584.316
-420.108 624.928 590.504
-528.818 589.307 592.212
-413.866 596.091 569.349
-479.455 650.958 559.564
-512.583 636.972 597.495
-514.939 604.456 639.912
-405.528 585.595 519.013
-508.516 631.565 600.441
-450.009 645.551 578.543
-413.522 622.244 543.656
-482.571 645.749 540.344
-470.693 646.428 534.66
-514.705 622.039 625.131
-426.772 638.186 545.315
-405.818 627.493 524.638
-410.537 629.144 532.956
-516.964 623.646 662.208
-439.381 591.086 563.044
-474.679 598.122 591.638
-430.88 643.005 529.624
-468.205 645.323 593.605
-408.969 625.169 507.748
-490.404 610.992 636.435
-513.619 621.953 623.359
-442.088 611.952 619.192
-458.605 645.355 530.724
-440.267 644.856 505.823
-494.983 608.391 638.305
-443.879 621.166 620.185
-431.102 625.35 493.419
-438.063 626.499 481.422
-411.896 627.006 552.359
-410.178 629.254 544.258
-407.025 615.456 557.271
-497.957 640.686 584.78
-520.55 622.394 639.838
-400.735 612.452 544.865
-501.21 616.953 632.449
-509.618 633.444 610.901
-398.586 597.507 486.576
-451.086 648.598 522.678
-514.972 601.329 553.44
-481.666 603.768 635.315
-387.81 597.673 524.446
-528.149 601.298 563.187
-482.233 604.653 634.541
-489.061 613.404 527.047
-444.708 635.251 498.902
-511.29 613.715 637.679
-471.492 591.464 579.342
-414.429 614.423 585.46
-543.548 594.878 583.424
-396.931 612.501 525.733
-404.036 617.157 493.513
-515.186 594.58 606.282
-387.607 607.132 530.462
-434.553 626.113 489.173
-512.868 623.476 635.742
-422.833 583.595 510.297
-450.506 650.534 500.47
-442.753 647.751 520.935
-463.38 643.409 592.764
-447.459 645.166 570.907
-432.364 621.425 483.479
-416.364 631.862 542.842
-423.856 639.325 532.335
-443.111 640.621 568.477
-425.009 638.185 537.002
-414.343 597.581 571.887
-393.597 611.252 534.029
-433.065 626.01 497.98
-494.156 604.489 538.501
-503.779 600.178 636.283
-445.353 645.149 539.127
-518.138 624.609 630.9
-444.195 636.393 487.835
-492.546 605.265 553.34
-412.167 612.226 495.827
-504.439 592.986 591.46
-419.989 589.432 551.749
-410.767 594.867 538.987
-401.784 612.977 529.406
-552.018 595.87 576.636
-512.38 587.716 570.915
-444.019 595.831 584.945
-437.703 634.792 567.19
-419.718 625.017 562.285
-475.19 648.966 542.951
-419.654 628.419 550.015
-425.802 591.574 561.651
-417.275 629.519 551.45
-519.92 592.974 563.623
-479.409 652.152 571.358
-461.486 599.558 592.419
-439.713 642.627 543.053
-391.422 596.013 527.681
-502.531 595.891 576.461
-521.071 591.321 607.417
-444.117 598.36 586.417
-543.333 593.539 580.046
-483.194 646.513 589.916
-496.736 587.794 561.075
-411.928 610.764 497.872
-520.693 626.106 648.071
-485.892 648.681 575.176
-437.086 640.636 528.091
-465.801 650.1 548.031
-493.232 610.528 540.32
-493.218 589.288 589.882
-452.412 589.34 575.913
-490.28 643.293 585.997
-474.117 591.246 523.379
-437.385 588.352 538.334
-473.04 596.656 555.404
-509.248 648.975 556.853
-444.981 588.605 538.826
-398.755 603.802 542.977
-497.458 595.831 623.56
-462.742 648.969 562.426
-444.891 644.01 567.604
-400.158 613.097 488.482
-400.908 616.311 537.394
-475.897 649.603 552.601
-489.456 650.731 561.017
-409.353 620.813 486.404
-417.114 609.793 572.907
-427.085 634.38 569.439
-443.549 639.122 529.87
-488.428 594.346 574.198
-488.362 604.817 632.057
-480.553 593.779 547.476
-423.734 613.601 477.518
-520.513 614.156 656.64
-510.944 608.952 640.503
-456.611 636.282 529.637
-441.756 635.838 485.267
-417.981 610.98 481.856
-437.412 634.922 579.695
-448.896 640.987 487.435
-495.028 597.061 624.198
-420.344 624.522 586.2
-483.617 598.924 539.537
-482.801 596.548 539.566
-413.378 630.443 526.232
-413.219 618.614 568.493
-451.146 645.091 582.749
-535.668 590.551 575.877
-523.94 590.69 608.428
-433.538 633.106 488.475
-513.712 596.387 569.429
-526.909 593.476 590.08
-400.275 606.896 481.486
-488.794 612.109 521.419
-510.583 595.242 556.78
-470.709 643.538 528.523
-413.468 599.38 563.029
-406.949 598.31 557.589
-515.329 620.09 637.073
-386.925 601.033 526.292
-406.412 618.979 548.622
-463.12 646.665 538.378
-473.202 649.857 553.737
-398.225 604.817 498.401
-509.622 606.916 638.431
-405.301 600.804 537.337
-441.572 647.349 530.221
-463.331 652.677 561.633
-515.44 620.132 664.464
-442.471 638.63 559.473
-543.83 596.449 580.413
-483.424 602.078 636.847
-449.153 583.551 521.383
-399.965 608.101 518.878
-404.896 624.484 529.598
-398.763 601.349 554.363
-391.115 597.657 520.546
-450.091 628.087 625.99
-390.902 599.153 503.832
-475.336 596.048 563.351
-473.202 593.23 587.236
-505.502 637.627 590.999
-516.371 619.711 644.38
-431.034 635.297 569.897
-537.395 592.505 612.312
-441.412 629.765 487.946
-393.386 605.251 495.996
-460.57 587.584 574.589
-430.328 635.073 512.873
-502.534 587.089 568.747
-464.424 649.286 554.981
-477.679 595.19 518.31
-410.378 587.881 529.401
-450.998 615.127 625.84
-445.276 639.407 559.001
-480.275 595.965 528.477
-534.488 591.425 589.58
-411.855 621.073 530.056
-415.007 628.757 490.741
-406.381 621.919 554.665
-519.094 619.486 650.741
-406.352 617.803 482.037
-521.437 622.692 648.704
-519.099 636.269 589.212
-422.97 622.065 593.187
-399.693 582.348 507.224
-515.142 618.055 641.147
-424.572 617.172 486.805
-448.265 643.802 557.652
-526.356 587.599 603.35
-484.244 647.161 578.209
-402.663 612.878 521.733
-415.317 617.685 473.484
-418.369 608.152 583.431
-486.242 617.594 529.664
-459.61 588.116 584.549
-395.692 596.78 545.778
-497.647 602.101 538.831
-439.548 645.986 537.611
-523.77 637.123 591.16
-400.418 612.325 516.676
-477.739 617.749 634.135
-541.193 596.711 576.904
-396.299 603.975 482.06
-450.12 640.969 535.975
-397.028 593.08 545.815
-454.779 589.862 565.294
-486.589 595.459 543.454
-435.271 644.305 515.734
-457.973 584.304 519.394
-413.871 620.061 513.711
-498.879 591.057 597.444
-405.093 615.541 513.554
-479.174 596.435 596.305
-513.866 637.779 597.274
-450.455 643.035 499.382
-506.542 609.013 636.851
-404.949 614.705 487.448
-430.401 616.241 601.558
-394.412 612.483 541.047
-529.696 590.466 612.979
-420.977 630.993 545.112
-419.562 618.206 574.108
-401.705 593.974 500.251
-432.748 634.615 508.98
-424.454 626.294 591.44
-422.967 587.787 513.964
-419.799 632.561 541.635
-470.28 651.441 553.967
-409.399 622.74 493.615
-486.927 608.602 522.682
-524.673 601.403 560.048
-500.823 600.989 542.577
-467.442 645.022 595.156
-396.354 613.129 546.433
-486.989 607.997 532.599
-516.92 627.992 642.118
-452.64 592.093 584.187
-429.22 630.325 576.3
-516.186 638.705 586.121
-465.028 603.924 596.172
-411.437 591.384 537.773
-411.018 615.711 473.849
-440.26 637.359 572.909
-436.398 629.401 477.993
-443.662 637.613 583.528
-451.318 593.685 583.333
-510.286 587.09 565.013
-441.895 639.446 551.512
-489.601 606.436 536.538
-418.531 599.169 574.716
-466.363 647.275 535.901
-442.088 611.731 618.993
-454.202 646.532 549.971
-418.13 627.455 550.503
-442.402 640.71 557.419
-437.053 629.609 491.377
-494.194 637.772 592.003
-403.533 614.463 489.91
-494.996 607.747 633.505
-414.301 621.026 539.498
-520.553 619.726 651.426
-433.196 590.278 549.551
-454.822 644.493 537.324
-416.262 625.042 568.827
-505.144 611.378 637.265
-397.222 599.443 529.369
-435.462 647.508 534.073
-488.73 611.936 632.357
-474.217 641.049 533.323
-464.021 603.257 598.228
-514.479 591.247 576.181
-451.452 649.896 503.369
-392.88 598.103 512.894
-509.237 636.077 598.203
-511.652 591.512 558.356
-416.881 623.869 515.569
-444.623 593.153 571.942
-419.308 623.321 587.578
-481.862 601.339 561.616
-522.821 643.374 601.767
-512.353 594.629 573.969
-456.595 590.209 583.079
-392.895 593.746 540.517
-470.643 621.711 632.29
-453.94 593.899 565.297
-460.993 593.472 570.032
-405.791 622.85 542.582
-491.946 608.476 537.316
-396.722 608.288 493.54
-466.826 649.191 563.634
-482.876 652.741 571.478
-438.888 640.597 565.464
-496.175 610.972 633.003
-409.471 596.352 557.606
-470.067 620.438 629.124
-413.866 623.764 566.032
-445.046 587.869 563.087
-394.508 609.311 526.305
-433.235 648.461 520.148
-448.109 588.823 559.869
-425.134 635.523 516.799
-463.616 645.716 540.077
-409.884 610.035 559.601
-409.376 622.448 559.819
-388.155 606.011 536.277
-404.092 617.869 531.803
-426.842 629.298 583.394
-441.751 640.067 533.843
-437.895 591.312 537.937
-437.373 591.708 543.98
-432.953 636.963 490.988
-476.07 593.546 518.558
-518.179 591.829 575.818
-430.983 623.51 493.632
-432.347 633.676 564.643
-485.104 593.714 555.151
-457.675 591.236 586.349
-408.964 625.574 548.344
-488.708 615.47 634.16
-464.986 602.904 599.117
-455.307 647.429 526.5
-517.701 596.051 558.835
-516.947 603.153 558.076
-454.225 583.707 526.414
-522.147 622.48 645.424
-419.963 618.3 580.153
-430.828 641.647 509.095
-415.325 626.87 569.408
-512.824 601.286 564.088
-519.94 586.149 597.611
-388.894 601.291 508.289
-407.401 623.707 534.377
-398.131 612.217 537.51
-458.479 591.914 582.981
-470.97 645.084 599.38
-489.094 615.554 529.515
-485.327 586.873 574.355
-434.104 644.787 504.349
-484.151 607.645 519.003
-514.025 637.462 595.162
-451.226 583.475 513.175
-516.265 587.643 568.716
-507.024 634.178 593.944
-403.267 619.817 552.242
-470.586 619.969 633.559
-509.307 591.743 590.565
-397.734 612.789 509.572
-502.845 610.067 638.354
-474.76 594.425 547.653
-470.26 590.203 519.902
-445.823 649.706 527.599
-429.793 642.882 529.834
-423.714 590.943 513.731
-428.387 581.339 510.62
-523.44 603.063 560.978
-399.456 612.009 493.629
-397.308 608.017 532.943
-427.947 632.717 530.862
-417.531 590.229 547.579
-490.537 596.721 595.977
-485.737 653.966 560.128
-414.404 602.317 465.095
-393.973 597.349 494.177
-421.872 639.666 525.828
-448.898 645.983 580.88
-438.888 638.662 582.163
-400.74 612.52 537.605
-462.745 588.162 569.054
-422.672 635.781 536.653
-485.157 607.203 636.829
-508.853 605.844 642.631
-480.654 648.859 546.225
-508.507 610.173 639.955
-492.78 606.86 632.48
-405.359 619.72 502.775
-529.77 591.433 569.917
-503.711 604.75 561.662
-437.231 635.686 564.229
-402.533 594.069 475.979
-411.081 627.279 498.681
-511.607 595.44 556.343
-481.745 644.401 540.032
-395.713 603.731 509.788
-416.104 619.691 594.709
-443.936 595.436 584.845
-505.986 632.19 598.9
-506.234 608.994 638.323
-410.396 603.683 556.174
-511.221 607.974 638.558
-486.919 650.797 553.881
-398.839 615.82 539.647
-397.242 598.427 551.523
-402.231 613.684 509.489
-486.88 614.661 527.291
-416.475 625.976 562.856
-422.249 624.334 587.495
-487.506 606.527 553.027
-434.871 595.354 574.144
-463.825 597.352 588.616
-437.766 584.647 521.401
-481.704 647.33 539.908
-513.474 591.464 590.673
-501.103 593.656 589.228
-400.755 615.893 553.528
-441.859 649.466 519.84
-420.733 626.189 483.016
-395.401 602.444 486.876
-520.691 625.776 639.314
-401.029 610.556 524.038
-444.836 623.667 619.496
-432.415 620.269 477.974
-533.746 593.02 575.285
-448.62 643.198 548.313
-521.633 593.746 606.701
-419.69 637.78 523.382
-425.751 621.1 600.664
-492.109 610.844 633.997
-514.62 624.366 620.79
-441.556 637.059 583.862
-475.878 649.945 548.879
-402.846 600.529 541.231
-435.12 639.189 529.106
-395.786 602.601 487.338
-510.341 629.309 637.332
-450.205 647.092 560.883
-486.178 598.845 573.767
-403.748 617.94 548.172
-447.68 589.114 543.215
-428.568 631.258 584.649
-443.958 631.105 486.596
-470.131 648.656 542.109
-489.409 598.696 571.784
-471.633 586.074 526.083
-404.37 612.553 501.018
-416.616 627.118 572.357
-434.383 642.58 540.087
-452.463 588.71 570.175
-506.775 587.612 566.907
-448.603 628.78 625.618
-403.669 618.162 505.606
-513.942 609.833 642.84
-437.068 589.775 542.016
-404.076 623.003 530.118
-450.541 646.566 518.1
-454.243 643.394 491.234
-456.874 645.086 545.015
-467.378 601.767 597.369
-451.942 645.118 547.442
-438.212 640.252 549.409
-397.575 616.544 536.445
-406.547 623.148 556.975
-426.623 637.47 543.661
-408.033 623.59 557.946
-431.396 622.963 475.046
-443.047 633.926 621.9
-482.173 602.39 635.859
-517.644 630.557 646.151
-396.379 592.01 492.312
-538.496 592.017 584.358
-420.135 627.493 527.074
-427.82 636.7 550.073
-396.791 613.195 553.268
-492.716 592.628 555.806
-402.905 615.616 495.838
-435.309 638.497 538.992
-442.457 645.023 495.89
-433.727 635.907 554.061
-393.004 593.654 516.578
-448.66 652.195 505.909
-527.741 640.522 594.8
-442.553 640.963 579.762
-518.214 634.689 601.734
-497.445 651.198 559.269
-518.253 628.789 607.894
-390.204 598.318 532.069
-447.694 622.28 621.351
-415.486 629.388 549.619
-392.117 606.592 516.038
-488.695 605.313 562.036
-444.497 642.859 568.045
-436.271 633.758 487.598
-419.397 620.288 573.509
-412.232 616.464 475.307
-501.83 597.129 568.147
-487.192 598.872 567.576
-479.548 645.151 590.001
-511.372 635.629 589.59
-419.712 637.799 535.702
-481.41 601.629 563.373
-420.577 635.278 502.497
-438.975 589.736 533.298
-411.783 629.483 511.899
-386.889 603.309 527.632
-479.295 653.057 566.504
-411.919 599.29 467.943
-516.404 591.076 580.321
-473.345 641.629 534.47
-500.07 591.024 585.57
-414.06 625.114 492.227
-402.304 599.182 545.031
-393.673 606.456 538.682
-432.295 643.285 537.549
-424.64 619.665 486.166
-412.749 613.373 566.306
-447.15 588.906 569.473
-395.601 607.761 507.976
-481.807 595.714 557.125
-409.604 625.668 533.199
-518.637 628.956 642.587
-420.223 624.361 509.091
-408.289 592.072 544.216
-504.736 589.249 575.079
-409.086 603.862 467.913
-404.585 599.988 471.556
-406.787 589.421 516.225
-432.78 643.452 526.429
-420.714 622.839 480.402
-409.405 627.426 513.595
-407.985 612.402 561.658
-491.352 604.778 540.918
-404.692 620.922 519.407
-425.127 636.197 537.553
-429.113 626.472 483.343
-447.844 592.774 581.638
-415.24 630.484 519.704
-426.684 633.53 514.25
-436.747 638.2 492.113
-417.643 601.869 575.78
-520.027 613.822 648.333
-395.375 600.791 529.698
-492.273 593.588 587.995
-393.011 597.63 515.435
-413.745 623.667 509.744
-443.735 636.354 486.181
-403.259 600.318 549.676
-427.672 637.131 504.799
-415.167 624.151 572.56
-480.267 593.565 548.112
-418.209 619.195 495.175
-418.712 615.633 484.832
-415.682 625.744 538.494
-434.661 643.67 538.647
-400.342 602.084 557.383
-433.547 640.037 494.972
-404.276 618.021 516.63
-409.71 593.752 525.501
-407.372 594.737 532.724
-469.062 589.247 579.037
-417.471 619.52 587.196
-403.025 597.563 536.613
-392.171 598.404 502.41
-395.572 595.745 524.802
-516.389 618.091 643.782
-402.006 611.922 501.265
-432.578 639.864 543.663
-408.48 621.803 547.931
-439.622 634.31 498.493
-508.037 598.375 555.493
-426.811 631.971 568.813
-488.029 605.993 633.976
-398.061 599.746 482.292
-430.889 626.337 495.448
-481.722 598.365 566.642
-428.053 632.847 574.952
-425.712 635.292 493.693
-405.944 596.871 473.497
-396.783 599.372 494.639
-407.291 618.645 496.683
-415.759 630.698 537.541
-415.435 609.671 576.854
-422.916 619.664 476.669
-429.845 640.211 523.709
-390.733 604.344 512.831
-476.683 597.786 595.389
-409.802 614.746 567.542
-399.809 608.123 557.043
-484.158 592.523 561.57
-472.429 590.99 574.772
-408.861 599.125 473.683
-523.302 614.182 649.553
-494.513 590.185 587.602
-527.844 592.91 574.332
-417.393 623.721 578.383
-396.128 608.978 531.3
-423.946 633.436 538.304
-489.457 594.362 554.724
-399.927 607.555 495.514
-454.673 648.096 572.75
-393.687 599.729 502.976
-510.434 635.96 589.712
-445.779 642.026 542.798
-507.96 591.976 583.897
-449.001 647.689 496.846
-396.857 603.375 528.073
-482.447 604.819 554.093
-396.226 607.568 500.736
-482.472 601.362 551.776
-405.591 608.022 561.007
-408.459 617.061 492.158
-403.403 618.608 499.785
-409.698 599.321 557.297
-440.122 645.499 524.019
-521.142 592.647 577.365
-400.224 614.485 536.736
-411.06 592.875 519.85
-397.859 595.705 544.326
-432.579 635.012 492.504
-411.94 628.539 536.351
-419.226 633.868 529.484
-438.103 590.847 550.908
-494.78 604.359 553.664
-399.131 595.966 514.142
-526.123 590.453 574.369
-494.838 591.119 560.361
-392.422 602.668 503.829
-429.053 635.855 549.473
-391.145 597.224 521.683
-396.862 592.398 511.063
-421.52 636.992 534.885
-413.238 626.365 503.794
-405.091 593.078 545.915
-411.854 624.07 535.889
-396.599 594.415 501.774
-441.104 645.895 505.474
-421.191 627.794 516.955
-482.748 593.927 574.636
-389.054 601.882 524.631
-516.138 624.841 639.654
-400.049 616.477 524.496
-410.667 612.553 474.822
-397.681 593.586 518.62
-481.13 614.983 635.407
-472.666 591.949 573.145
-517.081 634.342 601.164
-469.951 650.029 564.951
-528.13 592.589 586.105
-396.791 603.621 532.768
-444.58 638.612 495.952
-408.363 611.456 476.783
-442.852 641.321 534.282
-491.17 604.112 633.674
-409.306 610.796 493.717
-433.751 629.799 498.998
-432.146 634.853 566.902
-489.895 600.703 539.205
-515.125 612.057 641.908
-442.618 641.614 572.251
-430.251 642.419 525.324
-406.691 625.516 529.107
-419.104 614.016 483.382
-413.612 606.947 565.829
-412.89 619.927 575.288
-480.971 600.663 549.029
-392.555 605.889 532.255
-509.184 594.456 570.789
-415.246 625.581 524.225
-478.812 604.037 556.532
-418.992 625.188 511.353
-409.437 591.381 524.042
-517.042 622.569 627.49
-405.251 586.392 521.487
-393.756 605.077 515.892
-424.827 634.144 540.154
-488.829 595.711 594.29
-427.998 637.192 517.776
-415.827 592.588 543.339
-489.329 601.104 544.236
-439.185 643.783 495.309
-416.808 612.428 484.103
-406.566 612.486 560.408
-456.589 650.833 567.013
-430.448 637.344 512.888
-427.544 639.159 520.869
-414.116 625.599 494.98
-397.989 609.141 506.556
-409.221 625.913 544.152
-393.188 602.852 505.009
-429.63 632.068 576.368
-411.171 626.004 546.502
-420.931 630.374 528.505
-398.047 600.163 484.614
-439.786 595.413 573.775
-422.386 627.745 571.92
-412.314 625.099 504.04
-477.034 595.231 585.522
-433.71 626.113 480.495
-442.81 636.085 488.331
-513.167 628.038 616.591
-444.651 640.664 497.108
-439.863 642.875 496.644
-441.03 635.276 498.514
-397.07 618.58 527.016
-401.122 615.332 531.347
-428.178 622.617 481.707
-413.312 630.789 530.592
-506.34 590.163 559.178
-409.854 616.221 500.298
-411.674 603.917 559.745
-496.587 598.671 546.038
-408.229 616.367 504.124
-506.608 593.6 587.134
-399.144 609.045 500.642
-473.027 591.452 582.907
-423.454 625.487 507.626
-413.146 608.975 575.681
-414.54 616.549 495.819
-402.72 613.356 506.371
-434.89 644.355 532.149
-401.397 598.46 480.422
-519.612 589.314 565.596
-399.057 614.302 523.846
-448.52 645.845 495.897
-408.867 619.415 509.671
-396.024 614.662 537.348
-430.342 641.387 524.02
-452.023 645.916 530.806
-397.308 591.348 534.463
-406.877 620.266 536.131
-432.883 640.906 544.15
-477.829 604.437 553.072
-510.752 593.834 572.235
-478.578 600.389 561.639
-425.797 623.932 503.343
-406.244 601.386 554.776
-495.866 596.302 549.967
-423.915 624.167 504.386
-396.647 610.448 550.596
-434.525 629.502 492.351
-509.651 603.423 555.612
-396.692 599.314 496.176
-417.428 628.1 498.604
-488.583 609.76 529.274
-402.598 606.454 482.478
-426.604 638.505 521.543
-426.555 636.754 508.595
-403.229 589.538 531.458
-405.275 598.313 470.494
-390.161 598.409 533.564
-438.731 637.527 567.323
-428.692 629.878 504.916
-502.719 588.866 566.206
-403.721 588.807 528.481
-399.009 614.802 529.62
-446.77 645.926 538.614
-404.164 606.088 473.562
-515.906 633.212 605.527
-418.806 623.063 509.796
-394.712 607.147 550.097
-455.5 640.07 528.175
-423.039 630.223 490.687
-421.379 631.934 508.25
-510.705 633.013 597.826
-410.936 623.409 527.904
-394.457 607.087 522.591
-489.888 606.945 634.806
-402.496 605.121 488.983
-500.026 594.26 569.974
-425.76 636.469 518.724
-388.438 604.094 522.973
-405.983 618.697 503.619
-407.225 586.329 524.796
-407.224 616.289 490.549
-514.073 594.622 566.855
-441.422 588.245 534.933
-392.434 597.599 532.464
-441.809 633.504 485.132
-400.452 592.131 538.6
-419.969 616.383 486.677
-416.784 620.101 480.701
-510.258 604.171 557.342
-526.161 638.613 593.022
-409.002 618.656 565.798
-409.412 610.249 496.737
-395.969 597.924 499.294
-397.497 610.604 524.263
-403.209 598.682 533.398
-431.101 623.136 477.401
-412.378 598.155 560.038
-407.025 620.725 533.087
-426.539 634.989 534.436
-517.132 617.002 635.909
-435.816 644.107 511.409
-498.709 594.505 575.945
-428.804 637.179 518.032
-403.497 596.129 531.74
-403.911 609.921 552.264
-485.995 605.433 555.492
-418.608 610.054 579.066
-396.492 611.888 501.696
-440.812 588.968 535.596
-423.159 616.031 478.779
-427.237 643.579 524.165
-424.065 624.483 481.073
-427.112 629.599 506.166
-396.72 607.879 502.83
-399.94 602.391 485.396
-447.085 644.884 495.42
-392.034 598.032 503.692
-418.208 616.855 489.012
-519.019 591.923 585.807
-418.491 614.361 474.656
-492.383 604.552 540.764
-498.216 595.803 571.084
-516.499 618.684 628.226
-414.065 613.893 492.761
-410.302 608.495 483.609
-428.492 638.535 535.213
-462.292 643.659 525.437
-457.9 645.594 536.012
-449.007 644.081 495.62
-467.785 642.885 532.401
-422.926 636.765 537.597
-416.781 620.788 503.384
-413.851 617.357 476.262
-417.755 614.784 587.288
-420.655 620.066 500.679
-431.476 636.721 553.198
-411.34 607.469 563.629
-400.716 589.017 533.507
-422.99 618.105 484.134
-412.402 599.843 566.912
-394.925 608.919 533.424
-399.982 586.229 516.702
-404.222 597.608 531.885
-428.876 639.2 531.737
-434.535 641.665 539.296
-494.233 602.575 538.847
-450.256 643.509 538.324
-423.068 629.646 510.822
-473.466 593.758 570.1
-501.632 607.551 637.487
-444.572 592.822 579.858
-419.108 616.214 476.764
-395.34 598.477 491.679
-408.977 624.157 514.886
-437.411 632.696 488.621
-486.301 590.481 586.552
-427.158 636.561 519.034
-405.089 617.275 506.54
-411.796 608.038 480.718
-501.762 603.038 551.778
-514.888 598.467 555.952
-480.122 589.086 566.678
-403.182 615.667 511.213
-414.902 628.603 543.575
-466.501 587.35 571.439
-454.527 646.861 570.719
-397.881 610.819 541.948
-390.71 602.83 513.305
-417.101 630.386 516.112
-422.696 621.079 488.134
-407.299 612.058 478.894
-429.101 627.5 485.706
-514.308 592.492 575.858
-487.951 599.18 541.071
-417.037 628.896 533.608
-396.098 594.169 526.354
-407.842 597.162 470.435
-393.649 609.688 531.827
-484.297 595.9 546.531
-520.476 620.582 635.31
-461.131 644.291 527.202
-436.355 642.253 498.056
-526.576 592.522 586.696
-432.418 641.029 541.823
-419.195 630.494 546.383
-466.381 589.045 582.08
-513.689 633.289 594.496
-395.689 605.028 539.516
-421.827 617.715 491.589
-476.916 594.354 565.934
-394.402 599.926 506.285
-413.15 629.668 514.776
-472.332 598.769 555.875
-391.864 606.102 528.994
-429.269 625.969 481.485
-431.781 627.896 498.166
-398.692 594.999 507.316
-447.703 642.926 495.933
-393.396 603.18 511.033
-398.524 612.621 528.542
-401.837 594.93 515.708
-415.37 602.974 569.499
-395.546 595.008 532.908
-441.125 639.301 494.449
-488.363 601.629 541.845
-467.269 651.348 566.733
-414.23 619.545 578.441
-402.743 613.778 503.309
-406.49 620.523 552.334
-415.164 618.596 475.657
-388.981 602.921 520.117
-450.766 645.869 533.645
-436.506 641.873 506.777
-516.72 614.145 643.875
-436.795 630.128 490.369
-519.525 621.323 644.72
-402.192 602.222 550.503
-477.125 597.485 592.323
-411.578 601.631 466.422
-423.077 630.004 520.748
-398.581 612.316 517.938
-431.257 641.143 532.962
-494.597 594.356 575.727
-391.63 599.429 498.65
-422.963 626.171 510.402
-404.854 617.824 511.062
-414.435 626.14 545.001
-407.361 604.504 481.683
-403.73 598.517 477.367
-484.957 599.568 546.61
-415.826 626.239 492.002
-494.369 596.126 569.341
-445.542 648.239 523.384
-402.489 608.663 486.664
-417.532 607.254 581.423
-413.582 624.542 491.129
-515.117 636.546 600.796
-431.997 639.711 511.095
-436.002 594.081 572.804
-501.526 598.876 553.368
-395.664 600.987 490.333
-397.058 616.453 531.574
-435.13 628.641 485.338
-514.743 616.822 634.536
-424.94 634.258 523.234
-413.308 623.58 537.613
-430.811 625.552 491.3
-471.274 642.026 532.625
-500.884 595.749 553.734
-409.933 596.569 550.844
-410.556 612.467 571.083
-437.687 646.059 526.921
-420.828 635.326 504.03
-404.426 596.916 475.222
-433.198 639.964 506.156
-487.982 609.463 531.229
-514.745 636.717 603.384
-467.184 590.161 584.835
-455.817 591.387 571.996
-493.069 591.765 559.416
-432.249 640.914 533.867
-532.575 590.375 579.489
-394.069 611.293 532.152
-485.941 648.91 580.773
-502.648 602.666 642.54
-433.832 636.24 545.218
-425.979 634.946 536.179
-407.406 597.516 532.524
-496.299 590.343 575.193
-453.758 646.342 548.242
-412.785 613.678 568.905
-521.577 614.52 651.447
-407.239 606.564 556.306
-403.346 606.657 480.634
-498.982 603.846 639.063
-470.325 645.309 593.437
-477.581 595.882 570.776
-426.074 636.454 540.513
-401.122 586.361 523.538
-411.974 604.829 466.611
-409.871 617.134 480.245
-435.658 636.918 491.051
-482.63 599.323 560.183
-396.964 598.951 542.928
-413.756 617.184 478.789
-415.322 606.854 571.874
-393.5 601.43 497.585
-423.579 625.243 509.181
-504.604 592.917 579.145
-502.98 591.876 556.402
-499.702 603.937 552.812
-396.645 610.336 544.798
-429.334 626.551 495.921
-412.804 611.232 494.614
-408.026 620.909 565.811
-430.48 624.091 475.665
-408.271 588.243 523.904
-450.697 643.265 494.224
-437.339 647.621 526.897
-415.109 626.333 495.372
-426.613 623.419 498.944
-417.735 611.167 585.169
-421.248 632.993 511.773
-475.921 597.885 547.238
-421.751 631.87 538.102
-408.402 619.087 543.212
-412.862 604.734 472.044
-514.575 606.252 643.14
-392.992 603.753 509.668
-420.603 634.419 497.119
-402.761 592.609 510.316
-500.473 594.066 553.713
-394.69 606.509 508.773
-395.355 607.678 511.121
-511.422 591.552 559.65
-400.658 609.856 549.495
-445.701 646.498 498.423
-487.756 601.416 548.35
-395.527 598.386 496.942
-488.821 599.506 546.393
-400.692 609.806 484.186
-508.75 595.229 586.066
-436.912 643.494 536.807
-465.88 641.464 531.606
-432.136 630.001 502.479
-506.852 603.698 555.199
-421.786 630.053 492.141
-403.437 597.199 523.505
-497.392 591.559 576.136
-434.892 634.801 500.119
-424.563 622.379 499.515
-449.392 588.512 544.123
-399.769 618.767 530.388
-412.794 623.956 497.874
-404.129 595.571 477.146
-403.617 612.078 499.763
-519.242 588.226 569.903
-405.165 615.797 557.049
-428.228 637.686 544.276
-484.737 595.437 548.778
-534.074 593.007 585.039
-402.577 613.737 506.956
-407.966 605.643 557.514
-420.453 626.89 509.943
-514.404 592.276 576.818
-396.602 610.098 508.202
-456.36 645.037 529.561
-409.532 619.152 554.124
-416.49 622.248 485.549
-409.627 590.397 542.213
-440.786 640.9 570.33
-403.332 623.038 524.374
-454.226 588.198 566.431
-432.87 634.234 491.181
-432.761 632.349 490.732
-419.078 624.614 504.749
-513.699 614.362 639.667
-531.144 591.438 576.623
-428.43 629.689 507.122
-405.478 610.143 483.764
-414.238 615.084 570.92
-425.358 626.854 505.538
-441.375 583.038 509.67
-498.959 601.578 560.405
-401.448 616.416 535.926
-411.185 615.709 566.088
-505.644 594.336 570.685
-396.033 612.256 536.546
-479.432 643.723 537.846
-431.457 626.198 488.857
-424.417 635.158 537.214
-397.759 591.777 513.952
-393.329 595.437 520.435
-490.166 600.19 560.296
-427.278 620.567 476.491
-441.489 593.733 578.555
-411.767 604.257 570.38
-437.186 629.113 480.548
-515.485 617.424 636.659
-413.336 613.681 495.09
-397.835 594.906 505.012
-410.716 625.432 543.784
-433.463 640.94 542.74
-464.711 643.377 536.79
-492.132 597.037 565.09
-393.738 599.509 499.009
-451.499 644.16 523.894
-401.301 588.726 494.436
-465.123 595.851 589.601
-452.825 592.994 570.898
-425.037 588.743 512.687
-423.348 629.284 515.596
-412.647 618.519 501.386
-455.883 645.916 521.63
-417.967 630.006 546.07
-409.671 607.94 485.057
-420.575 620.309 499.971
-412.991 600.891 563.739
-414.56 614.446 572.428
-423.283 628.391 490.902
-414.652 610.305 572.079
-425.854 622.323 485.738
-437.133 632.43 493.747
-487.431 593.944 560.181
-507.421 604.429 640.624
-493.519 594.654 551.733
-409.135 594.667 540.039
-510.052 593.91 586.134
-399.138 603.644 523.121
-439.602 640.741 499.029
-444.501 638.246 491.068
-485.985 594.85 551.936
-402.405 598.695 478.326
-475.184 594.971 578.067
-419.887 622.236 589.885
-399.238 608.485 498.009
-476.186 595.014 562.379
-413.237 623.721 522.709
-517.777 593.194 576.325
-441.226 641.04 573.23
-416.398 606.548 577.394
-451.757 645.446 541.438
-430.545 638.848 513.313
-521.602 591.723 579.845
-510.071 592.691 589.127
-466.003 590.611 576.925
-393.436 602.204 495.152
-392.276 598.753 510.891
-413.771 613.945 568.892
-407.302 617.576 509.548
-454.233 649.211 562.073
-396.166 593.805 526.021
-483.521 607.452 633.165
-424.956 617.29 477.752
-397.832 598.281 487.243
-504.897 603.715 640.142
-479.167 595.32 544.307
-501.785 600.09 548.693
-505.064 591.942 559.23
-466.869 586.039 578.102
-429.147 639.793 516.946
-393.952 605.901 518.708
-420.117 626.533 575.973
-417.646 609.857 581.517
-474.602 589.486 585.527
-518.7 618.456 634.108
-474.838 592.443 569.776
-394.632 608.853 554.03
-431.039 632.1 590.839
-428.694 636.917 534.381
-433.584 631.602 497.44
-413.616 618.575 500.515
-413.424 608.841 475.444
-398.258 609.977 502.628
-391.649 603.849 510.811
-517.053 621.289 642.432
-406.845 607.869 487.469
-453.448 647.154 521.609
-418.831 611.538 585.039
-478.97 594.437 556.473
-391.986 606.303 525.962
-519.957 621.734 647.372
-425.494 626.461 488.46
-393.973 597.487 507.317
-434.964 628.01 481.211
-397.626 603.977 494.532
-418.71 618.084 495.5
-453.851 650.665 565.759
-518.93 616.965 640.333
-487.659 594.716 553.199
-406.897 595.171 516.274
-486.568 606.118 633.774
-430.989 637.436 498.874
-439.568 638.179 569.889
-497.49 598.385 545.58
-424.739 625.407 506.988
-432.953 640.295 539.383
-513.965 606.131 641.979
-411.394 617.968 570.19
-439.672 642.112 503.519
-460.705 644.163 523.335
-420.413 619.893 476.649
-401.343 612.054 504.637
-408.379 620.377 553.73
-419.116 630.314 537.115
-436.926 636.395 499.937
-489.477 597.528 543.589
-444.155 644.872 534.909
-512.911 629.36 610.917
-468.615 590.222 572.14
-493.956 596.473 547.247
-396.991 598.925 548.306
-407.154 620.322 517.997
-399.128 619.239 526.973
-447.571 647.101 521.363
-406.701 622.813 519.509
-517.056 631.345 636.089
-408.073 596.319 539.12
-397.412 604.108 496.385
-411.445 595.197 553.466
-449.841 642.731 538.732
-509.803 592.294 584.059
-517.839 591.532 562.997
-516.347 602.96 559.751
-396.888 601.072 539.816
-409.475 620.699 519.475
-398.244 607.919 492.84
-461.876 641.82 525.105
-445.144 640.008 492.459
-422.583 617.956 482.314
-428.659 624.412 485.832
-411.732 625.58 509.771
-516.443 592.524 584.291
-472.781 593.437 565.674
-491.275 601.382 547.001
-462.501 650.251 558.117
-395.378 601.379 498.267
-467.414 647.161 546.023
-411.179 614.651 574.313
-417.145 612.637 582.037
-412.91 610.846 577.674
-502.391 600.08 562.128
-414.085 612.011 484.707
-434.512 639.72 538.244
-477.978 600.669 561.026
-393.127 603.663 500.825
-519.356 628.638 642.649
-404.485 619.372 515.897
-405.784 596.139 470.115
-416.725 622.058 577.065
-404.364 609.847 475.549
-429.43 622.351 476.271
-434.699 626.849 479.354
-433.877 641.115 501.434
-500.173 590.092 559.71
-479.395 591.314 564.118
-437.004 629.59 487.524
-431.928 632.429 490.318
-437.338 642.277 498.837
-482.544 599.857 550.109
-421.509 623.841 482.227
-390.695 602.788 515.482
-431.454 637.195 546.8
-418.122 620.423 581.621
-412.945 615.114 580.703
-393.459 598.596 506.181
-440.771 644.546 497.543
-414.897 624.47 509.728
-403.586 609.631 482.402
-488.488 599.423 540.279
-448.088 589.524 570.17
-407.356 623.22 534.901
-424.612 638.736 524.049
-432.862 625.527 478.102
-407.225 621.48 549.139
-409.937 607.322 483.292
-415.964 591.75 548.614
-425.671 630.2 509.961
-476.545 596.996 564.418
-417.052 608.827 574.217
-393.505 604.356 500.936
-529.457 591.327 573.392
-490.744 590.634 561.97
-404.236 611.65 484.474
-402.174 601.682 477.83
-444.237 648.191 524.372
-448.451 592.872 570.259
-468.604 651.37 563.748
-430.682 621.979 475.934
-408.996 610.761 562.907
-431.821 631.45 502.505
-409.601 622.496 545.436
-406.474 608.073 562.884
-414.518 629.568 542.107
-432.172 642.256 541.007
-398.946 597.173 534.461
-438.306 636.766 571.04
-518.201 620.531 633.218
-400.665 601.534 523.959
-393.149 605.096 504.844
-417.131 611.619 480.967
-390.298 603.718 513.007
-394.017 595.588 496.685
-496.625 585.287 571.448
-414.27 624.814 518.965
-422.532 619.128 472.143
-501.224 603.216 640.384
-396.949 596.132 497.739
-421.733 621.008 501.505
-418.769 614.527 588.973
-491.019 586.307 564.756
-490.684 603.311 550.2
-444.157 641.284 494.047
-395.228 609.581 501.241
-409.33 623.711 540.954
-394.686 603.396 513.022
-454.161 591.092 574.536
-417.478 618.524 499.008
-431.813 639.166 537.518
-413.44 623.503 513.927
-424.222 635.287 498.06
-403.573 603.649 473.602
-404.595 595.352 517.293
-405.898 619.158 531.288
-446.941 643.905 495.784
-400.032 608.56 548.904
-424.577 627.955 506.743
-427.61 628.206 486.295
-518.465 623.69 646.256
-525.673 592.038 575.593
-506.983 589.574 562.514
-426.719 621.066 480.577
-432.801 644.297 514.096
-406.182 614.939 560.664
-475.925 596.547 589.091
-481.442 651.564 576.863
-402.395 616.485 551.158
-441.48 647.354 526.811
-489.659 594.806 592.288
-424.887 639.206 531.662
-431.117 637.192 546.942
-395.144 612.974 529.506
-397.614 599.408 529.804
-500.368 596.531 567.661
-488.125 587.36 571.651
-494.127 608.13 547.923
-400.301 590.97 522.194
-416.116 624.48 487.846
-404.886 608.778 554.558
-482.878 606.754 634.378
-522.758 589.97 604.895
-393.314 600.741 497.632
-411.846 629.056 539.192
-408.69 615.656 502.64
-415.413 626.394 495.088
-393.983 606.337 535.158
-408.052 609.495 494.246
-423.414 618.546 487.616
-403.448 617.008 520.144
-416.573 601.473 572.213
-452.184 638.557 529.329
-402.846 601.136 475.691
-400.23 607.24 487.317
-392.544 596.129 527.305
-519.669 637.416 596.232
-404.272 617.643 522.84
-402.089 610.968 488.8
-437.268 638.219 500.04
-406.098 609.643 495.146
-412.961 626.768 545.097
-454.404 648.25 568.998
-490.397 586.048 571.536
-518.028 624.647 632.172
-399.272 608.134 519.343
-516.478 593.105 566.937
-412.937 623.403 519.372
-398.382 593.3 538.922
-401.179 606.577 491.919
-435.153 641.634 534.075
-395.163 598.813 495.939
-409.976 620.318 493.638
-410.118 621.487 565.498
-428.903 636.646 509.435
-414.085 604.507 573.929
-397.511 606.612 554.313
-397.512 604.057 548.37
-399.947 615.068 554.724
-421.436 636.134 533.248
-478.353 595.416 590.669
-395.193 606.664 496.755
-418.834 627.499 520.423
-412.486 622.036 519.27
-438.564 639.619 559.902
-436.711 629.5 486.415
-477.134 647.999 591.682
-516.8 628.074 613.565
-432.63 625.934 487.804
-398.957 591.29 522.334
-406.488 624.205 528.419
-397.07 612.137 529.051
-409.521 600.866 467.788
-392.529 602.503 510.368
-426.604 635.889 538.307
-439.245 636.744 498.43
-435.562 637.537 565.169
-426.917 635.325 495.065
-417.828 617.366 575.888
-388.805 598.129 524.409
-503.998 594.505 568.36
-499.289 602.968 559.902
-424.229 623.065 501.078
-415.069 625.119 521.24
-431.302 641.144 502.166
-501.877 597.376 564.446
-391.034 606.671 533.932
-429.816 622.851 485.61
-462.086 644.788 533.505
-396.485 603.456 513.371
-401.525 597.119 533.252
-396.016 594.365 543.866
-432.351 637.781 559.746
-399.032 616.842 533.539
-413.903 601.134 557.565
-396.431 605.432 533.891
-467.172 587.537 573.87
-446.154 645.519 528.93
-488.339 603.754 552.636
-484.431 602.383 551.727
-439.773 631.754 492.163
-417.15 615.713 486.856
-478.212 594.104 575.587
-426.293 626.747 487.025
-402.18 615.189 537.652
-406.244 620.054 527.879
-438.411 648.676 525.148
-456.417 649.194 564.094
-398.924 614.058 534.263
-433.937 630.796 488.809
-449.283 649.06 519.13
-409.112 621.675 551.074
-455.425 588.442 566.147
-428.863 630.585 509.26
-423.763 637.093 519.569
-406.487 622.775 514.588
-426.475 631.73 515.681
-406.972 595.134 551.942
-406.998 613.048 482.037
-408.423 619.464 493.076
-391.798 599.94 504.74
-415.552 624.08 517.5
-511.834 597.794 563.06
-411.927 614.59 570.543
-487.651 608.434 634.341
-437.29 635.129 488.021
-403.317 607.454 479.63
-410.85 619.86 488.714
-398.042 610.217 507.946
-472.981 590.385 570.169
-458.666 643.641 536.19
-494.8 598.969 544.815
-462.555 648.602 553.066
-419.001 623.446 581.441
-395.402 611.676 529.573
-422.548 629.686 514.196
-422.027 620.943 496.494
-506.197 587.503 567.654
-410.72 607.295 481.77
-460.161 640.819 526.578
-420.571 634.383 495.732
-395.401 607.438 545.396
-398.796 589.168 528.691
-427.956 633.72 573.02
-474.71 588.708 578.503
-406.595 619.885 531.806
-493.926 606.772 637.49
-520.493 598.838 562.098
-403.759 615.145 508.326
-514.712 627.776 613.404
-487.372 604.922 531.793
-413.756 624.341 558.787
-404.547 609.41 480.292
-405.912 617.164 504.098
-400.67 599.452 484.782
-431.644 624.719 484.152
-473.787 595.995 566.552
-476.109 595.15 554.031
-398.878 612.444 537.478
-461.392 650.086 559.117
-426.749 618.154 475.511
-415.521 615.032 490.494
-473.729 596.287 547.001
-409.595 613.195 565.294
-403.979 619.253 529.591
-422.798 621.208 497.049
-516.53 624.873 635.416
-389.387 603.012 535.059
-403.493 607.4 494.504
-401.288 613 509.371
-515.524 620.646 635.438
-477.899 594.549 578.96
-407.032 622.481 539.098
-407.6 621.141 524.682
-388.887 606.921 531.914
-438.898 632.501 486.221
-446.626 642.236 494.805
-515.029 624.494 633.111
-434.712 632.335 488.154
-420.014 635.761 536.475
-400.171 600.076 549.196
-514.92 634.258 593.268
-532.842 591.008 580.403
-408.13 598.007 469.68
-407.991 619.377 510.777
-402.242 621.977 521.18
-416.372 628.652 549.175
-470.018 641.381 532.367
-436.707 641.499 539.908
-463.258 645.432 538.531
-470.704 588.527 581.7
-436.561 629.972 485.039
-419.356 616.969 495.287
-409.162 608.976 470.083
-403.818 604.977 485.729
-421.147 632.288 512.112
-408.007 613.986 562.693
-415.7 634.318 531.489
-411.595 622.65 547.107
-410.036 620.62 483.547
-403.359 621.007 526.174
-423.902 619.34 493.109
-421.646 631.592 528.142
-480.474 593.869 584.661
-411.505 624.663 510.407
-424.679 637.98 537.505
-409.665 611.159 497.708
-408.36 620.192 514.234
-396.908 605.07 530.125
-388.559 605.207 531.277
-426.78 619.746 475.592
-414.899 628.226 508.886
-461.739 649.152 554.889
-459.076 645.335 531.148
-400.383 603.234 481.67
-401.169 588.151 524.795
-421.582 624.02 487.901
-418.8 624.574 507.898
-434.275 627.53 487.47
-446.936 642.769 497.047
-404.644 614.252 507.072
-413.555 620.316 504.841
-411.058 624.86 508.574
-414.399 617.466 497.277
-442.627 642.969 570.896
-448.77 641.918 526.346
-445.275 646.375 523.662
-406.305 617.271 507.892
-421.216 626.639 575.102
-436.353 637.999 561.623
-471.326 589.334 579.219
-411.992 614.266 477.255
-504.682 590.267 591.268
-416.66 608.635 579.427
-401.475 610.827 483.007
-398.853 609.729 548.965
-418.881 621.267 505.23
-409.416 621.971 498.657
-403.736 615.24 553.168
-409.326 594.424 522.164
-396.554 598.13 497.641
-420.914 629.54 527.693
-482.091 587.697 578.223
-524.057 589.511 603.831
-413.288 615.56 569.899
-395.682 608.737 513.839
-433.73 646.667 523.616
-415.102 620.861 504.224
-437.599 642.206 501.686
-516.298 618.576 630.159
-425.003 622.856 487.296
-409.666 601.259 472.991
-407.089 617.434 483.406
-487.054 598.652 565.724
-482.203 595.159 546.72
-395.143 602.022 494.589
-418.135 591.339 516.493
-507.138 592.883 580.178
-487.579 597.289 540.716
-412.27 630.779 511.779
-513.308 596.932 559.801
-490.413 595.514 545.026
-399.689 603.991 484.593
-421.513 632.825 540.49
-436.907 642.463 528.942
-449.053 645.045 539.809
-399.143 611.949 501.384
-413.493 621.813 507.672
-491.115 596.286 571.27
-424.883 627.427 507.654
-458.398 641.47 524.398
-395.573 607.095 504.629
-409.652 619.924 549.717
-407.007 625.692 530.074
-427.545 631.902 572.795
-421.01 631.997 532.996
-482.313 653.395 574.732
-407.061 620.929 540.179
-396.627 595.838 515.79
-436.522 641.539 529.088
-395.551 607.199 548.086
-493.083 605.578 539.159
-402.782 615.577 557.698
-430.794 638.18 496.149
-400.36 600.181 545.505
-489.992 601.167 548.962
-413.05 613.255 473.839
-400.387 614.764 533.643
-444.704 642.032 546.412
-413.991 611.59 473.96
-396.249 597.914 538.749
-427.686 623.832 486.938
-405.802 608.563 473.553
-404.723 595.727 530.548
-439.94 643.906 526.453
-437.239 633.973 488.389
-394.336 594.441 507.222
-415.826 625.306 503.172
-398.331 615.335 530.878
-409.387 617.543 504.547
-438.547 636.304 578.492
-490.388 605.421 540.414
-483.47 595.603 569.907
-449.486 641.153 496.81
-429.573 632.433 571.717
-459.363 640.518 529.066
-516.771 635.235 593.395
-488.773 591.975 559.472
-427.255 620.904 480.066
-408.572 617.131 566.881
-401.597 611.301 559.771
-498.528 595.408 550.836
-418.302 628.205 498.877
-403.296 598.999 548.354
-426.673 638.361 524.631
-396.625 612.271 540.241
-403.662 595.302 476.995
-419.504 634.556 528.652
-397.425 613.632 527.107
-401.193 603.106 482.386
-398.733 612.41 505.337
-413.165 621.832 486.618
-407.749 600.486 548.235
-398.483 599.769 544.276
-392.186 601.588 501.422
-399.181 589.479 534.356
-523.974 590.127 608.887
-472.411 646.171 539.422
-452.158 645.091 532.105
-486.924 614.637 531.148
-530.119 590.232 575.046
-397.624 593.481 522.627
-406.605 620.873 522.765
-526.998 591.337 587.471
-392.905 598.039 514.667
-401.479 610.047 484.353
-411.948 628.95 519.638
-441.871 642.086 527.551
-442.889 640.611 556.732
-393.563 606.482 533.708
-405.627 599.008 476.469
-489.86 597.723 543.21
-461.793 644.398 535.257
-434.558 646.391 522.902
-395.179 611.048 530.062
-493.346 602.272 541.7
-464.923 643.964 529.947
-480.291 611.93 634.485
-393.722 607.53 521.087
-401.482 607.49 551.602
-397.847 601.367 483.674
-484.943 597 543.247
-430.274 632.37 565.113
-404.322 609.393 497.916
-412.116 630.265 531.77
-492.257 611.816 634.759
-411.649 619.343 569.619
-518.449 590.187 567.121
-517.178 589.809 600.97
-426.492 640.789 528.833
-503.315 593.649 586.984
-433.957 630.98 486.817
-520.739 639.149 596.083
-415.813 613.934 490.655
-421.713 622.089 480.58
-404.195 625.278 526.386
-520.895 593.389 575.785
-430.912 645.656 522.894
-496.594 593.356 555.985
-455.287 643.473 524.966
-427.226 636.755 533.374
-433.045 643.315 533.608
-420.213 632.887 539.021
-413.374 630.53 539.451
-487.564 593.005 588.13
-412.734 624.072 556.438
-433.576 636.411 493.324
-469.926 645.205 539.224
-433.548 637.261 565.972
-414.956 610.474 480.542
-419.872 620.559 498.908
-442.109 642.02 550.737
-412.985 616.84 477.109
-451.279 592.577 573.731
-455.607 646.155 527.249
-516.586 601.27 556.023
-492.626 603.975 548.954
-409.895 618.721 496.273
-503.266 594.803 575.156
-416.267 621.353 583.263
-412.221 619.207 573.092
-392.568 607.184 533.143
-419.129 635.282 535.461
-400.785 590.352 524.843
-395.154 607.26 543.095
-485.443 608.485 635.575
-414.911 627.41 497.971
-469.036 591.292 584.098
-504.454 604.241 557.949
-416.838 592.082 550.069
-425.546 635.569 532.505
-399.803 609.508 497.468
-405.075 618.145 507.278
-445.727 637.68 489.823
-421.159 631.605 532.551
-499.351 596.364 553.572
-427.871 637.878 515.145
-411.849 624.015 534.656
-401.089 608.841 558.456
-515.656 592.719 580.809
-398.679 611.666 527.64
-465.417 643.073 528.713
-489.659 594.946 591.805
-410.388 622.006 513.264
-415.269 622.481 574.2
-443.383 592.595 572.017
-395.775 608.411 522.076
-392.877 599.571 504.949
-394.965 605.385 515.582
-483.002 594.955 583.915
-410.818 618.986 504.214
-431.045 627.389 501.584
-426.609 631.776 562.654
-426.38 636.215 531.708
-489.609 594.269 587.511
-517.321 593.066 578.262
-423.623 632.825 534.063
-432.831 632.498 501.983
-399.888 615.712 555.579
-515.897 594.708 563.314
-439.462 637.51 575.167
-486.623 602.804 558.161
-408.173 605.437 567.352
-467.251 650.851 562.012
-430.078 641.412 519.926
-497.706 593.392 581.757
-475.444 597.937 596.814
-399.428 614.563 501.384
-388.42 601.785 527.094
-397.799 608.763 509.592
-406.969 621.356 516.11
-422.424 635.927 523.144
-394.692 604.213 499.27
-402.476 611.333 558.782
-418.931 629.439 532.694
-409.832 599.09 545.431
-427.791 626.345 500.57
-401.666 611.401 497.56
-406.699 597.397 473.274
-420.712 630.838 494.578
-409.223 595.189 518.654
-400.608 614.404 523.747
-468.949 643.233 532.292
-420.136 618.787 495.257
-394.959 595.861 511.348
-424.119 635.72 539.154
-482.525 594.694 555.686
-455.355 645.753 523.565
-392.306 595.142 500.477
-413.12 628.247 523.525
-445.255 639.048 495.513
-470.745 651.185 564.655
-393.361 604.209 521.738
-430.913 638.287 546.302
-412.254 623.488 524.183
-433.188 626.527 482.816
-396.7 597.836 515.502
-398.172 606.346 494.029
-487.928 612.56 530.747
-447.137 582.875 511.517
-433.945 643.366 513.904
-492.468 606.414 635.776
-521.59 613.913 647.198
-480.086 589.95 570.861
-519.115 594.586 573.787
-436.404 635.567 490.145
-406.765 599.855 550.33
-509.695 630.033 614.923
-410.494 593.25 543.63
-400.416 613.193 500.813
-493.238 602.75 634.065
-401.509 614.79 499.05
-509.666 635.274 596.442
-395.612 603.793 490.96
-399.262 609.656 504.723
-450.027 642.622 536.268
-436.458 645.123 533.838
-425.681 637.691 521.402
-477.07 647.965 541.089
-416.966 590.888 540.594
-507.123 594.178 572.371
-411.364 623.951 518.723
-421.151 635.641 506.389
-444.058 643.283 499.787
-409.033 592.17 547.172
-482.071 591.088 564.567
-397.638 596.654 546.396
-408.793 608.518 487.082
-500.237 593.974 582.028
-479.209 596.05 545.018
-489.916 647.052 581.756
-414.988 604.89 571.651
-479.553 594.848 543.52
-499.025 591.987 590.494
-413.134 600.481 561.343
-482.498 600.404 547.997
-493.918 603.122 540.977
-434.304 639.967 544.248
-414.34 614.729 582.652
-399.226 601.33 518.734
-402.928 617.498 528.213
-409.099 610.142 489.59
-507.221 599.151 551.56
-402.069 610.602 552.528
-422.944 630.391 524.727
-472.969 598.562 565.342
-443.52 641.603 534.461
-408.253 588.007 529.555
-418.592 614.1 582.371
-458.517 645.046 525.023
-398.999 600.818 493.495
-425.362 635.346 526.992
-442.376 641.507 545.654
-447.663 588.669 564.839
-407.863 595.03 524.486
-417.549 632.155 533.975
-393.634 593.945 502.295
-420.666 622.808 587.595
-416.742 628.927 547.781
-401.769 602.872 554.511
-492.986 594.643 584.884
-483.396 598.123 545.101
-507.795 602.388 553.239
-480.314 606.343 555.32
-488.935 587.669 567.54
-418.81 612.677 478.77
-467.583 597.411 591.569
-394.866 605.084 522.026
-403.436 612.945 505.912
-396.682 600.014 533.292
-434.484 626.803 487.297
-400.536 597.935 482.353
-437.01 645.242 525.299
-397.247 604.413 551.578
-398.673 608.137 497.156
-436.525 642.741 537.962
-401.034 612.393 552.182
-408.132 595.797 552.35
-487.209 599.308 537.297
-416.533 615.39 585.976
-514.51 590.648 597.95
-489.444 603.693 553.917
-412.86 629.447 516.077
-432.354 641.219 514.522
-520.838 621.662 639.16
-513.792 591.943 577.87
-487.654 591.02 561.926
-405.91 589.708 535.191
-517.527 589.9 572.099
-408.624 614.36 564.095
-393.997 596.355 514.018
-413.058 630.682 533.974
-408.416 621.962 510.083
-428.996 630.319 576.341
-498.572 598.321 566.549
-428.721 623.951 482.675
-437.349 642.254 505.727
-489.49 590.93 588.713
-390.435 602.966 536.429
-411.964 601.036 469.135
-421.204 625.011 504.577
-406.413 603.974 560.218
-480.6 597.688 569.643
-409.802 621.847 563.064
-419.28 634.148 525.767
-415.761 631.916 538.875
-518.09 599.756 561.889
-518.13 635.594 598.237
-408.877 626.741 527.59
-483.121 606.387 634.098
-412.71 609.176 478.254
-404.014 590.689 532.868
-455.316 647.076 518.263
-426.459 626.23 502.129
-488.827 601.515 544.016
-419.297 635.018 529.048
-484.357 650.033 572.621
-487.027 587.315 572.361
-422.418 624.399 502.322
-441.729 644.869 502.105
-486.587 586.282 566.229
-399.914 611.454 516.59
-452.485 640.994 527.584
-395.642 601.074 494.248
-394.345 599.724 512.779
-413.981 608.521 476.556
-514.528 599.637 563.592
-408.332 595.651 551.708
-476.258 597.628 558.885
-476.573 594.248 587.641
-395.312 593.209 538.249
-428.324 622.977 482.304
-478.902 594.296 558.926
-409.559 621.055 505.782
-434.215 634.652 571.184
-404.88 606.309 476.736
-438.93 636.613 489.351
-515.347 636.35 601.342
-399.965 615.515 536.029
-403.581 612.324 494.59
-419.699 629.204 527.412
-516.656 636.955 594.215
-403.795 613.224 493.846
-403.382 605.781 479.985
-488.88 614.466 530.928
-477.556 594.656 587.678
-417.31 620.928 585.42
-401.845 602.294 520.296
-394.186 598.413 500.623
-407.456 615.133 500.075
-502.132 590.2 563.256
-472.216 646.346 536.229
-498.445 603.559 638.422
-490.59 601.483 536.222
-489.604 600.154 548.854
-428.303 634.202 508.044
-408.335 605.285 472.028
-413.034 624.57 525.225
-420.139 617.521 493.187
-495.693 606.148 637.95
-445.359 641.35 497.218
-393.475 597.679 510.378
-473.244 591.251 582.775
-410.056 604.182 567.377
-396.923 594.24 522.301
-517.649 628.731 639.14
-400.152 600.406 551.874
-450.41 590.142 569.653
-473.885 647.025 541.811
-481.842 602.434 552.044
-409.925 621.573 547.561
-434.008 629.805 491.839
-515.97 590.986 572.504
-391.268 600.606 512.172
-484.215 652.473 573.791
-434.619 633.955 499.857
-485.153 603.278 631.74
-431.288 620.646 475.425
-466.02 643.385 535.574
-406.869 625.984 526.252
-432.723 633.987 505.089
-394.249 606.16 522.245
-509.655 629.313 614.454
-445.241 642.837 534.323
-426.441 635.877 495.808
-472.415 589.447 569.862
-416.55 630.89 524.913
-419.564 630.255 538.903
-404.768 604.441 484.904
-412.474 592.57 542.727
-414.752 605.048 471.386
-398.407 602.184 553.437
-475.826 597.576 554.937
-429.788 621.325 477.902
-390.688 607 530.84
-405.887 611.904 560.649
-408.341 602.062 475.234
-401.338 596.931 516.613
-406.221 605.048 472.06
-478.063 600.701 552.06
-396.966 600.943 500.249
-474.147 599.749 557.749
-487.02 612.232 632.04
-454.391 649.305 500.491
-494.495 603.252 540.197
-424.837 627.022 507.252
-406.38 592.278 514.742
-443.404 593.784 572.342
-398.07 611.998 514.662
-413.448 599.823 567.321
-421.439 619.346 473.643
-510.216 602.359 555.81
-410.797 618.632 565.859
-405.186 616.312 503.123
-425.912 639.582 522.086
-393.655 594.384 500.73
-434.851 635.484 504.26
-499.277 591.311 558.107
-406.727 603.421 563.895
-441.134 635.892 486.562
-401.48 599.266 481.669
-495.693 608.719 552.722
-402.001 613.639 557.802
-427.885 630.419 578.115
-515.702 631.56 601.452
-424.735 636.101 494.613
-404.792 599.484 543.524
-424.405 628.639 509.688
-397.74 605.772 499.384
-403.017 590.081 510.324
-450.753 648.942 498.292
-412.559 613.4 488.51
-482.971 598.978 561.501
-506.628 596.049 565.002
-412.121 602.555 566.167
-493.553 600.203 560.112
-412.663 622.831 541.845
-393.895 608.471 500.012
-418.538 631.278 540.785
-394.622 605.507 510.854
-409.261 609.489 487.812
-514.875 635.456 597.401
-396.762 609.537 540.759
-506.534 593.588 576.174
-405.565 604.587 555.106
-394.178 593.973 511.266
-402.357 612.371 500.833
-490.11 598.756 542.673
-398.615 588.508 512.527
-499.05 590.807 588.444
-485.23 596.005 569.024
-445.916 646.652 530.214
-409.911 626.768 521.096
-409.246 622.223 543.33
-401.589 612.534 488.362
-426.889 625.783 484.786
-412.228 619.977 574.31
-393.913 597.345 504.869
-487.849 589.6 582.724
-390.406 599.827 514.832
-482.359 612.962 635.619
-484.544 596.377 541.56
-394.94 605.857 507.185
-512.288 629.934 611.334
-394.971 593.409 499.78
-415.268 615.931 494.305
-398.563 613.392 539.786
-460.788 640.72 528.372
-413.564 610.817 569.954
-419.639 590.666 515.716
-433.755 636.824 552.727
-421.756 629.322 520.426
-482.857 589.766 579.888
-448.516 646.859 520.541
-406.06 590.894 537.583
-514.764 635.75 594.905
-411.501 626.706 536.1
-408.055 604.575 468.835
-479.937 587.802 573.914
-402.407 617.901 524.19
-487.5 600.131 531.985
-422.417 633.434 525.254
-413.223 625.119 531.208
-393.874 601.948 494.362
-415.889 626.547 551.593
-394.34 609.89 503.446
-459.299 649.147 566.709
-413.848 630.921 531.875
-390.036 604.496 535.896
-494.349 607.159 553.07
-405.055 588.265 526.976
-497.368 606.106 637.561
-415.562 632.311 536.089
-438.815 637.163 562.609
-414.361 621.293 578.896
-408.912 598.066 541.886
-391.494 598.083 533.8
-436.258 625.152 482.333
-420.061 628.519 530.917
-451.917 649.794 498.94
-408.884 619.74 513.705
-461.077 648.64 549.926
-469.833 591.586 582.333
-437.401 631.905 497.746
-486.513 600.343 535.166
-417.642 614.416 576.729
-487.302 603.822 632.744
-496.624 595.526 552.923
-520.812 618.18 644.733
-423.544 631.798 493.53
-530.373 590.198 576.157
-447.052 592.667 574.991
-446.338 640.562 530.547
-396.004 591.918 515.7
-404.872 618.342 551.594
-408.151 617.282 563.14
-411.949 625.567 551.028
-413.879 616.703 576.681
-403.124 617.158 533.535
-432.719 627.652 481.578
-426.761 635.702 514.439
-503.035 589.86 559.103
-396.711 608.394 513.595
-515.059 630.448 605.212
-409.779 616.337 562.465
-517.408 620.116 640.035
-387.47 605.781 530.907
-457.443 646.144 529.366
-481.16 600.732 551.258
-438.904 646.482 532.762
-408.289 607.669 478.833
-427.994 625.023 495.896
-398.135 592.591 509.402
-515.674 622.037 634.82
-389.396 602.496 519.729
-519.503 618.206 635.403
-414.448 625.98 554.361
-443.474 645.569 500.672
-410.134 607.452 573.23
-482.596 591.214 561.567
-409.449 605.774 468.142
-403.202 619.421 533.696
-518.127 591.076 584.109
-402.141 596.529 481.336
-410.97 627.466 521.241
-403.104 597.112 473.52
-509.944 592.883 584.361
-453.752 649.678 496.793
-513.478 633.461 598.553
-521.303 594.66 569.798
-503.195 590.992 585.139
-476.892 598.089 592.738
-400.934 605.171 492.187
-464.008 650.781 553.223
-401.133 588.724 490.494
-408.922 597.611 472.376
-499.317 602.616 550.668
-409.492 621.006 516.911
-462.663 651.479 561.397
-487.541 604.88 634.255
-521.758 614.791 650.863
-400.745 590.163 527.192
-437.05 641.633 534.195
-462.403 641.79 533.468
-410.33 618.974 502.131
-397.751 607.9 514.624
-400.576 596.199 480.782
-394.134 594.226 535.814
-420.753 624.426 505.922
-408.251 594.417 472.537
-428.183 633.852 570.57
-519.916 614.58 647.492
-431.136 626.421 493.966
-429.155 632.487 565.041
-470.11 588.917 578.004
-475.302 592.406 575.107
-411.976 618.286 500.78
-506.489 590.998 562.592
-523.768 590.091 575.723
-496.371 590.121 579.664
-414.087 610.812 477.087
-414.392 627.969 545.41
-416.244 592.791 542.967
-412.482 594.076 552.699
-419.834 619.184 578.727
-432.037 634.276 568.539
-506.235 590.941 582.845
-421.606 620.344 493.902
-402.844 599.481 473.813
-405.674 616.139 496.625
-442.22 634.916 494.019
-413.902 617.656 580.952
-411.122 622.685 499.077
-510.598 632.595 614.264
-513.631 587.547 566.534
-459.291 649.088 557.159
-427.865 624.152 490.873
-410.02 594.669 542.649
-518.634 593.235 578.394
-399.969 612.267 547.31
-408.565 590.208 530.559
-412.887 615.531 476.912
-519.641 623.314 641.594
-478.127 593.345 567.471
-483.787 588.026 580.105
-485.009 613.69 633.436
-410.29 609.271 472.812
-515.277 616.085 634.685
-397.584 592.227 539.108
-410.496 594.963 552.887
-489.943 594.391 577.929
-427.516 629.912 487.102
-428.231 636.18 549.37
-434.828 628.224 489.161
-409.257 594.414 553.648
-449.75 594.664 582.604
-402.935 615.403 498.926
-440.778 639.714 560.978
-420.658 615.35 482.331
-397.251 602.939 499.645
-510.743 601.6 558.914
-418.486 617.383 474.116
-417.171 621.011 586.992
-397.132 592.12 529.619
-516.346 606.002 640.184
-397.318 599.444 515.665
-393.734 595.464 506.528
-404.246 616.716 501.819
-432.29 639.431 500.139
-410.722 609.943 490.304
-409.619 598.558 539.781
-484.931 595.01 545.511
-504.457 601.526 552.263
-489.166 601.769 545.785
-391.961 604.518 521.411
-507.623 598.98 552.751
-419.393 613.142 482.05
-397.527 594.978 509.849
-475.504 593.715 551.01
-411.177 612.683 494.813
-510.186 587.505 570.431
-445.657 582.84 510.556
-472.448 645.279 593.861
-420.311 628.998 520.838
-429.705 637.99 534.602
-419.129 633.055 537.643
-404.415 620.504 536.295
-440.714 642.782 540.311
-405.955 619.51 524.53
-389.321 604.488 517.203
-433.931 624.417 477.511
-391.827 606.243 532.645
-391.662 600.731 509.693
-514.104 616.802 642.241
-398.103 604.745 496.225
-525.367 591.427 586.708
-482.374 617.561 631.827
-524.825 592.872 570.72
-422.77 637.031 525.621
-422.893 631.418 536.126
-507.721 592.802 588.934
-422.064 618.44 488.465
-409.383 613.738 478.223
-426.813 623.505 490.51
-393.539 593.985 540.221
-431.719 639.505 497.755
-425.202 622.441 487.893
-395.691 603.68 492.172
-493.554 594.122 555.236
-389.063 597.279 530.668
-403.592 614.927 556.45
-397.368 596.387 546.735
-422.099 632.038 495.316
-471.97 596.043 589.638
-396.077 605.522 528.554
-400.627 609.472 499.836
-407.673 618.657 545.656
-446.391 644.035 570.329
-474.868 591.548 577.428
-451.171 642.342 535.132
-403.104 615.473 522.47
-425.844 637.445 532.888
-403.9 620.008 520.711
-437.123 640.915 565.217
-431.069 641.201 528.874
-407.31 615.551 501.542
-434.545 641.559 505.211
-498.338 593.973 588.36
-498.432 588.83 564.768
-418.301 632.562 512.291
-414.102 622.056 487.103
-491.619 598.105 564.911
-407.325 621.725 502.678
-423.746 635.043 522.817
-480.801 598.874 564.229
-501.828 607.87 637.756
-411.317 589.387 517.169
-400.637 616.893 549.098
-403.207 593.18 545.278
-481.733 614.551 632.578
-478.786 595.544 560.025
-425.929 640.694 527.999
-485.792 588.564 568.921
-390.228 600.344 533.788
-438.459 640.38 531.369
-486.135 603.527 558.429
-394.298 610.907 503.045
-410.519 604.427 569.225
-467.585 642.037 530.931
-405.691 608.423 475.642
-518.741 597.66 562.221
-435.903 626.343 485.785
-477.489 596.563 561.947
-430.919 636.425 555.553
-401.89 606.004 558.094
-477.723 603.485 554.124
-485.85 596.184 545.983
-479.666 598.067 550.92
-508.348 601.016 563.044
-401.945 597.028 475.691
-397.394 614.639 528.414
-407.742 600.467 473.098
-400.203 597.077 522.389
-515.484 618.767 634.2
-397.525 610.19 518.392
-432.471 640.217 530.01
-414.928 613.011 572.557
-462.773 644.221 532.853
-428.322 620.497 479.967
-411.971 623.659 538.209
-411.124 623.173 506.913
-453.607 590.377 569.043
-418.832 626.738 487.38
-434.514 632.801 501.076
-411.531 617.637 498.415
-431.942 630.966 487.236
-410.43 619.925 493.433
-406.929 615.349 483.598
-397.716 608.421 512.379
-399.698 589.878 526.722
-491.178 589.395 561.798
-426.19 632.298 565.84
-392.355 600.43 539.926
-415.339 625.027 515.016
-409.122 592.778 549.484
-431.247 625.184 476.107
-513.747 597.083 557.767
-430.705 641.505 518.571
-388.826 601 529.816
-389.344 600.991 532.62
-514.15 628.866 616.087
-394.882 605.696 542.981
-508.303 607.785 639.945
-429.426 627.615 499.611
-442.566 596.063 580.514
-447.954 593.62 575.923
-477.257 589.793 570.888
-415.837 618.577 501.157
-397.417 594.23 503.896
-397.14 590.165 534.539
-411.657 621.513 513.626
-439.833 640.18 530.519
-412.183 603.369 560.014
-428.51 632.715 566.706
-521.278 594.552 565.861
-486.474 600.698 545.912
-414.702 607.172 468.573
-454.234 589.53 568.492
-404.318 618.282 514.562
-518.263 593.817 571.642
-388.498 605.908 532.881
-506.469 593.473 588.923
-404.236 617.171 516.662
-418.784 630.21 540.625
-420.017 634.221 504.144
-398.899 614.443 503.886
-470.033 589.875 581.082
-448.767 644.156 576.949
-493.756 606.446 543.779
-447.666 639.395 489.148
-411.004 624.068 554.464
-516.318 607.856 642.493
-418.553 630.346 498.739
-391.293 597.858 527.216
-436.963 629.838 479.057
-479.359 592.662 563.939
-394.494 595.233 540.6
-495.052 598.272 544.968
-419.566 613.245 480.474
-447.822 646.707 522.123
-474.616 602.206 556.276
-482.158 649.261 576.291
-407.972 621.52 553.205
-416.766 627.796 530.687
-495.316 602.195 542.698
-401.456 595.039 518.903
-494.222 607.836 550.59
-430.335 633.126 576.102
-480.434 601.707 552.366
-397.36 611.571 519.864
-406.261 602.615 560.838
-497.434 602.849 544.963
-424.678 630.551 490.644
-511.061 630.655 614.382
-408.635 614.743 480.616
-404.427 603.895 560.565
-519.81 622.665 640.493
-436.147 642.4 502.849
-440.557 595.388 580.51
-507.753 591.773 586.475
-478.698 595.686 566.513
-397.95 604.139 526.182
-408.154 624.424 515.078
-391.62 596.381 534.105
-524.9 603.756 561.285
-494.773 604.343 555.173
-413.436 621.576 510.049
-489.271 594.696 556.348
-437.92 644.236 534.703
-408.422 601.429 469.937
-400.647 599.786 519.518
-395.279 604.2 542.074
-516.708 637.166 591.75
-522.332 593.401 573.036
-415.782 625.823 514.777
-408.867 594.366 470.634
-404.3 605.065 485.744
-402.787 620.488 522.814
-424.281 631.752 517.019
-402.285 598.136 471.127
-394.7 592.307 505.206
-410.045 623.435 509.906
-475.879 594.647 549.811
-410.458 590.875 539.142
-497.132 601.974 542.517
-488.409 603.63 558.144
-504.999 591.443 556.949
-421.363 620 497.618
-410.649 608.33 571.787
-516.595 615.96 639.481
-517.338 621.109 634.341
-493.853 607.797 542
-391.782 602.677 538.177
-395.188 608.458 527.633
-450.265 646.902 520.197
-529.518 590.147 577.248
-415.681 593.665 552.789
-440.471 645.218 529.68
-434.817 638.643 543.472
-414.908 601.132 570.312
-386.848 604.567 531.572
-476.861 594.858 546.143
-456.859 643.557 535.143
-420.516 614.375 482.599
-491.627 594.457 579.179
-402.644 607.992 481.835
-415.698 621.493 483.905
-388.549 603.504 521.844
-499.598 602.036 635.841
-510.441 590.571 572.39
-411.088 602.507 472.683
-500.99 586.309 574.341
-439.741 640.757 533.996
-407.565 612.315 562.371
-398.906 612.648 520.677
-434.287 636.838 560.069
-413.188 620.858 505.779
-411.174 609.066 575.869
-519.498 617.599 639.145
-505.962 586.119 569.11
-483.542 601.103 549.691
-505.754 592.887 577.493
-432.905 627.265 495.241
-491.91 603.984 549.907
-508.966 591.214 559.271
-488.663 588.682 581.191
-406.139 616.259 505.336
-412.695 592.091 541.394
-443.329 640.798 528.588
-397.508 593.05 500.288
-403.651 597.588 470.068
-418.929 629.196 538.104
-392.856 597.57 524.409
-426.442 620.156 480.831
-398.841 602.184 521.488
-394.629 595.736 512.193
-513.274 588.73 569.539
-394.65 609.71 500.399
-486.109 597.949 572.998
-529.547 590.157 584.225
-528.055 638.129 592.245
-465.329 589.232 583.801
-419.105 634.831 533.659
-399.523 585.267 511.07
-393.982 601.198 512.864
-417.045 630.361 538.807
-412.858 610.479 487.799
-506.947 590.515 559.359
-496.16 605.597 634.799
-390.647 605.75 524.982
-523.09 591.316 582.37
-482.841 651.175 573.701
-403.709 613.44 486.231
-395.105 613.342 530.39
-409.788 599.212 556.315
-419.864 616.185 579.601
-397.827 613.853 535.837
-518.622 602.653 560.495
-494.347 585.534 565.649
-516.996 622.052 623.364
-520.31 619.048 645.299
-403.444 611.895 561.061
-416.193 629.043 500.414
-489.069 616.237 532.588
-488.837 600.165 535.322
-431.706 623.729 481.464
-428.63 626.296 485.786
-444.304 641.541 551.202
-532.884 592.124 577.558
-435.696 629.978 494.36
-408.419 620.979 522.188
-464.103 651.626 563.999
-462.062 641.337 528.025
-410.385 614.283 572.001
-402.018 599.272 472.095
-480.775 595.474 546.754
-512.675 631.437 615.211
-512.529 590.412 573.867
-395.175 602.647 535.451
-403.868 595.946 515.215
-394.083 595.388 535.824
-443.078 633.424 491.413
-403.783 598.931 481.407
-420.485 622.049 591.962
-411.536 629.878 525.625
-500.058 599.818 551.189
-445.496 589.176 571.543
-446.137 640.641 495.817
-402.506 595.192 545.587
-405.774 596.925 528.654
-516.766 590.123 562.124
-489.205 602.111 550.096
-394.221 597.172 543.428
-492.333 597.944 544.953
-426.939 638.583 520.679
-399.823 605.326 524.802
-484.622 605.964 630.662
-410.487 614.767 566.172
-417.962 632.332 503.734
-433.966 628.517 492.951
-449.762 639.78 488.721
-489.255 599.053 536.225
-506.45 597.715 554.809
-417.479 620.569 501.012
-491.489 597.735 567.185
-440.312 643.002 497.198
-406.369 615.077 558.359
-396.993 603.07 515.177
-407.321 615.099 504.619
-512.435 591.468 590.686
-440.449 640.558 497.241
-425.677 632.792 492.006
-428.492 628.857 504.427
-463.069 590.37 580.379
-395.967 605.9 510.746
-402.66 620.078 525.967
-470.579 591.895 567.261
-404.835 596.262 524.479
-397.62 612.324 550.356
-412.382 611.502 472.068
-484.851 588.134 566.703
-420.023 631.078 520.972
-448.099 589.274 569.837
-409.219 623.321 531.638
-410.955 602.086 567.744
-418.834 630.794 513.043
-488.622 585.476 567.982
-397.636 601.376 546.928
-398.041 591.874 519.471
-476.62 588.941 580.785
-407.327 620.418 504.949
-508.411 591.787 579.92
-442.547 641.766 558.7
-505.348 604.4 557.498
-431.62 626.337 495.539
-443.767 590.518 571.299
-515.562 633.335 614.897
-479.255 601.968 558.977
-415.794 627.421 500.752
-400.132 619.166 525.98
-416.792 591.806 548.106
-410.345 624.863 540.119
-421.605 632.296 520.848
-480.285 594.559 558.964
-480.416 588.792 571.108
-410.522 615.731 569.121
-423.781 616.895 481.581
-412.166 608.403 468.207
-484.445 597.658 595.037
-431.688 626.15 491.326
-404.563 618.077 499.631
-398.855 600.447 487.856
-416.193 623.985 486.148
-450.808 588.02 564.38
-474.332 596.99 568.632
-445.322 594.9 576.19
-406.511 596.09 549.613
-519.69 619.002 638.863
-415.032 606.676 571.995
-424.958 619.478 481.888
-454.796 590.244 575.498
-519.729 622.154 647.153
-393.951 601.145 509.632
-424.599 639.729 529.295
-399.534 612.371 505.526
-486.389 598.915 561.4
-412.975 591.173 548.448
-393.908 602.82 504.537
-443.501 596.376 582.818
-405.282 610.247 498.022
-396.981 597.058 547.26
-407.397 606.048 480.165
-418.328 618.172 492.18
-405.414 618.931 514.067
-519.615 601.175 557.797
-399.744 616.918 525.579
-440.776 633.589 496.764
-416.586 626.09 523.188
-401.767 597.219 549.002
-407.316 604.837 470.504
-403.806 615.307 498.04
-396.034 596.438 487.411
-412.86 630.789 534.415
-414.356 626.033 501.044
-414.161 621.422 479.918
-502.668 605.716 554.894
-507.01 607.284 640.55
-518.141 599.177 558.173
-403.247 607.68 554.521
-397.301 597.704 539.172
-412.924 611.756 580.323
-400.595 585.972 518.487
-403.606 615.407 510.66
-467.492 645.007 535.364
-416.384 605.787 574.937
-490.724 595.936 551.061
-401.223 598.462 529.446
-432.416 626.188 491.713
-415.847 636.154 530.874
-398.564 598.772 540.21
-417.857 606.407 575.679
-427.688 633.922 516.781
-431.085 641.856 539.662
-491.411 601.801 545.501
-474.822 590.557 576.658
-410.901 603.959 564.55
-512.236 594.142 568.319
-504.051 601.06 550.986
-414.521 632.198 533.275
-410.944 628.353 525.028
-411.574 591.533 523.758
-421.74 634.746 507.891
-460.18 651.182 565.722
-438.25 631.446 486.132
-392.492 596.977 524.92
-504.609 599.676 562.66
-411.093 606.349 572.859
-403.629 592.489 543.076
-428.362 640.021 524.241
-412.596 615.994 494.701
-424.366 639.711 530.546
-465.219 650.379 554.049
-399.205 604.769 487.803
-483.115 598.267 546.991
-396.986 596.648 485.206
-435.926 637.433 554.071
-396.982 592.315 498.854
-472.506 597.33 551.692
-480.05 598.904 548.966
-441.897 639.497 492.962
-495.506 601.513 543.428
-424.316 641.674 521.973
-416.759 621.547 583.608
-484.758 601.663 559.854
-433.021 630.148 494.661
-462.577 642.392 525.434
-485.359 649.697 575.974
-413.745 591.015 544.408
-412.645 619.552 576.449
-492.226 593.144 589.642
-400.85 595.866 515.296
-388.591 600.1 523.792
-413.912 620.673 483.072
-478.148 603.266 558.098
-517.104 634.101 597.821
-398.799 611.216 522.031
-508.567 593.336 581.387
-467.654 643.938 534.805
-423.264 619.72 488.729
-488.093 602.227 631.525
-498.467 594.62 574.371
-410.818 609.242 576.404
-414.912 606.47 476.399
-415.137 630.476 540.353
-491.634 596.992 572.975
-410.738 610.405 473.87
-408.147 595.047 528.702
-413.964 618.796 577.673
-527.619 603.307 561.329
-410.786 591.011 520.968
-412.094 609.047 577.837
-428.612 636.817 496.415
-398.289 609.635 526.445
-400.309 592.07 512.265
-485.219 651.428 573.816
-393.96 608.918 530.355
-402.299 617.233 534.242
-442.816 643.274 539.749
-408.642 595.409 533.658
-445.721 641.087 529.504
-515.919 631.926 611.529
-495.314 593.93 558.424
-445.353 640.645 490.218
-484.996 600.774 544.239
-500.44 592.936 589.306
-403.037 613.31 505.279
-407.464 607.206 473.852
-512.659 620.541 635.207
-516.875 611.689 639.264
-406.871 619.808 502.747
-406.785 620.897 537.417
-517.588 630.316 638.411
-425.299 623.161 500.463
-414.844 630.157 517.741
-408.389 617.927 493.361
-437.488 646.199 523.991
-392.977 599.656 499.23
-473.438 586.631 576.502
-435.217 637.267 564.685
-517.142 633.729 615.061
-475.097 593.273 574.109
-426.42 638.659 532.912
-497.893 605.828 550.128
-398.475 611.011 500.21
-419.132 618.425 485.131
-498.712 588.255 573.156
-442.483 636.647 489.321
-518.741 618.963 641.723
-426.278 637.281 539.296
-418.445 623.014 507.023
-402.105 604.229 552.16
-389.413 599.219 527.107
-399.377 599.337 517.617
-411.474 591.892 539.059
-518.906 624.414 623.058
-419.228 631.141 543.973
-425.859 636.884 523.965
-412.722 629.535 528.581
-463.344 650.859 554.388
-414.472 619.323 582.778
-400.567 615.609 544.896
-394.099 596.323 502.731
-407.325 607.452 557.754
-405.309 595.025 520.565
-496.846 592.384 587.302
-396.9 609.071 553.118
-402.677 615.683 554.06
-401.945 616.571 552.46
-464.969 647.827 545.326
-398.131 588.691 515.403
-420.22 627.276 490.542
-505.138 603.371 640.269
-391.077 604.601 512.581
-421.909 616.546 476.123
-415.632 630.439 516.886
-405.975 622.769 521.683
-492.507 602.439 557.908
-495.766 590.766 580.981
-403.789 617.838 534.133
-519.865 592.825 574.815
-445.656 644.093 495.148
-490.329 602.414 541.448
-431.136 640.493 536.254
-438.395 639.11 499.697
-432.935 629.847 495.989
-484.097 602.735 552.437
-409.559 622.684 531.66
-420.114 634.733 539.152
-418.992 632.78 538.304
-409.023 598.348 472.078
-520.072 589.599 573.379
-408.897 590.703 527.915
-396.261 593.223 517.633
-501.962 596.961 569.355
-451.464 645.655 535.642
-512.168 595.525 564.317
-420.234 633.641 500.134
-416.208 622.926 507.015
-428.896 624.903 496.646
-502.854 601.018 550.435
-410.288 611.386 564.577
-517.291 597.662 564.705
-407.853 609.388 567.548
-397.455 614.547 532.263
-397.823 598.914 530.007
-404.057 619.626 534.131
-503.674 598.462 546.677
-403.36 609.87 556.55
-520.415 616.663 646.386
-420.129 615.256 480.419
-394.675 603.763 511.777
-432.212 634.42 503.791
-485.501 593.992 557.582
-438.853 638.292 563.26
-413.18 610.974 470.651
-468.422 590.091 581.755
-514.215 632.877 607.534
-432.881 638.744 509.653
-406.876 609.947 561.335
-409.293 621.214 500.876
-396.907 611.385 538.612
-412.197 629.808 512.401
-420.326 623.023 502.277
-419.612 618.729 489.614
-524.436 590.908 573.762
-429.135 638.734 507.13
-479.598 591.415 565.304
-404.679 597.07 549.173
-518.219 598.538 559.668
-439.079 639.918 493.061
-415.929 611.455 572.856
-400.877 595.204 514.822
-500.794 604.674 554.468
-409.169 609.665 571.712
-402.509 596.629 521.833
-396.566 608.568 498.145
-443.215 641.143 559.516
-516.383 613.701 643.186
-396.845 599.641 500.389
-409.644 591.103 533.015
-393.405 609.102 537.229
-455.238 645.592 534.204
-411.487 595.954 543.081
-439.821 596.824 578.288
-392.849 598.697 528.537
-406.716 603.948 481.87
-420.472 633.038 509.928
-405.378 617.112 518.026
-453.792 640.08 529.103
-434.472 632.136 499.534
-407.94 595.526 518.503
-440.948 640.606 560.606
-480.723 592.38 563.974
-469.439 647.455 542.692
-447.059 642.752 538.11
-432.642 635.343 507.574
-427.361 635.407 546.751
-398.78 617.627 524.982
-412.217 603.793 469.193
-424.614 635.53 508.365
-398.645 602.138 487.932
-447.888 647.325 521.598
-408.358 617.513 503.294
-415.628 625.455 512.464
-417.066 627.749 517.819
-511.833 602.093 555.058
-404.029 602.714 555.506
-489.862 609.715 636.539
-395.411 605.948 545.29
-432.875 641.525 534.413
-453.036 643.743 534.867
-403.011 611.214 497.132
-464.632 598.962 591.962
-398.147 608.626 556.466
-427.748 627.339 485.46
-430.694 640.283 501.244
-398.509 610.318 498.487
-499.286 598.061 548.517
-525.677 637.394 591.231
-447.336 641.348 535.188
-512.095 634.726 605.294
-432.578 633.048 493.688
-451.689 642.82 538.927
-399.94 613.556 505.001
-406.148 612.481 497.215
-518.166 627.103 647.014
-421.137 633.931 524.61
-394.461 597.418 539.38
-428.522 625.954 489.298
-487.173 600.539 533.062
-427.378 637.668 529.073
-397.413 594.842 503.511
-415.364 599.48 572.976
-503.428 602.482 558.693
-494.409 587.772 564.118
-448.791 592.783 575.953
-494.694 585.685 569.362
-406.017 608.433 495.76
-417.545 625.017 512.604
-483.348 595.416 570.158
-515.986 634.034 603.101
-427.812 623.139 496.226
-440.081 642.481 537.437
-440.477 596.511 575.927
-518.312 592.195 577.893
-415.79 613.838 572.081
-413.349 591.371 540.938
-477.221 594.733 545.725
-429.68 638.918 530.669
-422.983 620.765 474.777
-426.243 632.386 573.564
-518.606 609.628 644.778
-494.074 595.469 548.378
-394.662 605.79 495.6
-395.723 594.795 503.494
-390.694 604.629 515.186
-390.476 598.561 531.448
-401.966 612.716 547.543
-408.451 621.274 548.246
-424.042 626.01 505.804
-517.188 588.644 601.762
-507.913 592.361 556.12
-488.403 592.633 557.487
-516.252 594.304 567.328
-414.935 611.551 480.124
-412.153 627.661 517.516
-402.428 614.529 507.843
-412.221 619.671 574.14
-397.414 597.384 540.433
-453.564 643.451 525.565
-493.988 597.07 566.339
-399.288 598.1 533.643
-459.391 645.639 527.121
-409.413 611.799 476.973
-403.655 618.931 518.562
-401.485 610.717 557.43
-406.053 618.768 553.732
-495.29 598.155 565.416
-418.532 624.308 571.227
-439.128 640.434 567.654
-435.776 638.728 555.976
-441.532 633.149 495.302
-482.137 604.805 629.892
-405.6 599.466 541.057
-506.127 589.044 574.035
-437.958 645.226 531.757
-460.63 640.794 531.087
-413.653 622.763 571.883
-408.619 616.605 481.757
-431.084 621.765 477.657
-513.525 635.946 594.673
-403.738 608.695 479.401
-393.947 604.134 506.13
-444.517 642.125 564.811
-414.784 607.344 563.573
-442.536 644.604 498.925
-510.581 591.323 603.588
-413.759 623.663 531.074
-398.467 611.027 540.137
-402.682 608.704 558.416
-400.1 604.164 484.053
-499.639 598.641 564.069
-409.589 615.927 566.084
-415.362 616.386 583.942
-405.107 620.874 535.919
-511.474 592.545 581.557
-406.168 599.756 478.039
-437.875 595.138 575.04
-415.87 592.188 517.025
-518.825 592.894 583.747
-501.39 604.114 556.961
-398.674 613.341 523.606
-486.12 597.869 568.305
-403.63 610.55 476.627
-395.582 592.736 513.318
-411.739 614.189 567.58
-416.616 615.58 493.877
-491.152 603.397 537.011
-433.409 641.901 533.868
-413.153 593.255 550.879
-486.755 605.286 555.439
-440.093 636.797 497.685
-513.401 592.424 578.846
-428.587 643.377 523.558
-521.842 619.206 641.934
-454.328 639.197 528.632
-399.499 600.65 515.529
-404.299 614.551 499.584
-479.113 592.431 588.955
-428.641 636.21 515.494
-418.951 618.676 576.936
-413.556 623.198 556.77
-416.806 624.624 507.967
-440.285 641.234 534.73
-404.284 619.829 526.103
-404.094 605.788 474.31
-403.283 589.431 485.377
-400.157 586.042 515.618
-396.999 604.768 493.117
-481.151 592.69 564.76
-411.028 626.724 509.877
-416.321 618.428 495.002
-506.419 591.085 590.537
-399.613 590.297 511.342
-513.703 614.854 638.848
-512.108 629.303 609.555
-428.606 636.276 530.995
-414.833 623.916 578.2
-428.849 624.392 493.438
-439.871 640.961 540.798
-426.179 629.817 488.392
-407.943 620.984 557.059
-415.618 613.781 583.759
-497.264 608.757 636.443
-429.516 629.41 503.428
-400.049 607.241 524.962
-412.89 609.58 482.374
-520.628 640.872 601.615
-393.776 607.879 524.122
-425.499 635.708 531.921
-405.577 617.166 557.785
-425.005 621.061 486.192
-433.629 641.114 536.497
-405.92 615.977 510.444
-442.075 641.46 531.007
-443.416 596.386 583.966
-419.052 621.314 593.281
-437.672 645.734 530.728
-405.836 605.851 564.511
-424.111 587.577 513.586
-467.171 646.295 544.347
-515.85 624.317 616.301
-417.352 631.5 538.961
-420.271 629.221 525.867
-442.149 643.487 570.252
-465.26 647.265 545.176
-403.395 593.645 515.672
-407.155 619.535 547.084
-411.865 611.734 489.2
-489.813 590.189 584.501
-464.092 644.683 533.578
-512.957 597.951 555.443
-513.325 608.007 640.644
-518.681 621.292 633.235
-400.965 588.505 494.998
-404.335 614.533 495.969
-455.099 649.26 569.705
-421.18 637.774 532.716
-402.17 612.945 499.981
-407.11 602.538 476.922
-404.524 605.166 475.51
-405.324 614.257 503.495
-424.914 635.704 495.899
-409.652 597.035 553.575
-393.379 606.576 520.847
-490.05 602.731 545.193
-432.609 638.999 541.352
-509.075 593.022 589.359
-425.874 637.879 504.316
-529.297 591.102 581.075
-432.621 627.828 485.222
-389.491 605.466 524.76
-413.392 629.344 518.897
-405.645 619.367 499.016
-396.921 608.561 529.274
-405.057 594.042 474.997
-492.226 605.076 545.999
-412.427 594.161 550.269
-414.122 624.96 529.551
-405.235 594.977 514.206
-405.958 622.681 519.813
-392.632 610.871 536.475
-490.034 602.961 548.836
-469.111 650.981 561.147
-428.305 633.425 507.264
-397.422 594.36 535.43
-410.584 605.402 479.089
-488.912 611.384 529.518
-421.984 621.047 479.231
-400.216 613.026 503.189
-413.814 619.84 571.318
-403.858 615.257 530.499
-403.965 603.687 561.13
-427.031 639.848 502.186
-391.773 596.116 499.715
-399.646 596.341 483.399
-416.374 620.601 479.833
-412.155 621.501 492.739
-408.313 606.404 470.815
-488.305 589.304 562.438
-508.797 594.746 568.965
-512.382 631.036 601.47
-458.256 645.16 543.927
-415.497 619.128 573.884
-418.764 610.341 587.247
-422.952 631.85 491.428
-403.926 617.441 516.22
-394.144 594.261 514.004
-393.744 605.185 517.03
-408.082 588.142 522.526
-398.304 614.733 550.682
-417.643 629.944 493.622
-393.524 608.666 498.722
-393.556 604.682 512.362
-434.974 638.79 554.945
-400.551 586.412 520.213
-441.533 642.301 501.866
-439.582 633.554 494.888
-435.333 632.221 489.175
-474.939 600.823 557.987
-426.459 637.592 524.196
-482.152 597.434 594.95
-411.595 593.126 549.076
-415.935 621.633 506.241
-470.333 598.734 591.049
-483.038 605.086 633.194
-409.84 624.086 551.805
-422.736 622.967 490.324
-402.88 609.716 551.579
-406.944 595.499 471.077
-504.422 587.863 572.576
-512.925 588.432 565.609
-456.893 646.177 521.885
-398.777 604.764 518.979
-481.59 594.754 544.755
-479.884 593.868 587.127
-410.927 626.936 527.44
-419.064 633.118 499.75
-410.456 588.404 522.988
-516.585 609.764 643.27
-412.508 626.425 548.676
-416.033 632.87 536.909
-472.816 596.625 548.302
-520.021 592.705 577.235
-480.638 648.181 540.96
-415.869 626.924 538.068
-394.213 606.968 512.677
-458.612 645.503 532.42
-489.286 602.174 552.888
-393.242 600.602 495.454
-406.845 600.926 475.824
-440.523 643.127 498.604
-421.828 590.267 515.893
-410.494 615.353 569.707
-411.787 622.24 537.833
-418.415 613.367 483.063
-489.37 593.152 581.075
-483.627 589.444 581.059
-423.842 618.694 481.77
-480.134 600.928 562.397
-422.838 632.17 495.476
-445.035 595.072 582.137
-416.277 612.729 482.199
-401.493 593.316 540.514
-394.079 604.731 508.201
-409.524 597.249 469.323
-425.673 641.279 523.214
-513.085 592.751 583.588
-452.448 641.99 534.451
-499.167 599.241 563.612
-407.135 589.017 533.845
-404.563 618.641 524.568
-455.276 646.264 530.136
-399.678 601.352 480.899
-413.552 591.898 548.486
-488.055 588.725 576.899
-496.732 590.331 559.663
-490.212 602.783 536.551
-400.904 616.375 534.584
-439.489 641.94 495.732
-421.997 620.929 475.225
-410.093 613.96 567.476
-413.898 617.656 480.078
-505.571 592.622 587.699
-481.775 595.717 539.385
-399.97 603.025 488.88
-445.755 644.18 497.719
-514.615 633.632 611.352
-417.943 624.763 486.464
-403.145 616.776 551.445
-395.925 607.005 531.184
-387.006 601.351 528.106
-431.058 640.039 535.55
-405.138 617.688 492.699
-448.284 648.233 521.156
-405.619 601.507 553.365
-495.964 604.491 543.263
-425.464 641.293 521.282
-398.729 589.963 497
-400.131 587.909 521.302
-400.652 589.593 492.753
-417.282 631.403 542.242
-410.978 627.311 514.435
-512.894 591.227 575.608
-413.594 609.469 470.97
-422.509 633.351 523.92
-472.095 594.986 550.046
-494.086 594.415 554.985
-413.15 617.527 575.165
-444.083 583.35 511.848
-467.718 587.127 579.116
-407.948 607.721 484.365
-412.937 615.264 574.825
-405.913 587.33 524.257
-514.941 628.06 610.851
-456.66 648.468 573.662
-418.346 616.451 587.77
-458.798 649.852 556.831
-426.699 633.842 492.22
-518.722 589.371 567.911
-418.229 617.992 485.825
-410 621.754 491.196
-499.953 606.912 638.41
-400.262 590.5 530.474
-416.812 634.566 533.988
-422.29 624.184 501.483
-405.441 607.775 492.325
-484.267 592.604 588.542
-449.496 595.31 580.26
-396.258 598.98 538.663
-476.061 598.958 563.867
-493.757 598.08 568.547
-414.157 602.067 568.59
-404.145 592.84 542.33
-416.475 626.41 527.927
-443.404 592.066 570.138
-460.549 589.923 571.472
-502.918 600.949 549.739
-518.99 622.496 625.36
-407.502 623.336 518.754
-406.038 590.117 543.895
-419.703 631.471 516.686
-479.028 615.572 632.414
-415.646 634.404 534.557
-418.226 633.897 525.436
-472.445 643.061 535.993
-416.377 620.61 505.553
-513.255 599.181 558.076
-459.694 645.835 530.713
-478.338 612.497 633.321
-440.803 647.263 525.361
-485.689 614.414 531.841
-412.78 623.173 514.914
-415.74 619.705 501.799
-519.843 591.716 584.547
-484.066 594.267 581.816
-403.268 597.061 526.979
-418.882 622.191 588.322
-504.794 590.112 581.093
-431.752 635.406 558.153
-424.019 623.387 489.304
-399.033 592.305 529.015
-419.297 618.813 475.686
-500.971 591.886 584.838
-415.364 616.956 475.85
-404.485 587.482 515.564
-434.181 637.511 560.066
-456.252 649.281 564.029
-397.46 600.496 547.787
-404.074 616.698 505.389
-407.66 623.533 521.412
-481.922 590.594 586.692
-407.918 612.521 556.121
-406.992 617.739 562.788
-424.523 624.182 483.631
-405.205 612.657 556.255
-448.624 642.872 492.249
-403.085 600.163 546.006
-430.918 634.072 552.744
-414.304 624.149 516.535
-398.278 603.65 516.099
-495.974 598.702 546.962
-405.695 598.53 539.343
-421.855 612.718 476.613
-408.962 593.893 548.011
-389.195 600.197 526.901
-516.055 616.081 638.383
-416.486 625.249 536.893
-403.187 614.481 508.249
-472.035 593.597 587.426
-393.717 594.403 499.728
-495.338 595.021 554.357
-479.692 590.451 570.508
-408.079 591.11 537.581
-390.776 603.376 520.851
-409.022 591.93 537.667
-397.322 606.076 542.948
-402.72 601.377 472.319
-414.507 615.411 572.658
-428.708 642.093 523.282
-410.683 616.895 567.734
-502.801 604.696 638.863
-396.083 604.429 537.228
-452.787 640.077 530.413
-425.914 635.701 496.816
-405.646 616.145 488.515
-439.361 637.26 500.016
-466.348 590.832 579.323
-412.997 623.79 546.809
-427.689 640.471 527.3
-398.464 592.759 538.76
-415.129 590.19 545.223
-474.426 603.41 552.705
-429.999 640.111 526.082
-390.536 606.02 525.968
-404.262 605.25 477.046
-408.514 621.913 548.225
-417.298 612.863 576.366
-409.678 611.297 570.995
-485.785 611.354 635.898
-413.518 626.724 546.353
-456.669 644.878 538.247
-425.681 630.488 511.949
-493.358 604.814 541.112
-442.935 592.167 572.755
-422.188 614.112 478.877
-421.64 624.959 576.837
-491.026 602.764 538.361
-414.535 624.211 569.026
-403.906 617.579 518.216
-395.355 609.898 529.881
-417.225 610.406 474.018
-418.517 615.75 580.093
-401.967 616.353 525.288
-400.155 606.136 557.604
-408.773 599.397 543.917
-429.501 638.358 513.221
-426.126 638.327 533.149
-438.746 632.459 486.68
-492.499 595.74 550.694
-424.531 634.053 535.624
-428.072 639.253 528.059
-478.809 597.316 547.146
-428.683 629.467 580.907
-506.969 592.933 583.619
-393.335 609.455 525.468
-497.262 587.076 566.922
-493.795 590.296 586.42
-400.575 619.894 527.154
-406.639 599.593 468.938
-398.329 608.32 547.968
-483.389 598.06 530.264
-413.366 615.819 582.731
-484.099 652.401 574.234
-478.07 594.147 550.324
-410.721 594.459 544.454
-497.945 603.464 637.801
-398.553 604.306 525.138
-400.658 607.369 526.272
-390.622 604.464 517.753
-404.466 617.407 498.643
-415.123 617.579 582.541
-490.181 593.458 577.635
-462.4 649.769 563.7
-400.854 598.744 540.163
-431.298 641.403 515.42
-395.839 608.766 519.959
-398.051 606.304 523.646
-408.755 607.154 568.694
-520.582 612.829 646.139
-498.707 602.971 545.914
-503.094 589.047 565.438
-413.087 603.853 572.292
-397.013 613.397 525.092
-408.03 599.325 468.248
-457.183 645.734 526.036
-411.086 591.048 522.014
-448.248 644.103 524.672
-408.239 598.191 539.017
-401.214 597.403 482.679
-431.788 637.267 549.504
-442.749 642.94 500.265
-416.558 611.957 476.933
-428.513 642.71 526.323
-482.833 597.446 546.479
-408.315 621.208 538.609
-437.425 634.075 498.498
-412.486 606.605 476.258
-518.058 621.214 638.288
-410.71 608.121 573.842
-422.228 621.03 489.949
-451.038 644.105 496.771
-429.461 629.43 487.403
-409.271 600.143 540.873
-408.821 606.44 480.566
-407.966 599.719 557.067
-479.865 610.666 632.799
-401.861 597.074 541.432
-440.85 644.769 538.461
-410.007 612.529 491.31
-411.361 608.139 470.654
-398.887 612.938 522.72
-411.593 622.76 496.899
-485.863 590.252 561.141
-505.351 587.311 571.707
-456.058 646.392 525.677
-447.604 591.843 578.154
-406.755 619.112 524.328
-504.282 591.24 588.649
-446.406 645.612 568.089
-481.665 593.771 587.683
-405.467 619.164 554.744
-432.102 638.879 537.292
-484.973 613.079 635.52
-445.951 636.458 491.277
-516.787 589.043 564.497
-434.045 639.698 550.092
-480.115 595.061 594.988
-411.543 625.321 541.85
-406.394 593.858 515.638
-396.042 599.209 542.447
-398.466 611.119 510.83
-443.931 636.13 487.828
-502.606 597.902 563.45
-492.75 599.303 542.657
-437.628 633.537 496.26
-417.452 635.065 531.458
-412.399 610.093 565.224
-488.931 600.642 560.289
-447.528 648.126 520.154
-397.152 611.584 509.847
-418.928 611.273 479.728
-478.313 597.531 547.422
-510.859 592.503 582.942
-417.519 611.567 583.934
-395.359 603.613 542.073
-403.104 600.354 469.389
-393.017 598.708 531.413
-484.232 587.908 575.031
-495.87 590.983 588.463
-418.944 631.413 503.488
-493.887 596.497 551.431
-400.188 597.25 547.805
-402.734 594.758 513.556
-409.44 597.919 541.759
-399.799 595.22 511.439
-402.877 604.55 481.131
-489.689 603.767 557.664
-395.997 602.562 540.483
-402.371 597.618 527.945
-409.693 621.942 521.712
-423.495 625.676 504.029
-433.899 634.439 489.532
-434.232 643.29 535.484
-470.011 593.576 571.6
-401.96 598.952 478.676
-400.672 601.145 552.095
-519.738 617.091 640.919
-397.252 605.977 498.031
-420.128 615.177 484.485
-420.343 632.718 501.253
-409.719 602.798 467.748
-391.848 604.367 520.239
-512.747 633.642 613.448
-458.464 650.775 559.47
-446.648 640.742 494.049
-401.012 614.305 551.803
-403.946 618.201 534.685
-410.647 619.005 481.801
-519.757 622.423 639.314
-396.797 610.641 505.555
-404.187 616.744 510.486
-407.273 602.435 469.49
-411.74 621.766 488.117
-405.629 602.588 470.162
-393.543 595.75 516.183
-409.9 621.655 517.828
-407.134 603.319 479.152
-509.356 593.899 577.087
-467.024 590.959 581.663
-424.955 631.843 492.631
-437.293 638.248 567.174
-517.853 591.71 573.347
-411.962 625.014 535.638
-497.804 591.106 579.559
-508.715 588.355 560.36
-392.02 597.55 520.217
-490.773 586.814 569.943
-414.884 626.444 502.988
-415.75 611.238 481.418
-494.607 603.765 634.241
-414.325 603.066 565.728
-408.661 594.973 470.773
-395.228 596.872 501.566
-418.611 631.01 521.856
-422.204 623.702 483.513
-390.907 599.954 536.106
-408.832 626.244 526.53
-466.364 649.77 553.666
-403.036 600.62 468.733
-452.888 644.501 536.804
-412.835 595.666 555.006
-392.906 595.306 527.276
-504.687 590.456 586.154
-394.273 595.22 538.927
-389.323 602.05 509.52
-401.922 613.885 496.962
-422.576 619.327 495.482
-418.575 621.966 580.026
-495.821 606.401 553.69
-395.49 605.944 540.653
-499.961 598.339 548.153
-395.194 614.742 531.595
-502.297 590.491 578.768
-400.312 615.906 532.863
-460.616 642.841 533.229
-417.398 622.677 577.066
-405.854 617.555 498.248
-397.081 607.967 553.928
-465.482 644.85 530.366
-513.153 635.256 602.602
-399.044 609.324 493.28
-434.09 627.4 480.678
-473.444 591.924 580.312
-404.669 612.376 503.351
-397.832 603.864 490.649
-424.539 619.441 482.518
-412.924 598.462 564.785
-404.914 600.733 478.729
-418.938 592.675 518.969
-405.679 597.807 473.765
-440.521 639.526 571.904
-396.06 609.822 536.124
-435.752 642.686 509.862
-407.716 625.394 524.216
-419.786 613.82 476.689
-392.913 600.713 507.434
-399.244 611.943 509.15
-502.113 594.385 580.663
-411.639 604.206 479.14
-437.844 643.111 496.525
-447.528 644.046 524.726
-414.829 607.644 562.412
-516.833 629.216 603.573
-404.068 619.158 522.85
-427.001 639.26 504.301
-430.538 635.921 550.181
-485.833 587.978 574.485
-416.886 626.32 555.146
-393.235 597.395 526.613
-397.638 611.985 535.201
-426.328 623.734 483.534
-415.223 593.479 544.665
-419.272 628.514 517.816
-404.444 616.604 510.313
-395.45 594.227 530.647
-398.49 609.615 509.596
-444.749 646.524 523.148
-516.451 630.302 607.519
-515.08 593.16 572.905
-405.731 619.943 534.719
-438.444 640.378 499.547
-435.671 641.604 501.858
-434.224 642.522 538.798
-438.386 636.794 574.439
-410.006 620.372 508.775
-390.072 601.716 534.101
-437.896 647.888 523.259
-471.491 645.657 535.195
-424.411 639.622 520.26
-461.772 651.704 565.718
-426.081 638.578 518.469
-445.301 616.924 620.365
-477.155 601.355 551.595
-399.393 592.426 523.177
-492.753 592.108 557.301
-515.784 627.76 638.414
-400.367 598.38 535.225
-400.921 603.14 522.91
-404.395 611.439 497.644
-438.091 641.56 540.312
-432.023 643.659 523.963
-413.334 615.323 494.716
-404.679 616.579 499.494
-394.718 608.045 535.241
-400.676 614.329 523.772
-461.602 645.909 539.306
-410.765 603.59 478.482
-471.517 647.606 541.193
-405.689 620.73 513.874
-519.897 614.129 649.469
-517.965 635.745 613.18
-505.233 597.144 564.485
-421.441 618.667 473.678
-481.274 617.837 633.099
-412.937 595.723 545.401
-421.7 614.856 477.023
-420.287 625.917 571.541
-491.91 603.376 543.89
-495.337 598.674 546.114
-403.719 605.727 486.866
-416.32 626.588 512.793
-429.638 636.661 514.503
-398.281 612.036 555.303
-398.721 609.885 503.636
-410.784 620.208 489.484
-413.909 627.457 548.334
-414.291 590.747 518.971
-407.474 620.535 519.46
-456.569 649.158 560.136
-402.484 589.288 511.695
-511.075 607.387 640.359
-413.244 618.92 499.406
-448.828 646.195 526.108
-417.406 629.419 528.931
-395.561 601.558 541.511
-408.874 593.545 537.587
-398.855 601.174 483.211
-462.729 643.443 532.465
-498.279 602.569 636.048
-485.93 649.35 573.427
-404.674 604.396 471.127
-396.959 593.108 527.19
-403.844 597.443 524.54
-482.54 648.791 578.091
-392.782 595.814 505.557
-415.827 607.956 572.516
-516.503 632.554 613.218
-390.762 605.731 526.497
-398.396 603.251 521.284
-411.642 627.433 522.2
-438.33 645.121 532.791
-501.676 588.1 574.634
-417.957 616.459 488.067
-450.757 640.129 531.574
-401.942 597.82 529.979
-400.377 613.642 559.236
-398.93 604.565 527.182
-390.05 602.582 516.084
-509.503 631.562 614.35
-394.751 608.759 507.057
-413.146 608.86 565.981
-398.598 599.577 485.473
-399.013 614.585 557.143
-409.488 597.467 545.401
-397.654 608.991 548.722
-498.864 608.151 551.953
-396.693 598.291 537.13
-468.674 586.261 577.824
-426.375 632.686 567.478
-535.275 592.486 579.104
-490.753 594.075 572.97
-419.219 622.899 584.056
-402.928 603.005 478.597
-394.858 607.047 537.162
-405.838 589.353 533.681
-441.547 629.322 489.69
-422.188 631.617 492.674
-405.341 603.803 557.371
-486.038 604.565 557.017
-417.476 613.712 475.684
-408.677 604.609 565.513
-410.655 592.015 551.383
-407.451 617.062 494.183
-470.543 591.77 576.376
-402.406 602.777 556.433
-414.632 625.808 552.832
-440.383 585.17 519.646
-393.557 604.787 512.48
-504.019 600.729 549.516
-430.853 637.225 547.459
-423.355 619.166 485.402
-484.688 587.269 572.642
-414.29 612.867 580.146
-391.391 604.435 514.446
-479.623 644.844 537.351
-427.724 619.335 478.094
-396.5 600.508 496.21
-411.43 589.3 519.656
-477.635 594.337 544.401
-483.78 609.543 636.129
-496.57 601.681 560.337
-403.932 604.9 482.224
-426.503 624.105 488.917
-487.702 588.232 576.408
-507.246 589.529 566.293
-431.406 644.564 520.179
-432.374 624.319 477.176
-525.485 591.307 608.026
-467.722 641.072 532.992
-509.407 597.972 557.048
-466.649 644.684 531.311
-423.659 636.56 535.334
-416.363 627.982 541.009
-515.063 623.794 631.352
-398.644 614.105 526.583
-407.71 609.839 490.212
-493.469 600.647 543.485
-396.176 599.857 490.919
-524.953 591.404 609.194
-490.697 591.313 585.683
-419.828 613.727 486.376
-408.124 591.1 529.408
-510.604 603.922 640.517
-509.669 592.149 579.639
-402.692 607.873 481.582
-511.413 609.523 640.197
-411.554 601.756 559.294
-426.806 621.837 477.1
-471.564 644.253 534.636
-444.102 638.412 497.767
-431.806 642.78 526.611
-418.329 620.992 586.533
-464.285 650.859 556.302
-474.049 599.287 551.113
-408.221 599.715 538.108
-409.036 625.037 512.39
-418.851 631.278 540.677
-489.863 607.318 635.916
-396.04 609.001 527.887
-410.367 623.032 555.604
-435.837 637.638 505.365
-409.447 624.476 547.029
-394.46 594.304 521.876
-523.024 602.288 563.698
-486.919 591.874 583.827
-481.14 654.795 575.492
-412.851 603.45 468.123
-495.426 590.571 577.76
-410.153 615.376 480.6
-396.331 593.333 539.259
-445.505 592.724 576.284
-476.692 587.696 574.156
-484.242 594.479 584.439
-398.744 612.543 521.493
-400.668 586.882 521.355
-397.944 613.266 552.183
-418.05 629.218 544.348
-436.991 595.997 577.749
-495.75 602.747 559.927
-472.427 591.856 568.23
-519.805 624.437 647.034
-476.595 597.685 567.632
-497.486 595.218 575.857
-403.007 617.343 558.674
-519.331 592.805 575.22
-445.849 594.634 576.811
-398.26 607.995 514.538
-409.793 601.865 561.074
-412.11 626.656 510.055
-421.922 633.521 500.424
-412.147 626.807 550.117
-427.22 625.654 497.409
-484.655 599.7 545.634
-444.545 636.615 495.773
-518.573 628.861 646.815
-392.265 598.42 522.307
-411.963 594.058 545.363
-481.815 604.289 557.736
-410.751 600.462 552.31
-401.371 613.663 512.876
-393.495 606.367 512.819
-444.296 640.36 557.123
-397.566 592.337 527.423
-497.308 594.488 555.781
-431.084 626.687 485.781
-393.511 603.231 538.833
-515.37 624.043 618.082
-411.526 625.425 541.768
-404.622 615.732 497.577
-508.524 630.775 614.393
-393.792 598.49 496.161
-481.277 595.076 548.857
-405.252 605.853 561.969
-412.744 612.254 473.978
-491.563 651.866 560.828
-433.351 638.781 494.164
-520.017 593.267 610.331
-519.872 590.784 583.348
-412.649 626.421 505.23
-489.905 593.157 579.045
-420.221 636.734 531.805
-524.63 600.71 564.675
-398.048 593.948 510.452
-424.508 625.568 484.507
-488.953 649.38 574.427
-416.047 630.044 530.809
-413.46 625.418 538.69
-404.083 597.054 480.572
-484.092 652.737 571.524
-427.665 621.634 484.85
-434.151 626.14 481.229
-480.57 594.665 551.114
-474.995 646.029 592.889
-396.758 593.507 534.353
-403.169 604.445 558.669
-418.738 620.313 504.891
-406.049 619.085 520.238
-398 602.278 551.802
-434.591 641.802 506.022
-408.195 621.643 520.351
-389.534 606.389 526.631
-504.325 589.497 575.672
-508.85 588.516 570.329
-409.726 601.259 556.33
-457.703 590.053 572.677
-394.369 596.068 513.817
-483.901 603.911 631.562
-414.378 611.188 472.979
-435.729 648.698 520.22
-467.258 646.874 534.594
-429.902 624.355 493.108
-492.804 596.715 568.722
-507.643 589.614 560.845
-395.414 607.153 540.852
-411.406 590.552 538.289
-395.801 608.451 546.502
-396.081 610.305 526.636
-414.307 608.557 470.361
-420.402 624.47 487.559
-405.687 601.323 479.247
-488.262 651.207 573.834
-392.959 596.197 534.61
-494.663 606.797 544.6
-414.216 612.666 473.883
-401.722 620.437 524.909
-406.517 623.986 532.823
-403.647 603.43 472.414
-420.531 630.875 528.292
-471.823 587.128 580.732
-429.042 641.724 517.316
-404.582 597.599 538.44
-396.878 612.316 553.299
-426.627 636.179 508.74
-408.029 599.057 555.434
-425.707 632.871 563.797
-416.871 609.284 574.37
-490.763 603.018 634.817
-432.869 624.74 480.858
-499.33 601.627 547.672
-404.913 615.261 495.617
-489.572 613.367 528.271
-394.333 594.239 523.996
-514.397 595.857 564.215
-406.566 620.75 554.41
-415.242 611.549 485.895
-432.236 627.858 479.796
-462.48 590.526 582.009
-452.749 643.093 496.156
-516.737 628.857 615.014
-465.326 644.687 535.693
-392.378 595.439 523.238
-520.074 624.785 640.406
-388.411 601.621 522.474
-408.28 600.949 479.369
-406.426 610.789 558.323
-407.087 622.59 532.857
-442.6 644.738 536.437
-409.343 620.909 514.722
-486.87 597.287 539.227
-413.471 617.197 497.288
-411.17 625.505 505.496
-419.347 617.428 585.137
-415.35 608.055 582.019
-510.536 635.731 594.162
-397.67 610.353 528.997
-435.675 634.281 499.146
-488.718 618.192 533.939
-415.073 616.009 495.768
-407.109 588.677 527.025
-445.823 592.748 575.953
-469.231 589.876 580.351
-426.788 637.767 538.005
-441.839 640.741 566.148
-438.496 594.616 572.397
-511.531 626.085 615.266
-515.655 616.411 636.637
-394.033 594.76 534.783
-515.726 621.692 637.316
-387.749 603.884 532.105
-492.7 603.18 552.75
-514.945 610.975 640.579
-428.201 619.909 476.89
-478.371 589.085 571.876
-408.644 626.894 532.031
-532.277 591.12 580.374
-428.638 644.481 525.308
-463.2 650.567 561.838
-394.287 594.041 510.861
-487.099 612.754 529.396
-406.082 620.736 538.513
-420.503 629.48 523.636
-399.723 605.373 489.119
-393.939 598.001 510.823
-457.316 646.03 548.51
-521.306 589.363 603.544
-419.777 632.923 508.602
-525.281 592.996 574.865
-396.642 615.2 529.741
-453.154 648.914 562.002
-409.297 623.692 548.131
-510.13 588.248 560.856
-408.44 621.684 499.612
-500.486 605.149 552.544
-509.348 592.164 574.44
-511.521 593.403 574.784
-404.935 619.645 512.264
-397.285 592.593 515.585
-474.639 594.458 588.435
-395.279 609.082 543.327
-464.19 647.737 549.764
-501.274 590.378 582.606
-421.39 625.351 511.64
-416.494 622.956 574.058
-434.118 639.109 548.872
-507.098 590.038 577.014
-413.439 617.619 578.723
-395.9 603.232 495.051
-476.961 593.379 573.335
-420.103 617.277 485.619
-400.873 615.195 529.513
-486.248 597.383 542.498
-403.503 621.487 522.154
-402.068 605.851 486.363
-411.123 608.172 574.175
-453.249 643.567 536.257
-416.257 629.22 516.048
-402.479 602.376 481.619
-393.232 608.281 532.871
-476.384 590.407 570.82
-518.655 617.807 646.116
-469.878 591.03 580.195
-403.611 607.877 555.469
-488.759 602.213 633.312
-440.584 641.003 535.537
-426.419 618.747 478.207
-415.009 627.488 544.66
-530.5 593.329 588.191
-470.847 591.756 579.696
-477.757 595.315 551.84
-402.062 619.227 535.5
-421.377 631.729 525.108
-394.143 597.4 508.409
-391.39 600.836 507.817
-441.385 591.955 573.157
-405.943 622.829 532.987
-412.459 629.783 509.969
-405.465 618.723 502.95
-517.467 622.948 633.333
-516.24 628.762 639.485
-479.177 649.024 577.68
-425.729 631.786 512.437
-409.919 596.821 538.737
-390.01 599.858 516.129
-417.109 627.957 521.572
-450.863 646.781 524.03
-523.252 591.17 565.237
-487.031 608.44 531.096
-448.745 591.128 573.442
-432.353 637.07 508.408
-496.791 605.955 548.85
-402.029 587.345 527.261
-393.491 607.605 527.226
-436.517 636.351 499.229
-401.567 586.489 520.469
-498.426 585.288 568.643
-503.783 604.391 552.527
-433.303 636.725 491.456
-407.185 620.449 506.021
-404.796 619.418 544.285
-406.388 616.19 483.563
-402.585 591.496 538.004
-431.649 623.767 473.394
-469.053 647.568 545.156
-395.235 608.333 551.662
-492.863 597.153 542.489
-513.064 589.655 597.583
-413.808 626.667 547.129
-501.225 602.537 638.444
-414.69 630.009 536.298
-514.338 635.859 593.55
-416.381 630.57 514.369
-430.685 621.895 478.934
-402.236 596.184 515.221
-519.117 621.701 642.451
-397.388 594.809 540.107
-502.497 595.218 568.191
-407.125 602.515 554.752
-416.139 623.551 482.436
-399.388 608.013 492.732
-422.326 634.721 495.33
-396.234 608.527 527.689
-432.402 642.736 516.674
-433.54 647.869 519.804
-408.615 594.233 521.11
-406.235 619.857 558.942
-476.237 595.907 569.909
-414.85 628.422 528.94
-513.923 590.363 598.341
-409.415 604.808 557.775
-405.976 625.23 524.876
-431.772 638.113 544.57
-412.706 624.378 505.428
-432.343 626.566 484.228
-498.27 603.452 550.885
-417.87 610.153 583.468
-515.232 629.544 638.785
-393.391 599.132 534.766
-416.791 610.4 577.897
-414.163 618.53 570.925
-393.243 597.219 539.485
-425.585 621.665 482.054
-516.386 625.008 621.303
-419.04 624.77 486.608
-407.088 626.908 523.206
-410.324 616.322 497.33
-416.235 610.972 478.095
-396.853 607.467 512.637
-412.848 614.524 578.557
-430.411 637.4 552.064
-492.019 603.124 539.764
-400.379 591.727 510.044
-403.822 615.385 508.768
-410.623 620.704 510.032
-395.768 595.14 521.01
-436.052 632.878 498.996
-498.442 608.87 638.564
-451.33 639.568 531.519
-397.62 615.165 533.293
-424.273 622.131 476.952
-495.864 594.261 584.998
-484.992 650.276 573.13
-515.039 595.682 613.889
-413.669 591.235 544.407
-431.292 629.808 485.71
-400.052 620.794 528.613
-506.689 593.073 557.693
-538.859 591.06 577.146
-417.85 621.985 590.115
-399.048 590.816 530.886
-421.321 627.773 489.867
-497.061 594.233 552.237
-448.005 641.759 533.664
-413.826 591.266 520.387
-434.929 631.391 497.049
-399.102 606.268 490.299
-510.103 587.872 569.614
-454.13 649.41 570.854
-411.831 610.676 574.09
-389.519 603.746 518.297
-418.646 634.073 530.939
-420.411 621.041 578.93
-526.456 591.269 585.728
-463.953 589.608 570.248
-411.899 620.453 487.675
-490.316 595.789 551.393
-487.089 597.328 542.308
-491.504 588.419 561.07
-414.765 619.505 477.465
-465.028 588.258 578.856
-397.851 611.695 539.897
-466.171 590.73 572.441
-395.492 595.039 529.311
-428.029 630.158 491.163
-407.235 608.685 568.846
-444.649 597.772 581.694
-444.107 588.739 565.841
-442.568 632.126 492.548
-436.942 638.203 561.793
-417.937 625.559 490.58
-492.733 593.578 556.385
-403.499 585.636 525.016
-406.299 592.509 543.126
-493.379 585.366 567.248
-500.963 591.897 578.263
-494.1 587.571 561.681
-524.8 593.767 573.258
-517.879 615.636 642.158
-441.399 648.021 524.995
-425.61 621.405 499.214
-477.45 618.464 631.7
-505.967 590.301 556.303
-436.378 639.112 563.05
-488.577 605.446 555.792
-507.437 587.013 571.046
-394.968 604.196 510.419
-472.608 592.998 571.924
-409.207 605.184 468.293
-491.378 593.778 588.659
-407.675 613.671 500.359
-410.756 590.689 534.64
-405.203 609.565 481.638
-433.777 638.779 548.56
-440.914 633.782 493.967
-423.816 621.937 491.731
-412.303 629.729 513.669
-498.044 603.257 547.947
-415.733 623.443 574.53
-476.587 596.813 565.751
-440.374 633.112 487.238
-406.268 604.639 566.522
-407.766 617.026 486.82
-410.155 623.888 552.791
-467.26 645.858 592.26
-498.113 594.52 578.909
-445.328 641.606 560.417
-431.549 624.054 479.182
-405.571 592.556 510.07
-401.419 603.616 479.721
-451.241 646.512 520.869
-433.864 639.138 497.185
-400.023 618.204 531.481
-417.787 627.916 539.818
-402.028 611.84 505.645
-437.241 593.02 577.527
-520.897 600.412 562.018
-541.969 594.596 587.949
-489.968 598.461 541.55
-516.39 593.958 584.944
-504.361 590.663 585.832
-411.683 621.691 493.341
-423.068 637.867 521.238
-408.558 623.117 544.745
-487.962 598.557 543.173
-398.34 606.696 518.488
-398.858 594.812 542.234
-483.396 597.185 544.942
-518.151 612.82 645.106
-406.809 607.945 564.755
-505.523 598.752 550.976
-488.173 614.096 532.292
-449.394 645.964 537.261
-398.023 612.742 557.602
-397.677 592.329 536.674
-400.398 608.757 490.292
-407.608 606.905 482.813
-416.733 606.477 578.658
-408.58 622.518 525.227
-397.895 610.178 511.082
-399.764 602.879 486.96
-479.414 591.621 588.032
-518.381 614.434 643.233
-509.481 590.776 572.002
-462.029 645.095 526.304
-533.925 591.733 579.364
-495.112 587.22 567.772
-510.494 590.856 560.4
-514.854 594.61 567.412
-436.755 594.738 574.25
-516.692 619.21 643.053
-468.819 643.949 529.655
-473.458 597.673 549.182
-484.222 596.681 533.235
-395.72 610.081 536.859
-427.619 621.526 474.706
-486.601 591.477 587.597
-391.007 599.472 516.553
-478.701 594.175 588.597
-404.133 613.861 488.585
-407.475 614.117 497.735
-518.218 590.654 573.105
-401.063 601.905 477.402
-486.09 600.271 546.704
-430.666 631.486 507.095
-488.377 596.543 545.615
-530.166 593.854 585.415
-448.702 594.9 584.382
-438.083 637.764 492.873
-398.841 597.124 548.864
-398.064 601.37 527.439
-513.629 621.19 637.943
-449.54 647.019 527.322
-409.964 611.557 497.178
-512.198 625.941 614.252
-448.926 639.906 490.514
-459.887 589.465 570.857
-412.306 621.413 485.956
-417.577 628.2 538.398
-394.099 610.527 500.837
-412.723 599.146 558.331
-443.124 636.368 490.662
-488.446 616.849 532.6
-479.246 595.605 545.013
-393.433 595.796 531.963
-442.908 584.703 514.023
-398.984 611.879 532.593
-438.625 643.208 502.584
-492.855 607.926 544.69
-403.211 595.798 472.22
-410.841 620.152 509.842
-411.77 624.663 502.522
-494.498 604.89 634.389
-395.111 599.446 492.158
-526.351 591.734 577.833
-393.23 595.434 502.806
-411.573 612.95 573.373
-507.652 589.061 566.787
-396.189 599.761 528.678
-437.568 639.215 560.095
-416.592 619.656 479.987
-518.673 615.502 642.8
-488.575 608.479 534.293
-416.214 618.368 574.201
-502.514 589.315 586.458
-402.151 600.688 478.029
-405.185 599.669 479.124
-441.837 645.991 525.807
-412.227 617.382 479.465
-425.009 622.613 498.375
-407.834 605.426 479.436
-442.616 645.969 536.609
-518.221 628.902 636.774
-401.904 613.617 505.696
-399.786 612.63 542.933
-487.607 604.952 555.815
-405.924 618.03 540.135
-396.755 605.53 550.18
-420.417 623.364 504.961
-458.393 645.185 534.971
-402.801 610.561 558.065
-494.383 607.925 548.087
-452.574 646.906 519.538
-535.156 591.728 585.568
-483.465 594.739 559.151
-509.627 594.885 568.501
-430.381 631.263 588.354
-457.378 644.218 529.422
-411.267 612.377 566.187
-495.514 590.936 589.491
-486.178 617.809 533.131
-401.534 622.74 524.012
-432.486 643.121 536.829
-497.416 586.897 572.689
-466.688 643.747 533.426
-506.572 604.038 557.004
-484.684 599.4 544.127
-509.634 598.78 554.565
-485.163 600.524 547.764
-414.223 620.703 582.352
-413.978 623.326 572.069
-406.766 619.493 518.384
-494.839 589.577 576.011
-408.374 592.185 536.295
-418.987 619.01 589.104
-423.076 634.068 495.99
-476.545 593.228 586.272
-440.948 631.573 480.575
-512.344 631.765 598.372
-518.89 593.263 577.349
-396.936 602.771 488.334
-483.588 597.488 543.418
-416.935 611.73 582.218
-415.393 624.99 519.848
-419.005 620.4 499.215
-407.551 596.714 472.003
-424.383 627.245 488.879
-482.975 614.136 634.208
-426.977 639.816 533.594
-513.916 631.585 608.211
-394.245 595.207 534.789
-399.803 590.371 536.784
-451.18 648.045 496.506
-462.496 643.733 530.626
-401.459 606.633 548.51
-419.411 620.657 585.114
-474.13 594.482 566.408
-495.887 589.172 563.913
-403.443 613.57 489.533
-424.853 636.89 540.724
-462.146 588.492 570.825
-434.939 631.627 495.708
-478.434 593.901 576.571
-440.034 643.892 528.433
-409.603 622.239 534.222
-422.751 633.04 535.926
-434.187 644.342 531.063
-409.903 619.813 564.001
-504.185 604.611 556.119
-491.292 591.684 579.037
-435.958 628.987 479.998
-409.063 600.607 467.498
-460.749 649.829 556.497
-448.779 640.768 529.465
-395.767 595.147 542.521
-412.024 627.238 545.249
-436.189 642.626 499.486
-400.548 597.742 538.857
-413.713 594.598 551.355
-513.205 592.574 585.654
-450.255 645.169 495.904
-446.885 638.071 495.29
-406.774 617.232 486.529
-410.3 616.556 574.446
-435.649 633.428 501.489
-474.213 596.46 562.362
-415.421 618.436 499.427
-404.761 615.115 483.051
-434.77 631.551 494.174
-404.376 621.397 529.702
-411.815 628.431 529.286
-449.549 644.771 539.518
-404.556 621.972 531.915
-419.366 630.475 497.619
-474.18 598.094 562.72
-509.512 590.753 576.627
-410.995 613.271 573.187
-387.377 603.126 529.323
-397.837 595.548 508.882
-402.64 586.239 520.257
-512.806 597.983 564.085
-448.793 649.93 522.048
-398.111 612.336 544.223
-416.431 604.269 575.425
-405.778 608.25 490.258
-510.864 589.586 562.2
-419.024 636.642 529.562
-453.308 591.808 570.099
-476.542 593.877 588.786
-431.82 629.243 502.235
-408.344 626.702 518.011
-410.986 612.197 476.956
-515.109 634.668 604.412
-474.409 598.146 560.137
-400.459 608.674 489.908
-409.517 599.097 554.018
-396.642 600.524 488.694
-405.978 611.606 560.456
-401.984 602.734 550.468
-438.46 640.239 566.337
-434.124 626.929 489.19
-510.364 591.389 576.939
-391.717 605.901 523.082
-471.475 589.195 570.328
-429.765 636.395 493.335
-409.203 602.515 564.407
-488.834 594.473 578.199
-435.825 641.959 528.231
-433.133 639.41 552.926
-476.829 593.644 583.853
-407.047 608.62 558.791
-395.347 609.134 506.72
-459.172 649.229 562.826
-487.468 595.815 542.087
-389.335 599.437 521.169
-496.943 595.769 550.329
-400.261 614.353 528.506
-433.979 628.087 490.168
-392.496 596.531 522.698
-441.619 646.259 522.57
-396.541 599.856 539.932
-511.197 633.063 597.449
-409.242 618.199 490.562
-482.54 599.438 563.436
-408.663 594.216 531.898
-396.29 601.665 544.086
-491.464 588.571 581.739
-451.706 646.806 523.781
-500.348 605.561 638.689
-506.224 596.537 566.919
-441.744 641.256 542.218
-488.528 590.154 559.928
-519.242 621.706 636.322
-406.935 620.951 515.095
-462.583 650.955 560.801
-486.858 603.377 529.47
-433.969 646.075 524.916
-388.767 605.569 527.662
-489.792 594.97 553.612
-490.421 602.565 547.768
-426.809 636.91 537.17
-406.727 586.526 523.072
-441.795 589.184 532.383
-487.582 587.547 564.673
-429.371 629.057 506.061
-405.96 613.018 505.386
-516.141 600.146 554.456
-475.444 595.514 590.101
-468.118 650.129 552.605
-514.542 598.275 564.411
-394.551 595.109 537.344
-464.54 588.748 578.96
-403.986 608.537 559.512
-417.229 616.963 588.5
-411.818 623.629 493.756
-496.522 596.943 571.303
-409.948 610.366 566.275
-494.905 603.813 558.814
-485.233 599.819 546.663
-407.623 601.403 475.77
-489.535 601.824 539.192
-544.214 596.526 584.025
-402.666 610.173 497.972
-438.562 641.851 536.757
-464.403 651.563 564.343
-425.696 632.865 569.637
-397.293 598.663 534.269
-494.455 594.355 587.179
-497.703 604.294 553.777
-479.24 614.452 634.785
-394.918 594.297 518.397
-424.841 618.46 477.821
-504.223 592.696 588.346
-417.32 620.099 499.708
-516.743 588.093 571.169
-487.827 611.507 633.076
-413.903 613.255 571.295
-399.662 595.448 512.856
-510.008 605.726 642.922
-429.029 639.647 536.637
-401.301 605.408 495.603
-485.28 595.815 572.321
-448.015 642.472 534.775
-459.615 651.473 496.032
-409.497 608.727 557.43
-500.886 600.955 545.344
-408.496 599.123 473.618
-391.758 607.262 529.45
-435.819 642.52 539.21
-475.577 595.615 574.058
-410.02 602.94 557.888
-464.425 649.854 559.075
-473.438 597.204 588.31
-443.722 594.968 579.791
-503.154 603.648 560.625
-462.334 651.343 563.593
-436.689 642.779 500.531
-500.959 597.322 565.617
-407.006 622.746 519.022
-473.235 646.102 538.768
-403.923 615.66 556.478
-398.969 612.888 519.243
-498.695 594.708 571.84
-427.516 632.445 492.627
-478.683 588.464 578.433
-413.546 616.294 577.222
-429.494 627.921 480.515
-405.014 605.947 472.058
-493.9 601.657 542.097
-515.425 594.409 561.691
-430.01 630.367 485.643
-389.467 607.132 528.446
-400.073 589.813 533.977
-403.49 614.132 559.529
-400.777 597.001 524.922
-516.217 607.018 640.978
-483.148 604.784 555.644
-410.005 597.501 553.661
-404.589 609.233 555.467
-466.171 650.917 555.824
-460.587 651.653 561.386
-510.016 597.82 557.545
-501.937 594.002 587.171
-412.08 603.175 567.137
-487.882 614.457 532.031
-430.267 633.147 574.047
-451.002 645.587 496.113
-462.577 650.677 559.581
-453.723 649.122 567.89
-403.722 590.08 539.361
-481.412 649.687 580.226
-436.348 641.052 542.533
-405.588 619.467 557.823
-400.76 603.875 526.303
-403.29 613.359 482.957
-406.74 597.754 536.305
-516.31 596.595 564.244
-482.634 593.622 578.473
-513.563 602.779 560.145
-493.751 591.609 589.006
-433.209 638.591 549.045
-418.404 623.98 506.021
-477.183 615.497 631.516
-398.305 613.309 542.764
-520.939 617.154 643.698
-439.944 639.325 568.827
-487.873 591.753 587.254
-406.208 609.319 558.582
-401.165 599.127 548.871
-511.556 591.762 591.061
-447.465 642.941 539.967
-482.926 594.356 548.526
-422.293 635.574 521.794
-407.585 620.02 542.682
-432.346 643.316 531.027
-434.106 639.917 544.047
-462.363 644.033 540.674
-515.343 593.99 570.389
-423.782 627.801 489.039
-501.794 593.43 578.672
-446.359 637.194 492.018
-408.845 603.691 563.468
-501.188 598.002 546.102
-431.239 626.435 500.789
-472.238 590.565 584.768
-423.781 636.247 535.674
-415.565 613.576 486.606
-436.886 631.789 494.142
-417.908 629.385 498.037
-423.675 622.757 494.172
-445.839 626.737 621.719
-502.186 593.929 582.853
-512.834 597.978 562.027
-399.327 604.749 556.2
-483.701 600.512 529.958
-440.637 642.309 504.367
-407.058 585.309 524.044
-481.567 648.649 542.003
-401.727 614.822 541.162
-449.178 642.838 535.571
-435.54 641.036 536.838
-413.517 618.367 478.982
-401.346 613.85 494.064
-417.917 633.126 536.256
-424.881 634.774 529.611
-424.608 634.26 514.319
-407.13 587.564 519.559
-449.266 642.988 527.087
-516.781 612.526 643.374
-397.771 610.664 545.263
-397.718 611.172 506.114
-424.442 635.208 521.781
-483.322 610.49 633.202
-408.914 596.82 535.368
-519.89 592.414 582.577
-399.739 601.035 527.562
-479.529 595.335 588.393
-503.369 596.087 564.785
-401.568 612.386 552.334
-517.544 623.706 646.214
-405.387 619.954 553.237
-435.503 595.265 576.146
-426.459 617.892 480.25
-484.843 593.379 589.359
-445.134 643.723 538.542
-522.083 591.84 610.141
-429.257 624.532 487.86
-480.246 610.382 633.299
-406.589 610.15 475.742
-430.412 633.904 562.32
-418.102 614.931 579.346
-442.374 638.657 498.701
-417.777 626.977 524.001
-504.88 604.777 641.516
-489.171 588.333 580.545
-400.184 598.552 547.823
-498.554 606.642 636.037
-480.856 595.183 560.501
-407.568 623.473 536.25
-445.004 594.998 581.04
-496.898 602.866 637.489
-496.872 590.949 581.122
-447.769 645.068 497.162
-408.511 587.277 515.57
-403 615.965 502.974
-432.002 628.005 501.029
-413.197 622.377 526.832
-433.455 639.503 532.348
-491.967 594.766 555.096
-409.425 607.505 561.701
-455.473 642.271 526.066
-401.135 611.553 508.847
-478.54 595.732 545.523
-495.845 594.836 548.401
-509.358 595.912 558.607
-445.97 591.93 570.454
-416.51 630.844 540.874
-396.273 610.713 498.364
-428.61 639.911 522.672
-400.526 618.616 529.772
-470.423 596.741 590.599
-513.8 630.113 605.769
-490.411 591.8 560.199
-434.908 636.939 563.983
-402.173 586.259 510.114
-467.122 643.733 528.31
-446.751 638.084 494.282
-517.265 609.34 641.588
-444.488 642.761 538.157
-449.368 647.655 524.901
-397.258 602.804 528.045
-423.893 630.836 517.563
-397.05 598.618 550.921
-407.973 621.316 528.004
-486.086 590.727 583.451
-429.153 624.422 485.023
-433.197 637.607 554.233
-485.145 594.026 579.256
-395.525 606.132 549.777
-521.746 589.09 568.992
-472.48 647.757 543.565
-435.532 647.417 519.192
-492.289 594.192 577.438
-413.189 605.78 560.074
-406.568 603.353 556.149
-407.659 609.59 492.69
-392.541 602.971 496.95
-503.705 590.898 577.508
-415.978 612.058 584.6
-404.309 592.639 512.536
-513.476 613.85 638.475
-402.987 597.588 531.637
-409.696 599.749 561.556
-515.111 589.541 562.904
-411.423 621.502 519.593
-510.628 593.725 574.302
-400.781 601.946 482.683
-401.015 610.302 492.108
-516.301 594.012 562.526
-406.056 616.294 556.539
-441.51 644.772 535.034
-456.686 640.467 527.675
-462.282 640.807 532.923
-513.504 629.843 615.422
-404.602 610.983 482.235
-443.021 646.552 526.395
-518.584 620.508 633.781
-396.062 610.451 503.175
-456.249 650.797 560.235
-445.812 635.461 486.708
-481.03 595.057 553.565
-405.804 595.804 521.985
-466.359 600.185 591.39
-397.201 611.793 537.404
-394.872 593.791 499.141
-514.662 623.879 629.154
-516.562 624.576 624.341
-509.357 587.453 569.062
-410.349 615.957 569.171
-414.364 622.8 508.264
-399.469 598.495 484.381
-486.31 594.913 574.705
-392.309 597.603 496.824
-514.043 594.805 573.953
-403.605 612.642 560.881
-435.904 638.807 492.252
-427.311 623.736 481.93
-400.278 616.274 538.164
-408.692 596.809 554.671
-432.39 629.026 486.692
-410.253 603.246 569.01
-412.302 629.858 528.899
-447.951 643.564 541.086
-431.509 637.417 555.448
-499.761 589.487 574.212
-485.753 596.476 542.301
-508.397 595.308 557.691
-410.547 619.038 486.688
-388.98 603.249 526.935
-520.365 590.152 584.319
-396.23 595.659 495.753
-393.319 606.255 498.045
-446.64 637.373 490.443
-408.229 606.4 571.03
-491.989 594.363 579.626
-501.045 596.585 553.567
-419.614 627.949 523.73
-498.452 594.785 576.913
-424.352 639.09 522.52
-500.776 601.98 549.087
-405.381 591.397 517.047
-520.517 625.853 640.607
-483.752 602.375 551.28
-422.72 633.515 494.64
-406.673 603.509 478.065
-500.297 604.103 558.987
-515.953 597.33 558.663
-456.537 638.381 529.313
-514.731 621.947 630.486
-387.419 603.833 527.376
-484.549 596.718 538.663
-410.182 619.018 568.531
-413.141 617.131 475.879
-424.04 622.814 490.689
-419.473 630.867 492.451
-401.41 613.59 509.392
-484.531 598.292 544.826
-440.344 642.208 494.153
-404.628 608.391 495.381
-421.302 614.463 478.468
-499.853 587.247 569.446
-398.027 612.988 510.874
-490.008 596.135 549.901
-404.988 615.403 511.321
-514.552 637.265 597.1
-404.257 602.077 480.126
-480.508 603.166 551.353
-403.312 614.629 552.9
-518.119 594.069 562.491
-499.299 594.389 585.814
-402.923 594.467 480.657
-392.25 603.812 514.324
-499.033 592.4 556.904
-408.948 622.296 530.715
-487.635 596.689 548.566
-390.656 598.132 517.362
-400.009 613.587 527.562
-405.676 586.349 522.751
-530.012 592.132 585.426
-403.997 602.822 554.432
-470.825 586.197 577.23
-509.651 592.294 586.78
-411.063 623.024 544.8
-408.794 609.429 474.032
-436.891 646.524 521.624
-437.673 641.415 543.901
-411.514 611.199 496.001
-416.752 616.713 586.206
-484.051 600.139 529.761
-467.576 587.611 581.629
-429.63 631.05 585.718
-423.132 617.2 480.234
-401.428 614.338 497.118
-396.015 606.768 541.598
-413.999 621.328 577.631
-521.623 615.894 645.844
-419.513 613.335 586.956
-512.302 634.448 600.029
-514.888 636.175 599.106
-484.67 595.362 591.672
-424.067 640.257 524.098
-443.068 640.321 493.422
-411.489 607.176 477.166
-415.638 627.977 553.162
-405.097 598.181 476.347
-399.561 614.59 531.549
-410.014 595.898 548.897
-483.833 595.053 541.306
-513.416 590.212 561.084
-412.876 624.828 523.887
-413.833 600.724 572.155
-498.267 593.197 556.161
-485.684 594.733 554.121
-414.937 619.248 499.944
-400.006 621.852 527.127
-514.592 622.741 624.037
-488.958 595.766 571.2
-413.895 624.461 495.643
-434.09 634.798 505.213
-406.67 618.491 557.102
-422.379 625.855 486.914
-416.955 618.195 583.8
-429.711 624.089 485.622
-414.994 624.876 555.292
-505.869 598.137 554.965
-524.61 637.108 595.841
-515.525 599.536 559.517
-423.764 620.085 475.296
-496.083 594.98 557.394
-409.414 606.885 569.504
-426.089 628.614 508.74
-467.012 589.442 581.053
-445.062 641.499 533.738
-447.644 592.644 576.789
-407.625 595.653 528.938
-403.745 596.763 472.252
-489.819 585.679 569.92
-403.953 615.729 495.863
-446.045 648.635 499.537
-427.622 623.314 492.793
-517.977 631.805 636.655
-426.006 585.402 510.916
-413.837 613.034 567.616
-471.559 645.838 533.289
-398.1 610.521 525.338
-413.821 609.438 579.776
-396.633 610.648 536.506
-418.522 628.912 541.407
-405.001 598.424 540.986
-402.203 599.507 481.607
-414.214 606.878 566.629
-445.114 637.159 494.908
-417.883 631.007 505.894
-453.837 640.414 531.336
-411.789 619.196 506.961
-410.691 610.119 563.248
-394.587 599.132 501.201
-414.314 624.86 546.565
-426.224 636.811 515.044
-500.221 600.658 546.673
-410.654 620.286 554.595
-433.36 634.943 491.928
-502.824 603.495 554.584
-411.373 624.173 531.671
-396.088 592.459 497.713
-471.493 593.638 548.565
-405.394 596.954 532.95
-468.935 644.509 534.816
-505.205 602.997 554.885
-411.434 605.077 466.532
-480.437 588.394 578.464
-535.287 592.523 577.512
-479.46 608.648 632.755
-422.397 632.558 527.861
-424.484 625.016 482.21
-417.522 630.69 510.617
-495.499 603.385 540.483
-397.537 613.31 546.805
-432.35 639.962 509.354
-388.018 603.454 527.097
-412.024 612.502 580.464
-419.826 619.284 501.652
-415.167 627.436 546.437
-443.976 595.115 574.137
-444.723 642.397 548.065
-495.269 603.631 546.001
-412 626.833 553.965
-395.563 598.858 495.08
-495.117 599.093 560.456
-398.279 602.369 492.201
-514.402 601.604 555.959
-431.503 639.711 542.866
-420.154 631.37 497.161
-443.942 642.429 527.238
-396.479 601.539 494.753
-448.328 630.987 623.501
-458.256 649.254 565.862
-467.451 646.379 539.357
-416.778 612.88 584.77
-450.567 592.153 570.162
-490.569 594.623 591.959
-406.355 609.689 556.635
-398.488 594.739 505.116
-420.951 623.728 484.628
-396.264 596.512 544.22
-395.982 609.502 524.43
-401.105 602.277 523.797
-428.847 635.583 510.924
-482.209 593.208 589.573
-409.873 607.759 479.954
-411.359 627.609 532.545
-495.317 602.834 543.232
-414.5 625.798 542.554
-431.688 638.223 512.656
-492.229 601.725 540.977
-432.716 643.979 529.698
-392.425 599.647 508.329
-469.157 646.83 593.289
-423.487 635.911 525.345
-518.093 619.226 645.137
-510.012 594.477 573.343
-407.872 613.403 557.345
-409.716 626.991 521.256
-397.666 611.23 550.034
-442.874 642.537 498.57
-446.655 642.958 497.384
-516.833 620.689 638.401
-412.254 606.547 474.613
-409.211 609.66 473.473
-511.68 631.214 611.528
-442.945 632.387 484.004
-398.421 609.492 522.929
-406.672 618.02 498.223
-447.895 646.882 530.251
-417.242 627.426 542.493
-410.813 609.054 485.119
-471.88 597.107 550.05
-406.194 606.177 564.085
-396.235 601.526 542.668
-445.573 643.591 565.241
-394.609 599.41 509.511
-423.629 640.019 526.946
-488.242 608.476 635.594
-508.124 595.37 614.158
-390.452 603.62 522.525
-404.916 605.629 488.582
-480.572 603.374 552.46
-408.729 621.376 495.464
-475.531 594.681 568.478
-440.527 632.779 488.315
-434.038 640.777 506.545
-413.786 622.458 511.047
-506.37 595.916 555.287
-400.777 589.204 512.134
-526.821 591.297 582.495
-501.1 599.62 563.402
-407.834 599.856 553.241
-476.455 594.332 551.708
-463.972 589.057 577.889
-473.203 594.808 550.293
-475.092 594.547 544.862
-402.427 595.373 476.516
-531.85 593.199 589.61
-419.613 622.232 575.47
-401.862 614.831 548.603
-406.906 614.558 560.416
-407.799 599.118 545.539
-515.142 595.371 611.235
-518.629 627.777 613.028
-421.849 627.007 512.718
-409.738 622.274 531.033
-396.107 607.741 538.367
-433.214 639.12 495.586
-516.01 624.538 629.962
-427.038 632.493 511.655
-525.005 591.51 569.594
-416.441 608.503 578.278
-502.8 590.554 589.622
-433.887 638.099 508.594
-419.394 633.82 537.28
-418.79 625.394 490.159
-399.284 601.936 550.427
-423.174 622.606 495.256
-484.056 595.308 594.796
-393.263 595.966 518.677
-500.865 603.671 639.447
-409.957 591.441 549.425
-488.163 653.644 572.701
-486.045 597.737 542.805
-504.743 595.609 587.838
-487.039 614.482 632.276
-457.961 649.098 558.737
-518.53 618.529 636.414
-485.069 589.538 563.05
-481.712 595.736 543.499
-500.47 594.218 575.058
-400.583 590.245 537.838
-515.781 621.732 625.114
-499.382 589.067 565.211
-502.335 592.965 576.167
-440.04 637.568 490.815
-522.471 591.191 583.892
-413.832 610.545 471.574
-443.661 642.242 565.406
-484.639 610.382 635.583
-418.835 617.818 579.01
-517.301 620.666 642.268
-436.602 640.895 495.924
-392.1 598.911 515.796
-416.664 630.217 520.975
-412.125 618.354 575.665
-408.736 605.786 565.314
-412.693 606.897 574.123
-509.572 601.508 555.847
-397.253 606.527 515.752
-410.45 601.766 553.926
-528.543 590.384 583.443
-406.683 620.526 518.268
-414.126 618.924 580.119
-446.353 646.9 500.085
-435.079 640.675 494.577
-508.241 589.929 574.89
-482.027 588.204 574.361
-412.368 624.44 516.41
-399.522 613.579 550.549
-500.432 591.732 589.436
-435.162 637.873 563.255
-500.153 603.622 637.263
-408.33 611.722 573.832
-457.251 583.417 528.749
-473.274 604.443 552.656
-428.436 637.501 548.818
-429.75 636.392 542.537
-465.712 587.394 576.04
-475.921 599.638 564.221
-518.357 625.648 643.82
-390.708 600.65 506.071
-427.735 637.599 500.562
-514.682 632.138 610.204
-430.456 640.172 536.524
-433.618 641.76 538.538
-404.525 618.749 509.123
-410.122 624.722 547.771
-408.471 603.411 555.325
-407.341 617.576 489.569
-511.285 592.477 586.164
-420.529 618.459 474.251
-505.338 596.612 556.025
-444.952 642.974 550.596
-516.742 603.815 557.121
-396.731 603.512 487.982
-455.136 649.879 567.667
-400.319 597.465 526.346
-400.592 605.873 548.414
-396.871 607.245 512.846
-413.445 624.719 554.848
-508.467 600.887 551.432
-414.429 593.284 541.537
-395.032 596.611 493.256
-473.981 597.16 558.754
-500.035 589.761 562.944
-430.466 639.086 502.876
-407.979 601.406 478.389
-493.318 598.232 564.677
-412.995 608.511 574.152
-446.775 595.465 577.045
-434.375 643.006 526.529
-444.135 595.091 578.463
-410.67 622.664 526.495
-405.674 608.794 556.546
-406.368 618.83 550.694
-423.651 625.847 488.555
-513.381 631.885 599.63
-470.632 591.29 569.456
-412.645 623.167 487.163
-422.5 639.594 529.997
-403.548 614.464 492.119
-435.618 626.361 478.298
-405.882 597.354 474.031
-496.762 585.994 567.44
-482.155 647.841 543.871
-442.511 644.017 526.471
-502.729 593.542 587.448
-483.79 647.88 581.165
-486.225 602.459 560.04
-448.142 590.111 568
-412.447 593.396 543.404
-483.291 593.471 590.695
-461.911 643.842 532.711
-416.079 625.477 492.752
-448.253 639.73 528.466
-431.332 632.992 490.763
-412.953 605.131 574.655
-516.38 634.486 612.187
-396.349 615.302 530.971
-413.806 624.52 550.892
-439.566 638.926 558.718
-413.937 609.285 482.453
-407.018 593.659 548.263
-427.526 634.543 548.473
-394.526 603.296 547.667
-428.724 637.697 508.895
-403.997 610.938 483.006
-410.994 599.42 558.17
-413.003 607.513 569.08
-519.296 624.6 637.989
-517.357 617.167 632.9
-416.392 608.008 584.247
-412.912 623.977 517.005
-513.002 591.514 585.168
-449.068 640.962 490.306
-481.772 596.166 544.965
-419.677 631.833 528.388
-434.862 626.431 485.337
-396.388 594.156 500.45
-422.277 635.535 504.532
-412.231 628.585 541.011
-518.438 625.598 617.353
-413.42 609.43 468.285
-480.891 597.054 568.919
-473.413 593.68 568.211
-395.335 598.305 542.238
-394.55 604.774 512.804
-411.024 627.036 508.631
-393.239 598.084 509.25
-417.404 628.333 532.869
-478.884 614.917 631.917
-418.981 630.199 539.057
-410.498 625.342 513.91
-445.959 582.65 508.76
-398.808 605.793 490.722
-420.701 633.747 517.216
-458.378 650.577 564.137
-490.925 597.744 565.473
-401.679 586.177 516.087
-411.319 623.881 556.015
-398.436 588.323 517.613
-539.247 593.257 587.274
-513.321 589.723 599.866
-394.199 608.153 524.479
-414.571 627.544 548.068
-420.998 630.2 496.725
-435.548 595.288 573.17
-398.531 608.903 498.64
-405.652 597.732 552.261
-389.957 598.438 521.589
-409.687 617.687 500.623
-427.412 632.427 491.776
-407.132 594.564 546.99
-408.268 619.387 506.965
-413.253 623.219 528.303
-407.31 608.209 563.859
-468.597 590.665 576.499
-501.104 592.774 554.414
-484.967 605.834 635.773
-519.053 616.493 645.013
-396.134 594.388 524.31
-392.028 597.896 518.788
-517.892 622.401 645.519
-420.968 615.025 585.669
-449.877 649.835 520.624
-420.476 621.856 584.485
-425.929 627.907 506.795
-516.34 625.339 639.668
-414.969 620.943 504.464
-428.764 632.839 570.553
-407.824 612.972 479.956
-488.41 650.274 572.132
-518.035 636.092 596.464
-406.461 618.026 547.631
-398.636 592.378 540.113
-516.558 626.825 617.985
-410.254 621.574 496.61
-428.793 637.54 494.216
-397.883 600.14 545.005
-484.834 601.511 549.033
-419.373 632.163 541.961
-405.836 608.801 486.17
-396.325 606.834 543.151
-414.724 623.572 483.607
-409.723 591.713 518.025
-396.581 611.155 527.389
-425.034 632.573 566.882
-419.164 622.168 592.572
-406.342 618.992 558.497
-427.447 627.005 504.45
-487.045 594.244 590.131
-407.881 619.989 547.801
-450.79 642.627 525.999
-421.063 639.934 526.099
-486.914 601.175 546.629
-499.409 586.43 569.69
-404.319 596.516 526.488
-413.857 608.745 577.487
-432.05 629.491 491.184
-428.651 619.445 479.124
-417.478 628.887 544.868
-451.699 645.129 528.527
-503.931 603.767 637.649
-480.733 591.417 582.271
-466.337 645.721 538.777
-392.333 597.456 526.6
-507.397 596.136 567.613
-414.566 632.623 534.939
-526.947 591.264 573.423
-496.216 602.868 541.464
-478.819 597.287 590.135
-409.114 599.627 562.493
-518.499 626.095 644.544
-442.165 630.019 488.914
-395.813 594.627 512.572
-400.629 614.884 555.342
-409.383 591.105 526.974
-437.901 584.668 520.687
-421.83 637.473 527.674
-510.809 634.831 596.697
-517.172 636.701 598.934
-479.485 612.527 634.134
-511.411 596.049 559.484
-505.118 590.754 587.369
-402.266 613.448 554.272
-430.671 638.267 516.388
-511.171 589.264 571.272
-430.192 623.787 483.092
-409.295 596.326 553.585
-413.743 631.656 534.689
-418.417 629.791 546.373
-439.645 640.413 535.375
-514.108 612.449 641.762
-475.787 603.849 552.476
-398.758 606.336 490.508
-494.307 602.833 540.342
-402.097 593.518 545.68
-484.864 588.26 565.933
-420.179 623.383 481.75
-419.572 632.248 540.554
-457.952 644.963 533.314
-397.759 607.996 557.348
-412.088 602.425 470.988
-525.073 590.451 566.054
-470.21 592.603 587.741
-406.627 620.386 538.093
-406.279 607.056 492.056
-417.503 631.99 511.719
-448.368 592.774 571.914
-431.009 638.51 511.199
-410.229 611.326 493.651
-415.818 606.04 575.859
-401.014 599.722 476.174
-485.439 588.265 579.497
-413.822 621.461 489.175
-454.782 645.048 524.72
-456.062 648.242 553.973
-429.067 633.216 568.673
-409.134 614.813 569.437
-430.162 642.513 517.987
-486.942 593.791 588.928
-398.044 605.718 546.076
-402.318 598.856 521.424
-399.081 599.93 480.165
-408.421 627.318 528.608
-410.05 596.703 552.126
-394.375 608.816 515.27
-511.14 628.96 608.737
-409.965 605.469 569.559
-422.623 636.537 502.624
-401.126 616.143 527.996
-486.367 598.702 545.265
-452.104 591.843 571.479
-409.909 620.836 558.635
-393.368 600.046 541.982
-391.583 598.721 498.118
-488.34 589.764 563.96
-396.359 606.303 499.095
-474.074 595.877 548.095
-405.387 600.055 469.94
-427.401 637.537 516.692
-393.35 598.217 540.077
-392.113 608.353 536.271
-396.296 594.624 514.957
-386.349 602.293 523.175
-462.701 649.709 556.622
-412.357 624.106 551.271
-388.321 598.981 529.096
-513.862 611.914 640.556
-396.944 605.044 496.265
-427.487 629.936 575.044
-495.732 595.131 573.932
-406.385 610.936 497.554
-442.958 641.774 552.046
-409.182 623.114 502.159
-398.924 610.155 525.983
-444.097 635.997 489.863
-423.465 621.28 479.495
-441.376 636.721 497.919
-430.429 622.568 481.147
-502.629 587.934 572.077
-426.567 634.873 510.908
-420.531 631.403 544.599
-515.003 629.886 609.477
-404.814 605.778 477.186
-405.282 613.969 500.563
-407.967 623.263 516.222
-429.479 637.814 531.93
-498.953 604.409 636.744
-411.219 628.135 523.626
-441.282 592.792 573.657
-514.089 633.108 596.426
-419.33 630.823 513.042
-424.541 619.642 484.559
-391.362 601.694 507.11
-487.046 599.94 543.49
-428.672 626.758 500.485
-488.362 615.545 527.252
-428.028 636.452 534.166
-409.842 600.122 469.891
-397.173 611.753 528.244
-426.452 633.585 574.747
-419.301 624.723 576.253
-502.676 604.4 639.865
-496.882 603.653 557.396
-410.992 603.527 567.214
-403.51 596.095 477.173
-393.171 600.004 503.086
-473.548 588.507 572.873
-430.013 626.691 482.263
-441.817 592.706 577.802
-532.017 593.662 587.111
-408.852 588.053 520.158
-397.983 591.695 500.091
-448.646 645.765 537.492
-407.689 608.947 564.75
-524.483 588.799 600.898
-496.882 591.002 580.706
-520.268 616.351 649.652
-421.4 625.185 483.194
-425.009 632.974 491.9
-453.368 641.947 533.661
-472.566 590.919 581.375
-535.1 591.695 581.865
-421.901 634.676 505.524
-449.365 591.11 569.943
-492.756 594.824 555.806
-501.126 598.737 549.29
-504.949 589.751 562.614
-500.61 601.954 637.794
-398.501 588.453 513.802
-413.156 607.148 563.728
-518.303 619.246 647.755
-426.998 635.368 539.88
-442.097 640.708 569.648
-405.577 618.644 501.016
-423.697 634.144 493.52
-394.654 602.217 494.19
-514.044 625.203 614.583
-439.818 638.342 567.762
-424.613 623.188 493.791
-517.702 628.702 644.463
-424.641 618.264 475.866
-405.807 619.525 542.058
-407.752 618.909 497.329
-411.181 621.07 524.931
-497.612 593.23 558.349
-420.849 619.048 500.531
-531.305 591.058 572.662
-420.145 623.664 595.234
-439.288 640.054 564.674
-417.084 617.686 491.929
-412.161 591.389 522.058
-419.299 632.993 496.038
-410.944 602.125 473.092
-423.832 622.717 488.865
-412.166 621.97 573.964
-409.077 622.435 509.408
-510.054 601.386 562.396
-509.577 597.766 556.776
-505.394 603.472 553.178
-519.379 618.901 637.722
-400.385 596.813 527.202
-515.694 622.929 639.546
-395.427 594.424 538.607
-441.234 642.312 494.609
-491.439 590.621 577.657
-486.668 595.696 550.494
-423.693 621.309 477.376
-522.195 641.342 600.621
-412.68 623.606 570.571
-433.793 630.157 499.989
-497.706 590.598 558.818
-433.349 634.92 502.393
-400.729 608.124 483.789
-451.488 646.239 520.015
-479.185 601.866 560.747
-396.397 603.668 539.027
-447.283 592.162 580.13
-408.067 606.184 469.307
-441.883 635.682 491.953
-439.467 637.368 561.354
-518.47 628.546 615.299
-395.036 606.88 499.737
-411.567 607.869 564.935
-407.737 620.386 520.311
-480.778 651.749 575.687
-443.847 591.621 576.155
-406.214 600.335 476.701
-515.364 588.405 564.985
-485.675 602.108 530.263
-414.943 631.026 537.39
-412.408 620.46 575.465
-468.277 650.803 557.039
-510.596 632.146 612.065
-478.595 593.076 561.895
-491.195 601.927 543.915
-476.695 613.232 632.024
-431.578 630.73 503.084
-451.657 647.223 569.298
-406.944 588.168 514.501
-517.392 614.443 644.627
-468.379 587.074 575.429
-388.282 598.864 518.883
-512.046 609.005 639.638
-516.163 597.197 561.633
-407.956 617.33 488.727
-403.769 615.02 501.22
-477.335 592.868 588.961
-397.303 592.281 531.202
-400.218 604.635 551.243
-403.199 597.378 475.428
-456.203 651.413 565.085
-444.015 636.827 492.554
-489.38 592.07 558.355
-522.502 618.469 645.662
-423.531 625.453 482.819
-531.038 593.172 571.238
-435.115 625.752 483.449
-420.574 612.638 585.642
-406.277 605.631 562.211
-413.86 628.303 529.016
-407.245 624.499 512.232
-478.128 607.079 631.686
-519.054 601.657 562.085
-411.624 618.55 570.176
-463.961 648.015 550.476
-399.752 610.099 520.381
-514.634 626.877 616.849
-495.959 606.252 548.806
-428.933 632.269 564.344
-443.387 644.007 568.739
-411.617 620.555 508.083
-421.004 618.437 493.341
-418.575 608.376 585.178
-399.599 608.681 493.335
-505.9 597.233 564.815
-414.089 619.605 480.859
-480.176 595.266 556.034
-437.579 643.658 502.477
-395.74 598.752 534.445
-407.823 622.936 531.048
-407.612 624.278 519.266
-396.815 599.124 489.565
-394.997 605.03 498.119
-458.431 591.757 571.949
-517.518 624.533 641.363
-395.058 605.93 535.901
-416.702 628 494.191
-436.704 634.618 571.73
-417.738 626.154 532.211
-417.682 608.345 580.167
-410.37 623.641 529.49
-417.129 620.518 591.148
-404.749 596.801 549.472
-493.259 595.987 588.688
-419.39 621.04 481.07
-516.185 587.485 569.971
-499.729 590.316 559.23
-421.099 631.89 526.466
-406.398 616.829 560.502
-503.27 596.113 555.355
-504.758 591.977 587.584
-483.942 615.541 632.339
-486.952 598.566 566.123
-492.654 594.455 574.664
-499.577 598.691 546.878
-430.41 633.083 492.698
-419.148 625.316 506.632
-463.927 587.303 575.502
-411.634 608.552 468.349
-400.946 615.307 550.589
-406.484 620.167 526.398
-509.995 599.207 553.502
-401.927 611.855 557.132
-415.887 622.243 576.568
-404.087 612.62 501.703
-411.301 621.353 485.957
-396.926 614.362 528.001
-429.738 619.576 476.528
-520.643 611.259 647.322
-392.956 596.833 536.432
-524.899 638.922 595.107
-422.315 627.121 571.651
-397.162 606.17 528.433
-518.77 613.708 640.221
-491.872 591.595 558.4
-410.241 591.219 543.335
-439.034 646.156 523.18
-402.604 611.266 504.037
-410.364 610.281 483.321
-432.963 626.113 498.476
-400.948 600.609 478.74
-477.563 599.347 560.105
-401.694 587.563 519.118
-483.319 604.815 558.459
-391.037 606.949 531.666
-400.665 593.64 544.851
-406.868 615.981 480.3
-431.404 626.405 487.837
-478.673 596.663 559.466
-403.298 597.142 548.317
-409.711 601.819 473.523
-403.459 590.575 542.221
-399.256 613.223 504.658
-469.496 649.337 551.899
-430.283 625.524 496.81
-404.473 616.048 504.55
-414.793 618.661 572.399
-421.884 638.491 530.63
-485.638 597.536 544.525
-415.688 610.372 582.851
-416.518 628.559 526.693
-415.194 612.878 484.136
-463.838 651.247 556.493
-442.809 635.817 493.523
-491.152 596.097 569.539
-409.718 623.541 545.871
-402.991 590 536.209
-453.745 640.402 531.31
-435.32 644.453 534.75
-515.785 626.481 636.232
-405.305 609.444 477.08
-444.251 619.701 621.433
-418.677 627.871 489.376
-474.544 602.908 552.419
-412.85 622.423 522.264
-436.066 628.008 484.702
-520.583 626.126 643.009
-436.963 642.207 526.958
-404.92 589.423 539.989
-518.296 635.808 595.859
-518.238 637.694 595.323
-479.458 590.029 568.374
-416.758 624.048 512.49
-402.318 614.687 509.169
-409.954 615.16 570.547
-493.518 610.391 635.96
-524.732 590.151 570.958
-470.854 646.507 538.667
-515.725 601.031 554.125
-408.9 592.202 531.556
-414.552 608.653 476.003
-411.028 610.315 562.122
-404.247 606.512 475.375
-514.556 597.072 553.285
-426.127 586.605 509.187
-490.17 601.647 541.767
-504.977 592.32 580.662
-389.993 601.705 529.291
-512.376 605.253 640.212
-444.61 646.319 497.737
-410.921 626.988 540.486
-409.37 601.641 549.574
-409.969 622.779 544.26
-414.653 606.226 570.395
-395.905 609.489 520.966
-483.686 589.729 583.959
-392.344 603.707 537.586
-394.169 604.222 501.676
-410.482 604.186 475.229
-515.841 620.772 630.397
-524.336 590.569 578.042
-396.969 603.787 489.799
-459.346 649.551 555.314
-403.12 590.693 536.307
-412.024 626.026 507.168
-490.09 595.961 575.945
-482.549 594.777 550.592
-420.181 610.534 585.824
-515.924 620.393 632.689
-487.574 607.228 531.982
-488.272 604.753 631.79
-432.242 625.623 481.216
-398.014 602.605 496.998
-506.004 590.758 576.872
-483.561 597.995 568.155
-488.287 604.396 634.508
-394.504 597.94 511.446
-444.519 637.359 494.783
-437.511 640.15 541.667
-440.306 641.521 564.057
-485.319 601.992 529.175
-478.004 597.42 564.144
-404.775 618.701 513.246
-409.546 600.608 555.762
-438.364 644.222 496.179
-483.282 652.426 572.344
-429.073 637.386 533.938
-401.756 594.354 542.741
-399.146 603.539 483.832
-418.389 614.439 584.776
-421.214 628.72 519.052
-428.417 637.573 532.826
-446.069 593.014 577.442
-519.101 587.01 600.55
-426.918 636.379 530.146
-520.13 594.709 581.719
-480.861 647.794 586.876
-516.176 615.02 640.47
-403.239 612.542 488.274
-430.178 640.125 530.244
-469.404 642.196 531.058
-428.969 635.575 494.838
-399.962 599.753 542.802
-516.637 594.253 583.34
-424.333 628.02 508.22
-410.801 627.762 525.455
-400.052 610.694 549.675
-407.317 588.162 518.614
-421.657 615.671 482.977
-400.785 612.564 557.652
-491.049 590.68 587.948
-487.315 614.715 634.599
-405.731 615.595 486.066
-439.421 631.173 492.409
-418.731 616.517 475.894
-419.327 621.515 500.975
-455.166 591.995 568.214
-442.132 641.931 542.435
-426.01 625.969 485.057
-493.126 603.313 548.402
-494.629 594.476 557.223
-514.061 606.954 641.205
-435.805 645.263 525.069
-392.053 598.961 504.921
-405.552 623.626 522.399
-492.185 603.94 556.078
-518.872 599.534 563.507
-410.766 621.254 572.704
-499.104 599.749 546.413
-395.546 592.966 507.262
-418.228 606.056 584.014
-409.847 621.221 560.354
-436.62 648.1 517.401
-408.805 611.179 566.125
-484.172 604.685 553.291
-401.91 619.197 530.476
-478.033 594.696 573.303
-403.241 595.846 478.624
-406.411 599.853 540.364
-406.326 607.983 490.516
-516.378 626.823 638.686
-407.378 594.758 520.29
-410.21 625.829 531.771
-392.927 604.792 517.162
-417.856 625.614 515.442
-415.657 628.475 521.515
-408.968 625.049 534.93
-413.589 595.684 554.994
-419.322 627.776 512.915
-453.356 644.215 522.332
-516.544 598.101 558.365
-416.397 620.876 476.381
-461.787 650.574 564.778
-395.584 604.64 494.294
-493.344 590.869 560.517
-400.58 614.97 546.869
-423.899 637.179 533.227
-440.044 643.963 501.633
-428.866 632.246 577.692
-421.253 622.989 499.325
-409.904 622.082 550.444
-397.427 605.36 493.427
-398.298 601.256 491.634
-416.935 620.14 573.67
-399.751 613.198 525.208
-401.691 596.778 524.558
-398.759 613.681 538.445
-394.542 601.447 512.758
-414.55 598.62 571.656
-399.49 595.763 543.897
-431.809 633.128 572.335
-396.92 609.135 506.841
-409.811 624.566 552.171
-479.731 598.577 546.269
-404.085 602.242 481.663
-419.894 631.041 496.46
-446.182 591.816 571.837
-428.257 626.491 502.74
-422.745 623.658 482.757
-430.176 637.076 494.797
-426.105 623.446 495.108
-499.886 591.454 555.078
-419.224 613.43 481.359
-513.527 615.01 637.343
-487.589 599.347 538.638
-467.582 643.214 534.021
-511.79 635.561 590.797
-484.067 593.647 587.811
-506.551 592.04 589.885
-498.675 595.337 550.9
-448.451 649.214 499.242
-453.812 641.556 524.468
-419.481 629.373 496.1
-394.689 601.818 540.696
-421.55 628.648 569.618
-429.242 629.461 487.561
-409.931 621.717 514.534
-461.96 645.108 523.871
-439.377 637.557 576.233
-421.311 626.794 571.38
-480.186 648.694 574.675
-412.128 614.143 495.087
-433.772 640.074 546.849
-414.826 614.513 488.321
-399.044 612.721 508.966
-489.14 597.531 568.654
-403.856 596.004 548.771
-426.039 637.273 506.369
-483.518 593.509 575.821
-499.486 604.32 553.805
-394.412 608.695 540.314
-517.624 637.845 595.797
-416.129 620.053 498.967
-427.857 631.093 573.542
-435.261 629.998 489.84
-438.842 631.494 493.489
-433.057 629.548 496.094
-409.663 588.333 531.753
-489.156 585.647 566.981
-460.486 589.357 568.872
-401.207 608.18 491.673
-406.868 612.726 479.898
-411.449 604.769 570.203
-406.91 597.742 535.405
-514.359 619.562 631.702
-449.135 592.513 578.726
-443.366 638.77 492.752
-474.498 589.087 586.208
-398.328 613.536 543.036
-511.295 630.635 611.258
-401.56 613.692 549.16
-502.059 591.028 558.157
-427.167 629.538 490.929
-517.115 601.305 562.694
-443.876 646.051 522.686
-405.479 590.285 540.433
-416.438 627.231 529.156
-417.323 616.59 583.016
-459.505 650.591 560.597
-446.941 592.159 572.069
-423.538 614.713 480.266
-401.599 599.895 525.144
-395.873 608.332 502.139
-432.893 646.088 524.957
-422.732 619.25 490.063
-406.801 598.599 552.193
-389.623 600.812 535.731
-513.679 632.936 599.863
-504.169 593.38 585.628
-413.767 607.976 477.458
-404.506 599.5 546.298
-447.253 594.969 582.488
-415.128 618.559 475.395
-487.115 604.286 531.98
-431.407 640.167 541.694
-510.483 587.4 570.287
-404.867 622.294 523.417
-395.987 606.065 496.236
-408.09 619.811 551.582
-398.899 590.18 515.748
-493.68 602.453 538.557
-466.741 643.79 529.313
-434.858 625.147 478.412
-410.98 625.428 496.507
-493.517 587.191 573.696
-431.245 633.698 571.932
-489.652 596.226 569.343
-419.77 630.378 534.935
-405.609 606.627 491.007
-416.728 610.173 470.963
-467.775 646.252 544.971
-404.329 613.854 484.054
-501.71 591.124 586.084
-456.713 650.453 565.864
-402.244 595.973 473.637
-466.151 650.943 558.079
-395.219 608.777 530.435
-402.304 607.802 493.662
-417.134 628.392 538.097
-407.824 616.136 559.007
-418.1 627.743 524.625
-407.099 620.425 560.262
-422.39 635.601 521.995
-424.344 620.998 485.148
-449.646 647.751 522.905
-402.824 610.557 559.423
-488.838 647.74 579.605
-399.167 592.753 506.521
-482.038 591.358 564.405
-439.557 639.859 563.736
-448.305 646.158 498.998
-394.303 607.353 513.831
-414.64 622.155 578.292
-411.103 627.976 540.834
-417.651 606.059 580.368
-515.956 623.768 626.468
-498.007 606.993 552.512
-486.158 603.997 551.454
-393.516 610.063 497.338
-401.81 602.988 485.493
-435.345 597.368 578.677
-426.671 633.967 493.881
-412.339 613.734 493.315
-506.319 635.48 596.485
-396.965 602.821 500.173
-515.071 626.053 615.009
-500.348 593.683 554.902
-487.318 596.876 570.193
-473.958 588.21 575.209
-439.496 644.381 533.267
-528.69 592.242 571.175
-400.216 595.605 519.726
-408.368 619.153 497.243
-436.53 637.699 566.188
-414.178 624.382 509.393
-513.975 603.7 558.491
-439.869 644.81 500.716
-404.366 623.475 525.841
-400.466 591.095 536.059
-517.2 630.225 639.018
-420.568 623.895 592.363
-397.727 595.563 507.589
-487.889 612.537 531.731
-499.524 604.571 638.552
-519.811 619.789 642.544
-397.085 611.487 522.298
-511.47 624.387 615.903
-484.409 601.434 550.49
-398.621 594.453 541.372
-457.906 648.291 518.657
-436.212 638.281 558.363
-490.338 597.868 543.971
-418.312 614.617 586.088
-410.251 592.5 518.136
-461.417 588.247 577.212
-400.551 605.181 522.947
-416.225 626.903 518.619
-408.452 622.413 529.204
-424.058 636.473 502.554
-503.593 598.688 554.212
-457.889 641.448 534.562
-425.195 622.887 496.313
-481.761 599.735 563.173
-503.435 591.559 589.14
-395.879 607.853 510.209
-399.376 614.764 538.566
-393.88 608.78 528.881
-452.493 650.868 501.303
-512.621 592.256 578.66
-417.705 622.336 580.746
-402.886 603.392 477.525
-391.24 599.526 512.064
-413.547 607.557 481.402
-400.428 605.602 483.474
-411.168 624.682 505.571
-440.622 640.212 563.817
-423.834 626.215 486.654
-394.786 595.661 510.632
-473.713 645.524 540.123
-491.365 589.931 577.195
-449.18 645.732 530.235
-430.162 625.101 481.154
-519.751 590.235 586.058
-512.813 589.997 561.285
-403.479 604.49 553.124
-444.093 645.601 527.986
-420.738 631.862 518.981
-406.389 620.66 524.04
-502.053 587.404 568.975
-488.351 610.334 634.517
-482.365 609.78 633.123
-516.724 589.578 568.493
-400.233 604.599 487.845
-441.232 639.983 571.134
-408.532 612.334 564.363
-401.473 609.993 489.025
-416.495 615.334 582.885
-497.18 609.989 636.814
-397.239 594.464 499.025
-481.878 590.067 579.452
-518.711 589.551 564.37
-406.672 615.749 506.619
-521.583 636.214 595.56
-406.718 618.562 555.728
-409.954 605.948 557.947
-411.015 621.038 569.078
-407.792 590.357 517.884
-516.648 589.924 566.814
-393.473 594.909 536.959
-464.829 589.054 574.827
-404.074 598.365 471.468
-491.846 605.169 634.504
-411.046 594.341 550.621
-442.52 583.643 518.991
-414.059 611.994 581.172
-538.622 592.117 586.879
-413.436 623.769 541.688
-477.957 593.906 567.632
-464.309 640.616 532.191
-470.06 645.896 592.952
-434.862 637.37 550.472
-534.097 591.386 581.151
-454.46 647.527 567.041
-438.045 630.682 487.663
-416.849 623.171 510.292
-413.755 606.678 468.859
-435.685 633.247 569.38
-437.286 631.112 495.581
-453.14 650.321 502.79
-419.297 629.959 492.35
-415.999 619.585 498.851
-404.554 617.858 554.057
-413.95 619.89 502.818
-396.736 592.321 512.941
-414.765 625.527 492.337
-387.968 601.542 522.122
-429.954 626.777 489.026
-507.888 590.415 591.205
-418.348 623.863 573.118
-395.115 603.035 490.403
-478.702 605.057 554.373
-416.011 609.191 576.659
-489.476 603.101 533.334
-412.946 621.528 573.985
-412.002 616.622 477.652
-446.63 640.47 490.579
-503.197 605.887 554.563
-395.332 592.758 535.094
-443.054 646.594 524.956
-400.354 595.108 546.549
-401.281 605.039 485.45
-519.719 600.229 559.439
-463.471 649.99 566.221
-426.959 642.52 520.789
-409.168 610.708 489.784
-409.682 610.699 494.304
-421.161 639.651 529.633
-406.389 623.376 538.267
-412.776 600.642 559.27
-395.809 611.766 535.003
-431.195 643.014 515.684
-512.713 609.331 640.404
-446.979 647.454 501.31
-432.757 636.058 558.65
-405.386 620.904 516.671
-433.06 631.048 489.101
-391.473 597.967 526.898
-396.922 598.809 488.967
-409.77 613.219 497.311
-490.098 604.38 536.615
-392.303 604.759 507.995
-412.818 601.009 566.425
-420.916 617.579 476.827
-414.123 597.682 568.846
-487.944 611.21 532.381
-414.581 624.27 487.648
-414.025 628.572 519.736
-403.726 586.483 525.1
-470.174 643.007 533.62
-418.484 621.78 502.186
-456.875 590.157 569.764
-476.109 611.433 633.125
-443.818 639.904 490.701
-502.664 590.136 585.515
-472.281 599.868 550.697
-497.291 587.344 571.723
-408.187 613.428 561.633
-475.472 601.695 559.887
-459.018 588.474 572.145
-438.261 596.902 576.778
-390.312 605.025 520.061
-508.802 593.756 582.051
-415.618 601.518 572.118
-415.914 618.479 498.432
-476.813 590.203 580.791
-411.39 605.555 475.363
-430.506 641.074 517.754
-429.295 640.157 531.23
-428.187 640.017 530.34
-495.519 594.133 550.869
-436.169 634.596 567.537
-462.688 643.473 525.478
-443.22 641.358 530.589
-514.352 634.068 605.113
-432.256 638.358 543.851
-481.068 614.718 633.018
-506.604 592.817 583.254
-429.889 626.8 496.965
-404.048 605.908 474.768
-409.7 615.919 480.716
-426.697 632.923 570.016
-427.382 631.461 571.525
-396.489 609.817 555.541
-428.675 636.752 512.885
-397.548 608.559 494.134
-435.813 645.087 524.672
-521.768 593.138 571.549
-431.236 646.965 518.426
-482.817 647.665 584.011
-523.843 600.891 563.601
-406.852 595.237 531.553
-421.128 631.545 494.3
-411.957 617.708 496.539
-402.215 597.58 537.817
-516.381 591.822 581.523
-473.077 591.402 574.606
-520.049 591.828 573.127
-417.835 602.356 573.396
-494.696 591.072 582.302
-403.809 610.254 561.927
-404.635 615.745 490.936
-493.339 604.065 551.678
-504.885 599.199 553.333
-412.84 594.42 553.017
-419.155 627.731 493.206
-408.261 608.796 561.937
-411.442 614.687 496.847
-415.607 614.093 492.2
-515.971 617.336 631.225
-486.205 587.611 568.971
-410.013 610.571 575.595
-496.654 591.716 586.077
-398.264 612.169 555.138
-427.898 625.3 499.909
-430.183 642.082 519.872
-480.387 604.984 556.452
-439.04 640.246 544.743
-410.807 614.191 476.642
-408.407 590.581 540.462
-445.668 614.879 620.385
-407.681 616.999 565.764
-411.98 623.762 525.533
-418.66 612.158 587.964
-423.267 634.086 498.653
-410.873 595.987 545.164
-504.424 591.082 587.426
-445.168 640.574 492.492
-435.975 644.109 534.253
-493.658 600.364 538.487
-407.086 605.285 566.629
-396.203 610.366 515.094
-478.551 591.212 584.77
-444.434 641.935 544.378
-441.47 641.147 568.925
-425.537 637.608 527.287
-413.728 628.935 505.304
-504.939 603.621 557.528
-395.812 607.991 534.354
-409.249 622.828 533.59
-399.288 597.93 518.941
-492.085 586.438 570.296
-479.015 593.218 543.399
-472.884 599.891 553.68
-518.308 592.043 579.715
-428.946 621.543 475.054
-470.98 590.988 581.451
-489.421 606.75 556.115
-399.517 599.847 528.838
-441.721 641.242 560.551
-426.445 636.908 501.995
-436.136 639.406 564.92
-466.706 646.113 593.238
-499.133 588.951 569.353
-408.894 608.388 570.033
-482.943 594.334 573.609
-406.578 608.695 490.431
-454.112 591.756 567.121
-408.328 605.131 569.994
-495.317 592.083 558.594
-408.659 622.522 505.383
-398.795 611.533 545.25
-456.408 590.434 569.982
-412.117 620.227 506.007
-416.119 611.536 474.459
-410.962 600.874 468.311
-501.258 588.446 563.384
-426.924 636.399 493.407
-416.75 620.634 478.857
-475.168 595.105 582.677
-412.782 606.677 572.052
-405.795 600.352 552.099
-440.845 590.41 539.664
-488.433 594.825 586.905
-490.634 593.545 557.536
-405.642 595.145 529.707
-401.528 597.171 526.92
-515.073 592.534 577.392
-514.566 616.354 631.27
-433.328 634.202 504.62
-420.807 631.526 519.788
-476.547 592.796 586.137
-398.354 611.788 516.357
-427.921 629.114 583.314
-436.864 647.689 525.642
-504.526 589.718 568.983
-466.879 650.737 556.382
-409.39 623.697 537.497
-434.733 640.956 503.043
-442.432 645.828 501.454
-519.183 621.308 644.062
-499.275 595.784 551.063
-490.313 591.876 589.503
-476.684 594.785 545.581
-413.362 609.524 484.615
-457.636 650.104 566.38
-392.878 603.455 535.91
-505.012 592.414 587.935
-431.856 643.57 527.529
-402.95 615.184 501.454
-426.464 630.753 489.405
-436.094 635.238 489.734
-436.532 639.463 563.222
-483.796 595.017 592.356
-397.375 607.087 508.944
-409.967 625.133 552.795
-476.11 588.371 574.769
-436.344 629.211 488.776
-480.321 593.542 546.762
-410.547 604.26 474.493
-502.106 594.601 581.139
-483.52 595.262 551.372
-461.056 588.962 576.082
-470.859 646.842 541
-414.045 624.393 514.2
-398.072 591.772 531.574
-515.49 632.981 612.186
-445.429 638.676 487.503
-423.767 621.736 499.974
-418.318 629.701 535.294
-444.229 643.646 494.064
-482.504 594.282 556.358
-489.486 615.716 528.817
-415.916 606.957 575.337
-490.753 595.512 544.3
-515.899 635.997 610.413
-414.16 624.253 533.635
-464.331 651.873 557.921
-407.956 607.17 487.38
-469.726 644.023 532.398
-417.255 627.439 516.677
-532.384 589.319 576.348
-483.806 592.143 589.256
-409.096 594.41 539.846
-411.65 600.987 560.095
-465.664 647.509 545.118
-435.011 596.203 576.069
-445.167 639.236 495.485
-432.792 640.542 507.246
-415.354 604.241 570.119
-403.475 590.708 541.354
-487.348 611.951 527.715
-490.098 600.501 541.06
-436.611 631.455 483.599
-403.227 603.341 481.352
-521.468 592.62 575.767
-398.349 601.81 483.078
-417.837 630.585 501.186
-500.683 591.039 583.531
-398.167 589.081 535.245
-503.14 590.259 562.299
-418.153 623.75 483.694
-403.677 595.523 547.935
-489.076 590.94 582.615
-466 590.149 583.219
-397.385 605.485 550.138
-453.638 589.345 563.067
-402.244 604.533 479.751
-485.578 606.836 530.359
-413.399 629.615 516.082
-495.221 598.318 568.167
-491.371 601.677 560.003
-399.363 618.667 528.864
-394.956 599.112 503.581
-417.447 612.564 579.307
-409.786 622.64 553.167
-532.956 591.042 584.63
-412.443 612.95 577.177
-430.024 641.028 517.822
-515.442 594.327 568.316
-524.126 593.284 575.819
-480.803 598.201 546.605
-408.471 610.118 565.828
-397.328 609.47 495.665
-405.574 616.358 560.739
-406.974 619.457 540.148
-424.835 621.709 479.131
-411.337 622.488 513.94
-395.409 607.244 538.606
-415.04 610.471 572.17
-490.352 601.006 536.103
-404.908 606.345 490.092
-411.574 589.902 539.317
-405.479 593.48 545.034
-534.816 591.004 576.44
-413.214 622.947 575.604
-485.582 587.907 577.542
-408.484 598.984 546.248
-499.636 600.21 561.975
-452.458 591.71 573.308
-399.169 611.866 499.609
-445.664 595.024 580.021
-519.825 618.92 647.988
-435.928 625.095 485.844
-389.049 603.639 517.124
-440.792 641.531 567.069
-513.563 593.466 571.566
-524.54 590.276 583.797
-416.276 609.026 477.613
-481.542 588.822 569.425
-520.735 594.272 567.246
-415.31 590.892 540.442
-522.501 593.188 574.672
-396.933 609.81 532.094
-429.909 632.265 573.547
-431.196 623.658 483.683
-469.483 645.668 596.679
-407.153 592.85 546.258
-395.209 593.122 509.421
-472.152 593.262 550.264
-497.386 589.86 561.219
-405.472 588.054 528.363
-410.454 612.324 494.011
-438.691 589.164 539.914
-423.897 629.38 516.197
-411.486 622.037 521.348
-489.937 603.57 634.178
-432.378 635.64 569.963
-400.891 613.067 502.289
-516.352 593.955 578.378
-406.5 589.682 515.998
-408.978 586.035 526.437
-516.149 593.667 582.059
-478.907 587.517 575.192
-394.988 609.803 535.094
-412.48 604.097 569.501
-442.561 640.545 559.205
-513.892 632.107 595.897
-404.276 599.55 550.441
-413.365 623.632 571.242
-403.722 616.928 556.426
-411.495 616.6 479.909
-404.209 603.701 472.328
-417.246 619.693 476.772
-423.343 636.475 498.371
-399.769 605.105 557.679
-413.812 624.35 513.978
-485.029 593.005 573.068
-457.408 643.013 532.297
-413.089 632.581 536.649
-493.602 590.89 581.626
-411.404 622.577 555.099
-419.287 637.8 527.397
-418.743 621.206 582.172
-512.18 598.919 557.1
-431.071 646.356 523.248
-435.45 635.421 492.513
-500.088 590.342 576.85
-476.961 647.131 541.004
-509.011 636.625 590.529
-393.79 600.211 495.089
-432.711 635.985 562.58
-400.432 588.188 512.231
-482.653 590.986 585.883
-419.835 624.985 487.132
-445.994 637.582 491.918
-476.165 595.078 554.462
-413.783 628.493 509.12
-411.794 606.598 571.354
-518.541 595.708 562.755
-409.933 619.16 508.87
-509.143 604.663 558.539
-394.949 608.585 518.436
-403.768 618.567 523.701
-389.596 599.81 536.479
-433.695 625.083 479.532
-413.758 606.028 577.142
-456.779 649.378 572.61
-498.342 600.657 561.909
-416.064 618.007 587.42
-501.827 591.668 558.751
-398.056 611.526 555.441
-414.965 628.879 525.33
-449.06 593.471 581.84
-500.006 596.87 569.131
-410.142 619.25 566.784
-510.266 635.553 591.499
-421.329 617.066 482.86
-408.26 611.351 476.477
-388.538 603.439 522.194
-518.947 595.341 564.517
-507.938 602.496 551.083
-390.51 598.996 519.742
-399.791 615.652 534.071
-401.263 593.454 513.739
-413.07 622.265 520.399
-508.029 590.026 575.531
-391.431 598.223 533.973
-392.55 601.961 500.066
-433.516 641.667 507.741
-490.433 609.634 635.8
-493.641 595.622 584.101
-400.824 590.498 540.292
-413.751 596.218 557.067
-463.204 642.404 528.961
-399.834 616.445 531.199
-422.194 637.765 523.438
-506.023 590.429 585.775
-497.74 593.944 587.135
-414.535 610.307 582.564
-519.496 592.747 576.163
-413.949 621.34 569.988
-424.669 621.984 474.708
-415.848 610.949 470.552
-519.395 638.712 593.204
-439.627 647.296 531.246
-420.796 629.542 525.253
-411.409 614.215 579.265
-515.456 592.47 572.629
-397.498 609.829 522.989
-409.701 625.788 517.722
-439.951 647.48 524.333
-514.646 628.17 612.624
-521.344 611.261 646.803
-438.477 636.187 564.783
-401.429 612.927 485.87
-396.277 589.186 495.98
-409.955 613.148 568.101
-506.645 601.785 562.626
-473.428 590.464 571.578
-436.956 641.808 493.765
-395.199 607.543 539.826
-431.611 639.566 531
-437.626 589.153 535.055
-525.614 591.989 580.541
-437.942 640.852 494.992
-422.855 635.98 538.678
-428.161 639.45 530.378
-434.428 644.774 530.93
-427.575 632.018 575.537
-448.122 645.797 534.531
-471.733 643.091 534.767
-494.667 596.743 571.963
-516.971 589.548 571.369
-398.356 617.996 527.08
-411.631 621.964 512.068
-515.317 631.855 607.04
-520.366 637.421 596.913
-546.71 595.932 585.627
-440.965 643.459 503.93
-394.43 608.021 524.304
-420.981 612.522 583.963
-408.618 623.148 556.259
-509.181 587.45 567.061
-493.401 589.561 560.796
-455.374 645.269 537.771
-445.235 643.11 562.714
-393.698 595.536 503.17
-442.5 594.104 579.099
-476.001 594.288 547.138
-400.325 587.766 528.237
-408.621 627.786 523.674
-392.354 596.237 497.025
-411.67 622.103 507.55
-471.832 594.104 566.208
-456.495 646.3 530.272
-484.343 598.661 562.823
-398.403 590.786 531.141
-398.891 606.094 546.976
-522.769 593.507 569.096
-464.341 649.508 563.475
-475.567 645.456 594.942
-409.453 619.565 488.729
-399.838 610.25 543.418
-401.442 616.558 524.642
-512.127 602.354 562.377
-482.983 595.476 592.239
-512.306 589.486 562.744
-401.917 606.258 483.165
-438.748 642.908 539.651
-439.848 630.425 488.976
-396.634 602.667 486.508
-410.97 599.676 468.431
-482.209 604.713 631.879
-394.299 598.318 495.5
-435.502 638.549 501.065
-430.801 632.31 577.248
-411.429 623.22 515.613
-476.882 598.287 548.841
-397.959 590.851 494.179
-456.968 643.181 525.606
-418.352 610.818 475.348
-443.6 640.947 560.003
-394.862 595.171 514.722
-436.092 639.147 504.749
-403.654 623.293 528.446
-495.561 590.868 586.587
-510.515 599.936 563.429
-406.66 612.775 480.548
-500.428 599.971 563.206
-507.105 601.287 559.436
-418.806 632.874 529.901
-415.224 621.255 573.3
-406.697 607.858 492.583
-514.554 619.791 629.628
-403.415 602.381 472.039
-425.295 636.14 530.703
-418.657 635.356 531.591
-407.053 602.6 481.974
-420.659 610.849 585.69
-473.405 596.599 589.587
-395.463 595.87 541.809
-460.911 647.951 548.664
-397.11 592.218 524.188
-509.889 588.076 562.035
-492.383 590.046 584.876
-457.2 650.6 500.458
-438.993 629.199 486.136
-437.744 641.242 527.767
-432.16 626.458 492.501
-493.774 609.08 635.353
-393.928 599.974 496.939
-521.981 618.909 643.451
-475.705 647.952 591.406
-407.601 603.144 561.933
-500.721 592.968 588.331
-403.538 616.585 559.201
-412.392 611.542 493.831
-398.425 608.729 500.65
-491.318 608.151 635.517
-420.079 623.413 486.317
-487.492 586.292 568.854
-441.19 641.019 563.508
-439.042 647.803 528.531
-414.521 605.955 567.748
-522.994 592.926 566.254
-487.685 596.567 591.466
-514.842 632.809 596.831
-429.191 633.436 563.996
-416.739 608.473 583.083
-474.132 593.825 577.475
-458.314 643.79 522.433
-412.483 625.611 494.564
-435.69 645.384 530.478
-417.873 617.081 587.579
-485.813 594.017 552.819
-521.43 638.284 594.33
-520.942 601.174 561.756
-395.886 594.933 507.442
-483.881 586.896 573.903
-418.055 616.827 580.617
-532.938 593.914 572.398
-399.292 611.889 500.284
-407.364 617.304 551.206
-474.785 593.866 585.746
-476.046 598.406 547.957
-430.346 639.344 500.031
-400.321 598.116 527.206
-399.894 613.463 534.15
-396.128 607.778 491.688
-389.992 598.004 526.509
-405.517 619.361 534.378
-438.048 648.828 520.001
-501.592 593.401 553.556
-472.369 601.724 553.45
-487.345 615.255 531.783
-420.556 619.846 492.535
-454.161 591.975 571.318
-435.165 636.939 500.153
-460.079 639.969 530.978
-416.648 617.026 588.216
-514.633 606.35 639.622
-480.064 590.687 568.69
-473.356 592.088 567.912
-447.189 589.056 569.902
-421.853 631.128 542.642
-436.311 637.029 565.805
-404.621 608.186 475.362
-508.761 598.568 562.53
-427.776 586.197 513.411
-484.921 594.241 555.069
-510.176 632.431 613.907
-473.363 597.768 557.373
-472 590.025 578.575
-428.767 628.404 588.172
-484.979 613.939 632.57
-506.755 588.11 574.408
-411.298 625.474 532.136
-477.622 611.812 632.099
-400.94 611.13 503.276
-404.852 597.6 476.883
-394.044 601.689 540.972
-441.415 594.047 578.71
-401.675 616.758 517.812
-433.003 625.009 477.603
-396.681 611.621 536.37
-393.999 597.308 497.31
-409.8 621.316 565.398
-397.107 604.147 488.691
-470.089 651.641 565.346
-488.897 611.062 632.845
-401.915 612.424 491.939
-460.463 649.176 554.319
-425.746 627.134 486.409
-490.452 611.358 634.43
-487.285 593.144 576.411
-428.572 630.289 585.037
-474.167 597.534 567.248
-461.601 589.538 574.818
-436.101 630.166 492.853
-474.689 598.392 592.347
-400.506 600.235 543.452
-441.599 642.552 541.027
-422.398 630.143 491.508
-463.005 646.318 591.011
-496.588 597.032 566.709
-518.711 634.234 598.959
-424.561 635.629 495.513
-422.032 628.121 518.113
-417.824 628.146 545.184
-407.251 613.093 565.201
-415.228 599.433 574.812
-433.278 640.459 540.456
-409.273 609.871 559.67
-393.294 601.353 498.974
-393.865 601.908 510.727
-487.043 600.566 537.025
-423.998 621.025 492.755
-427.356 624.45 497.871
-517.399 621.939 629.02
-510.214 593.795 570.755
-512.037 588.494 599.87
-485.207 609.289 633.153
-408.947 618.596 511.857
-411.393 615.638 576.817
-428.472 623.227 482.909
-389.163 599.694 530.818
-515.695 599.431 562.6
-427.809 631.537 508.355
-434.563 640.865 508.564
-485.395 595.272 551.89
-425.604 633.919 534.914
-387.194 601.761 523.607
-422.631 635.498 499.311
-406.054 597.26 469.71
-495.887 603.314 636.868
-480.286 588.892 567.646
-417.372 607.155 574.098
-480.319 648.945 583.139
-489.186 588.573 576.761
-437.322 630.51 490.413
-413.907 619.06 481.714
-481.369 594.144 582.456
-413.625 629.574 509.987
-413.068 623.505 552.958
-418.14 626.084 513.153
-476.99 599.38 549.556
-437.657 638.64 490.189
-396.317 613.713 527.151
-448.556 596.792 580.734
-440.743 640.542 568.057
-429.428 631.957 489.769
-411.026 622.912 572.546
-404.564 594.687 549.149
-513.307 598.781 553.724
-405.954 588.017 511.485
-426.077 635.152 499.949
-503.699 587.172 574.802
-482.756 590.506 587.555
-434.091 629.852 493.218
-425.236 630.348 514.462
-520.731 600.188 564.472
-400.595 596.96 482.267
-514.434 600.251 555.341
-412.668 609.286 563.242
-430.732 627.181 483.847
-493.71 609.618 637.799
-419.389 612.652 583.737
-394.619 604.656 496.014
-515.882 635.648 595.807
-411.325 623.179 503.131
-418.994 617.383 487.522
-402.438 614.701 558.885
-508.644 596.76 566.273
-471.523 647.235 538.319
-486.56 602.38 550.822
-415.262 630.765 507.595
-404.198 616.355 518.765
-419.767 619.495 477.48
-400.917 613.978 496.601
-496.283 590.98 561.529
-395.626 597.588 492.509
-500.725 604.361 637.72
-442.76 634.888 490.406
-516.799 632.291 600.465
-416.935 603.646 572.838
-407.789 619.478 506.486
-391.176 600.305 516.789
-407.501 623.077 531.946
-417.48 612.351 484.707
-502.284 594.454 583.445
-445.116 645.339 532.143
-416.828 619.988 591.901
-483.919 588.546 570.232
-544.589 594.71 579.391
-402.144 590.595 535.723
-515.901 632.958 599.732
-493.566 590.931 588.255
-394.535 600.986 510.563
-396.309 603.328 500.205
-396.204 599.79 514.995
-406.274 611.089 562.644
-396.788 606.733 498.584
-456.597 589.268 570.801
-408.616 593.64 538.876
-423.004 620.318 488.301
-397.56 609.684 511.458
-417.272 619.919 588.66
-518.009 621.165 626.226
-417.613 616.823 491.26
-430.499 634.469 492.04
-482.275 609.123 634.144
-410.959 618.786 571.713
-512.69 589.043 570.482
-446.479 629.601 621.429
-488.546 598.937 564.08
-395.053 594.745 508.21
-457.069 646.695 543.363
-426.424 623.23 497.352
-487.793 652.574 572.461
-502.404 593.645 570.785
-420.754 631.955 525.414
-410.05 607.93 559.721
-397.952 612.176 529.507
-512.567 634.298 592.318
-412.91 619.415 574.217
-415.491 623.252 485.809
-499.05 590.153 582.591
-433.723 630.991 487.496
-483.43 591.136 584.725
-515.987 623.299 620.383
-470.547 592.09 568.114
-516.861 630.173 611.812
-407.666 622.084 535.786
-407.696 626.635 528.613
-464.617 643.142 534.884
-518.556 623.069 648.896
-521.924 592.145 579.666
-511.323 628.101 613.177
-518.255 636.771 594.926
-423.752 635.2 511.126
-517.774 622.514 632.571
-412.223 610.082 564.077
-487.794 588.309 574.368
-477.346 590.153 582.519
-428.191 628.494 502.48
-406.483 625.747 520.227
-502.757 598.252 548.97
-459.954 646.901 525.694
-389.657 602.862 533.535
-413.131 603.981 468.502
-407.641 589.596 518.069
-426.377 642.903 522.307
-418.292 626.673 491.32
-413.903 609.847 575.936
-423.101 640.242 525.314
-471.429 651.562 565.891
-427.929 622.776 477.767
-445.304 590.847 570.734
-421.659 636.233 525.779
-443.7 643.156 543.327
-496.619 594.107 581.958
-395.665 592.331 503.623
-460.748 644.228 534.543
-487.258 604.632 532.922
-453.398 648.616 564.434
-518.962 626.426 645.705
-472.485 588.65 575.901
-518.926 591.419 563.919
-506.335 593.283 581.917
-388.999 601.357 524.993
-469.42 589.595 582.667
-532.663 592.26 572.643
-425.481 621.65 479.196
-392.882 597.783 512.291
-449.995 592.475 576.899
-395.026 597.585 537.836
-516.007 611.766 643.308
-399.203 613.833 501.323
-418.345 628.451 526.989
-407.046 627.603 521.686
-521.764 590.095 567.155
-398.81 612.636 508.732
-413.668 618.402 498.879
-437.723 632.384 495.986
-479.605 590.22 587.056
-414.973 593.084 543.507
-403.998 618.896 548.785
-421.7 621.007 481.561
-478.158 613.085 632.006
-393.809 600.206 511.718
-397.962 603.463 487.942
-450.432 640.875 533.124
-409.747 609.546 569.986
-449.739 590.46 571.948
-396.821 607.501 552.52
-416.336 612.86 583.504
-527.503 590.332 575.607
-412.683 620.33 571.059
-474.622 594.535 548.276
-494.394 594.317 582.525
-435.593 632.083 493.183
-402.314 612.491 490.511
-446.136 644.61 570.444
-404.175 617.36 535.495
-520.549 591.787 574.416
-496.125 602.715 544.597
-401.415 591.382 541.134
-490.837 600.313 536.112
-429.689 638.164 500.033
-397.681 612.758 542.735
-424.645 634.636 519.578
-473.429 603.85 552.65
-416.798 629.492 540.228
-428.947 630.547 591.634
-517.375 637.223 593.91
-410.042 623.645 538.077
-396.298 607.295 513.202
-405.07 596.326 523.893
-394.139 602.75 498.003
-397.75 610.199 514.441
-397.926 610.444 512.712
-486.344 597.662 537.75
-473.16 592.2 584.34
-406.004 618.879 510.958
-515.872 629.432 615.367
-405.76 610.508 479.433
-440.548 635.268 496.089
-419.619 616.81 583.994
-497.645 596.92 546.108
-400.085 612.552 507.993
-434.023 628.566 485.425
-426.426 636.562 532.98
-474.899 593.617 546.789
-480.493 595.354 591.361
-403.327 594.941 479.229
-498.043 595.076 568.468
-410.56 621.989 495.669
-430.066 632.365 561.157
-434.348 640.789 531.713
-500.035 597.724 550.253
-409.918 624.275 538.213
-464.67 642.322 533.687
-398.524 599.14 549.785
-465.523 650.489 556.574
-397.877 611.818 530.775
-442.87 581.861 509.821
-450.377 588.971 567.459
-412.065 610.321 487.465
-507.204 601.854 553.27
-419.882 626.461 520.631
-436.734 646.085 531.421
-398.718 610.246 499.656
-460.923 643.931 523.119
-444.951 614.603 620.791
-389.626 605.363 527.049
-427.125 631.163 568.906
-505.036 589.735 567.104
-506.785 589.194 561.121
-396.531 604.415 534.731
-400.598 617.04 536.406
-399.558 600.977 542.916
-505.406 599.647 552.331
-426.149 634.955 510.848
-427.527 631.478 569.092
-435.714 626.288 475.572
-516.481 607.803 644.348
-503.238 602.945 639.652
-422.922 633.251 515.85
-512.491 634.753 594.023
-402.77 587.784 513.057
-404.661 605.637 484.118
-465.331 645.202 536.946
-393.247 597.051 517.091
-451.399 588.077 567.239
-429.996 631.775 505.11
-409.915 610.183 474.507
-395.013 607.142 500.6
-430.031 638.192 543.358
-502.552 587.766 568.895
-418.971 621.147 574.328
-414.797 619.456 570.226
-525.947 590.16 569.669
-423.467 620.749 489.402
-412.36 626.134 553.157
-434.807 628.229 483.965
-419.454 637.943 528.362
-441.607 595.987 573.969
-448.823 592.372 577.949
-395.015 602.403 528.573
-388.348 600.013 518.878
-477.796 593.379 583.823
-403.984 621.13 524.025
-423.811 633.72 507.804
-409.761 602.863 559.627
-399.745 601.993 548.652
-416.087 616.743 585.842
-453.528 591.292 569.89
-513.223 633.614 606.858
-440.388 645.06 500.343
-403.84 604.209 553.433
-398.694 594.793 511.067
-442.794 642.092 573.728
-409.697 595.846 517.417
-445.624 642.806 528.967
-492.219 590.476 586.95
-405.384 598.63 551.991
-427.793 631.933 565.963
-497.671 595.112 578.099
-413.583 611.24 471.328
-399.539 609.765 518.971
-415.001 622.612 580.145
-388.704 603.279 531.47
-463.363 587.782 571.986
-407.807 601.045 561.819
-485.769 599.545 562.747
-414.357 604.578 572.218
-493.371 594.72 553.442
-431.825 636.65 554.896
-410.559 607.642 480.43
-485.131 616.346 531.733
-407.69 619.979 557.554
-416.715 623.967 490.761
-480.988 588.938 579.403
-416.686 625.476 515.193
-408.734 602.441 468.082
-455.293 644.557 539.908
-463.233 588.528 582.238
-407.59 620.208 556.763
-515.179 620.217 629.568
-416.255 620.255 586.626
-487.142 593.539 588.429
-415.324 610.672 584.265
-491.643 594.973 558.14
-450.364 648.04 498.576
-392.521 599.349 536.301
-397.018 592.87 537.413
-398.311 597.326 532.94
-507.081 634.686 594.742
-398.782 601.796 490.156
-422.176 622.748 501.899
-490.229 597.863 544.641
-439.058 636.617 579.792
-512.666 591.632 573.797
-472.651 586.311 577.003
-421.055 632.354 510.703
-436.572 638.512 559.352
-514.685 611.175 640.086
-430.666 638.926 497.796
-491.732 605.763 541.893
-471.906 589.12 584.338
-427.855 635.137 535.408
-397.664 611.051 518.642
-396.244 598.326 496.002
-512.145 587.198 564.453
-393.361 594.272 522.931
-402.017 602.154 475.739
-421.819 636.134 525.933
-407.719 618.593 556.572
-512.719 592.235 561.344
-424.114 634.709 526.292
-437.009 642.428 528.83
-447.081 593.378 578.606
-420.327 629.092 493.89
-515.557 598.224 556.237
-407.622 620.509 507.208
-509.319 588.481 568.448
-517.246 593.997 581.083
-442.737 643.205 542.96
-444.358 641.89 540.818
-400.645 616.946 537.351
-430.64 644.189 523.023
-442.733 582.387 508.604
-413.297 624.642 491.211
-500.464 586.462 573.811
-442.256 647.615 522.347
-407.667 624.355 516.29
-417.841 627.761 527.918
-401.656 600.017 522.444
-523.693 590.91 568.452
-421.62 625.355 507.942
-419.38 621.661 590.553
-391.299 600.401 505.938
-519.781 624.393 643.68
-442.463 635.37 496.314
-392.557 597.802 527.432
-502.204 590.739 591.941
-504.724 591.743 581.936
-412.698 625.968 500.579
-428.114 631.16 582.72
-398.527 589.621 513.686
-500.305 599.536 565.989
-400.567 613.028 531.259
-449.967 644.232 497.795
-422.44 638.891 523.952
-471.294 596.626 566.147
-435.184 639.226 505.27
-520.88 597.297 562.424
-408.734 601.9 474.623
-460.956 645.783 535.607
-401.233 616.982 500.635
-497.412 595.519 552.204
-510.298 594.794 586.421
-489.101 602.271 558.17
-441.692 639.565 498.286
-411.221 628.434 537.447
-414.031 612.082 479.488
-507.127 598.917 552.696
-444.845 591.964 571.245
-443.692 593.721 574.747
-443.826 639.816 497.449
-488.721 588.167 574.95
-405.535 594.78 472.874
-468.618 587.269 572.787
-398.982 611.739 504.119
-405.61 618.635 537.513
-496.183 592.698 556.115
-430.648 640.451 503.513
-519.63 614.515 649.797
-413.023 607.514 475.096
-480.703 595.801 591.852
-399.398 609.616 501.082
-420.225 621.879 583.427
-464.733 645.859 592.442
-411.936 625.806 546.308
-508.048 589.097 565.479
-401.601 596.025 518.3
-464.57 589.335 584.397
-398.108 589.818 524.427
-395.628 592.091 495.948
-469.04 645.035 533.862
-424.093 622.161 481.013
-417.265 629.959 499.075
-486.405 600.51 544.129
-495.393 605.946 637.634
-497.78 590.19 563.056
-485.09 596.779 551.201
-442.273 640.59 539.009
-398.546 598.641 517.122
-417.2 632.292 507.746
-397.558 609.736 553.92
-394.279 593.953 507.199
-463.818 594.059 590.441
-405.988 596.59 529.43
-447.535 647.519 522.866
-477.677 595.111 580.338
-446.085 590.433 569.928
-434.643 626.573 476.553
-410.984 626.405 533.44
-446.141 595.784 581.735
-419.176 617.115 476.133
-419.309 619.579 495.503
-520.69 591.936 608.527
-503.349 603.78 639.089
-493.652 596.985 546.497
-414.981 629.841 504.604
-426.515 636.345 522.05
-527.283 591.06 575.102
-467.773 646.453 533.288
-513.558 633.024 605.775
-477.146 594.044 550.909
-414.644 619.63 579.748
-396.136 602.847 538.415
-407.754 596.66 471.514
-514.758 630.949 614.105
-417.784 625.801 572.804
-462.19 648.484 554.27
-473.65 593.535 550.197
-408.269 614.253 498.037
-412.069 620.114 482.272
-438.239 596.384 577.016
-413.276 599.305 567.634
-422.28 631.537 534.081
-441.007 581.228 511.16
-403.336 588.589 528.975
-418.844 633.199 506.037
-434.393 625.516 476.01
-410.829 611.428 496.728
-497.949 592.55 590.141
-406.447 590.803 514.153
-474.784 593.723 587.666
-405.842 586.919 526.555
-469.088 647.287 593.128
-398.994 590.352 517.358
-419.606 619.708 474.942
-411.625 624.402 494.593
-414.94 622.205 572.361
-390.803 598.158 528.856
-425.553 630.119 510.284
-512.062 629.272 605.712
-417.64 626.679 536.962
-497.376 596.9 570.462
-391.942 600.379 509.559
-524.111 590.348 579.628
-459.45 651.968 565.178
-453.179 642.135 535.654
-412.001 600.114 465.212
-422.44 632.288 533.911
-434.022 633.727 567.782
-388.348 599.765 522.648
-512.317 591.837 586.594
-496.761 598.923 565.926
-417.769 633.206 533.68
-498.721 605.899 636.192
-455.298 643.326 534.576
-410.833 627.498 518.937
-481.959 593.686 579.886
-510.671 598.633 554.984
-402.461 588.591 529.191
-427.975 643.73 524.976
-410.352 624.331 544.137
-492.506 594.689 585.175
-410.524 621.546 560.968
-475.84 600.81 561.959
-435.881 639.233 553.306
-456.562 590.728 574.281
-477.823 589.015 582.917
-444.177 642.617 498.218
-402.353 603.418 550.216
-456.336 648.48 572.139
-515.943 606.925 640.829
-470.985 590.689 572.92
-403.024 594.113 475.112
-482.141 609.722 633.693
-493.897 590.052 576.889
-420.839 636.946 524.922
-420.82 623.083 594.533
-443.971 583.862 512.014
-499.665 590.781 575.419
-512.715 615.472 635.653
-480.682 596.829 569.667
-423.936 615.915 478.485
-521.639 612.645 647.333
-444.621 596.834 584.986
-400.132 609.919 497.655
-418.529 614.902 481.84
-438.257 642.337 500.25
-417.962 610.651 575.637
-469.708 644.411 532.207
-459.357 643.557 524.178
-514.869 593.911 573.956
-410.313 595.177 524.702
-407.161 600.911 475.12
-424.522 631.04 534.495
-478.07 593.741 546.751
-404.858 594.717 511.362
-485.437 604.239 634.79
-408.416 617.492 564.663
-437.071 645.248 529.014
-404.324 603.328 550.61
-397.656 601.439 492.229
-525.169 591.337 572.393
-415.069 592.264 545.289
-512.709 589.113 596.975
-411.599 623.714 522.963
-507.485 595.163 585.886
-397.683 613.61 533.737
-408.442 606.17 470.891
-441.588 583.464 513.838
-440.301 633.633 494.424
-451.354 641.387 528.239
-486.645 611.892 531.408
-445.617 590.196 569.005
-420.718 614.897 583.149
-483.672 598.209 566.045
-500.872 589.981 566.21
-488.177 610.785 533.476
-407.98 620.31 503.351
-452.688 645.059 543.408
-517.31 615.303 638.309
-452.081 646.068 527.867
-417.875 605.752 574.154
-390.855 604.806 514.602
-495.479 607.376 549.647
-413.895 611.364 485.709
-499.795 597.566 566.592
-431.096 642.158 529.027
-483.858 651.153 577.057
-394.528 592.925 498.434
-455.067 644.251 531.141
-511.008 595.569 568.026
-397.173 603.289 552.791
-425.466 632.279 567.325
-498.512 605.264 636.828
-516.191 619.498 640.575
-478.368 594.668 572.712
-420.263 613.513 585.035
-437.384 630.103 481.428
-400.362 606.054 547.435
-474.722 647.175 538.417
-417.943 611.592 575.141
-434.254 623.747 480.755
-518.546 619.416 644.784
-517.946 635.862 594.054
-517.454 593.734 565.951
-398.707 610.079 491.682
-509.025 603.156 559.886
-397.844 612.374 534.626
-480.317 604.684 555.245
-430.707 636.991 510.975
-411.33 605.353 559.081
-495.485 605.594 545.464
-509.492 590.379 578.498
-397.044 593.01 506.526
-409.161 621.868 520.079
-408.927 602.361 549.458
-390.531 597.502 529.582
-394.635 609.78 532.484
-502.031 604.203 553.289
-414.305 608.713 477.207
-446.917 643.372 539.788
-477.628 603.977 551.642
-435.372 638.89 557.398
-422.002 617.056 487.792
-483.253 591.29 561.988
-493.665 603.425 546.021
-411.833 601.524 559.724
-424.684 635.414 523.346
-400.27 605.553 482.371
-530.71 594.785 586.7
-522.651 589.225 572.89
-450.755 640.625 529.342
-410.787 595.209 519.71
-460.001 646.224 523.802
-411.267 604.572 467.83
-494.434 599.593 544.396
-507.701 589.411 562.211
-493.317 595.872 575.978
-492.029 588.653 571.618
-510.508 593.599 584.359
-512.318 592.612 575.977
-409.352 610.746 494.415
-494.951 605.752 636.248
-469.573 644.503 535.613
-482.081 612.718 633.514
-513.297 632.001 602.248
-489.193 595.052 549.033
-410.708 620.472 491.591
-412.791 626.197 498.346
-393.586 597.348 534.954
-407.574 618.08 550.743
-501.845 589.323 560.41
-497.744 602.861 635.34
-404.708 614.2 506.637
-429.03 625.579 495.183
-425.033 626.555 503.141
-504.322 604.342 639.764
-499.131 595.006 582.041
-400.235 600.817 478.502
-397.833 612.157 503.464
-513.652 635.862 600.164
-430.409 639.043 533.065
-451.997 646.771 529.434
-413.72 612.865 484.761
-488.187 600.407 549.052
-516.234 631.963 614.966
-397.531 605.498 552.453
-424.598 584.27 509.681
-471.625 588.397 581.45
-515.215 620.225 625.782
-485.753 587.139 566.276
-472.62 590.031 571.894
-397.811 605.944 496.363
-426.083 629.872 489.697
-419.867 615.816 489.859
-401.367 602.842 549.009
-405.526 617.058 493.065
-516.97 617.951 638.737
-399.626 607.586 497.563
-516.128 626.839 637.657
-521.205 640.39 597.81
-418.834 619.957 574.11
-398.605 608.003 527.276
-399.579 605.571 487.752
-396.553 603.131 529.294
-391.261 601.402 536.663
-439.09 646.884 534.594
-516.19 634.925 596.357
-435.458 631.341 486.984
-404.307 596.554 478.644
-398.047 587.986 512.415
-429.695 624.331 482.732
-467.162 586.691 572.189
-418.872 632.417 538.205
-396.641 592.162 522.395
-424.865 620.693 472.421
-487.242 595.711 551.34
-405.866 592.809 515.493
-485.586 595.996 570.517
-507.415 634.092 596.541
-498.942 589.737 564.572
-410.391 609.399 473.531
-417.037 614.514 490.874
-494.13 596.01 569.651
-493.469 594.365 586.975
-419.387 614.082 475.008
-401.304 595.73 478.591
-411.751 605.63 559.061
-392.376 605.805 521.971
-411.171 608.25 485.039
-407.29 594.304 520.737
-450.826 589.366 569.09
-410.48 595.383 552.479
-417.979 625.446 486.305
-509.774 594.344 587.33
-409.721 600.377 543.725
-403.954 604.896 482.088
-399.329 600.249 552.249
-400.473 591.845 497.948
-400.995 600.075 523.875
-517.921 594.049 570.492
-404.708 606.605 475.084
-520.374 590.002 572.817
-487.061 601.706 548.126
-415.48 618.207 503.68
-511.459 590.995 593.032
-396.279 609.72 497.008
-403.211 596.261 528.527
-405.159 618.231 522.239
-411.279 612.249 564.068
-461.86 589.87 571.537
-409.235 608.081 558.974
-396.95 607.875 544.255
-520.185 620.393 637.781
-511.426 590.88 605.739
-511.65 627.273 615.923
-497.066 590.886 588.618
-501.528 600.557 548.397
-389.434 599.788 534.004
-430.095 630.825 488.175
-431.63 623.427 479.796
-506.179 591.734 588.993
-507.796 592.382 573.116
-412.728 618.639 505.425
-524.265 590.834 573.328
-473.309 647.563 540.356
-488.066 609.862 634.928
-393.99 596.003 500.007
-516.901 627.538 617.248
-407.412 600.333 542.18
-401.521 600.405 547.927
-412.417 591.461 542.495
-392.182 599.668 515.584
-455.221 648.306 562.164
-440.853 591.661 571.155
-398.7 612.154 521.595
-432.157 636.52 493.306
-393.267 608.219 537.645
-488.507 594.682 589.165
-478.318 593.19 547.576
-476.099 645.16 539.581
-478.737 614.756 632.686
-522.951 592.668 586.734
-437.59 645.278 522.787
-410.272 616.721 482.531
-499.454 601.597 639.052
-420.184 633.466 515.148
-492.496 604.52 543.949
-405.709 610.622 556.581
-517.807 631.483 615.611
-433.018 626.822 478.411
-519.196 626.27 645.295
-389.064 597.28 524.653
-474.492 597.976 555.241
-528.037 591.448 588.199
-419.889 623.064 481.105
-392.571 598.894 538.359
-426.012 639.024 531.889
-491.863 603.775 635.669
-496.344 606.98 549.702
-493.189 604.435 549.211
-429.327 640.949 517.396
-514.852 635.593 594.159
-472.895 589.335 580.89
-473.337 599.926 591.102
-482.301 599.599 529.882
-398.674 592.688 512.856
-515.323 605.224 641.474
-473.454 592.884 586.341
-513.578 633.436 613.8
-412.789 601.635 563.586
-399.401 613.727 545.164
-416.967 629.855 522.287
-443.59 637.643 489.796
-408.317 599.295 540.413
-511.601 590.684 579.935
-479.647 648.052 542.087
-411.401 622.02 554.008
-426.239 632.879 511.554
-442.696 646.225 527.79
-505.527 595.729 565.232
-510.367 592.934 590.416
-396.983 599.136 486.126
-491.332 600.715 537.247
-405.628 614.573 556.199
-405.286 595.884 471.541
-441.315 641.852 537.972
-438.344 638.086 501.316
-408.039 620.258 497.097
-425.13 631.387 515.532
-504.28 598.716 553.584
-411.37 625.541 497.679
-412.199 624.618 526.377
-402.104 592.188 541.812
-494.57 609.814 636.874
-424.353 638.833 529.432
-506.628 600.903 551.826
-477.688 597.696 549.061
-500.425 591.964 558.62
-484.13 602.038 633.661
-430.824 639.761 539.184
-411.102 621.494 484.454
-479.739 589.705 581.515
-412.637 588.077 524.403
-411.655 628.915 514.047
-398.349 611.327 543.205
-425.053 622.044 476.228
-512.619 635.329 596.381
-402.313 605.707 491.401
-522.435 602.04 561.315
-414.003 622.27 574.072
-501.919 603.637 560.998
-519.527 621.592 643.608
-472.136 646.224 540.495
-495.627 601.98 541.102
-518.127 589.714 571.435
-416.142 624.816 576.062
-425.674 642.814 524.933
-419.818 634.008 534.104
-485.834 594.553 579.153
-400.173 602.967 519.382
-481.852 597.707 564.025
-517.837 617.79 641.465
-393.923 607.866 516.4
-444.142 596.339 579.623
-479.46 617.153 632.551
-406.196 625.952 523.393
-405.233 610.496 480.842
-395.239 613.578 533.89
-420.44 629.769 491.459
-486.774 605.126 530.034
-398.905 600.684 527.678
-411.814 618.914 568.087
-403.414 598.646 549.955
-406.329 590.753 543.941
-427.987 631.968 577.444
-429.857 621.453 477.332
-417.961 611.485 581.331
-398.38 596.483 515.408
-419.583 612.827 474.816
-389.961 602.585 532.242
-404.5 617.314 534.888
-515.596 622.898 623.449
-423.607 634.588 526.882
-427.367 618.14 480.125
-515.43 632.542 595.79
-516.331 623.381 625.915
-441.755 640.15 545.438
-493.506 608.093 635.751
-440.1 593.133 577.142
-478.334 593.888 578.136
-405.874 595.314 523.337
-476.848 601.65 556.164
-445.405 594.347 578.603
-450.583 642.444 496.597
-513.326 609.33 639.62
-414.719 630.132 540.917
-410.366 616.465 506.206
-426.274 632.7 491.4
-439.669 641.847 539.697
-492.467 607.001 539.341
-417.055 621.825 575.625
-397.536 597.017 531.539
-424.541 635.5 517.224
-502.314 593.703 588.726
-405.316 603.734 471.369
-518.116 593.003 580.796
-409.793 620.304 552.699
-408.228 622.272 559.017
-394.187 610.242 532.544
-405.101 620.343 537.415
-513.811 592.119 582.328
-515.606 599.051 555.341
-389.979 603.702 515.893
-415.407 613.105 585.196
-506.853 589.862 571.687
-397.945 600.879 546.461
-399.667 602.348 485.935
-477.33 591.134 584.257
-404.726 596.147 519.072
-462.352 589.838 574.53
-493.924 607.913 553.101
-442.972 644.331 527.521
-408.917 588.425 520.609
-489.628 599.226 562.94
-502.597 603.885 557.253
-435.82 635.049 502.237
-402.936 589.442 490.288
-418.618 629.051 544.044
-514.186 634.827 612.314
-403.201 603.918 553.39
-418.516 611.717 577.782
-412.696 614.538 579.156
-413.268 590.092 539.266
-427.782 638.473 529.83
-453.625 644.474 523.048
-409.634 618.134 567.374
-435.542 637.058 565.414
-418.437 592.674 517.182
-422.086 615.071 477.815
-414.165 618.339 501.5
-495.96 605.827 542.649
-491.85 595.1 591.428
-414.384 608.378 473.525
-412.063 626.69 551.979
-394.849 600.372 507.858
-402.354 597.871 525.463
-518.851 612.891 642.72
-501.183 594.733 585.556
-426.925 628.807 507.231
-410.525 622.135 524.42
-406.825 591.48 471.561
-483.579 648.924 580.287
-493.735 594.15 579.257
-515.736 618.07 637.496
-515.566 625.821 633.194
-419.683 618.624 581.085
-396.96 611.797 531.171
-448.242 592.728 578.832
-404.079 594.312 481.634
-407.646 600.551 549.802
-511.004 630.445 612.286
-401.138 603.509 525.205
-415.74 625.274 490.942
-489.012 612.661 634.162
-455.995 646.386 518.5
-430.956 635.782 510.732
-486.322 594.781 575.67
-407.124 616.358 563.643
-493.589 601.497 540.118
-408.094 610.329 557.303
-507.472 636.774 591.971
-443.267 642.545 540.185
-474.273 593.43 587.398
-398.76 603.971 488.899
-428.561 630.044 488.95
-427.196 636.088 517.54
-424 633.702 518.779
-405.272 616.132 508.176
-498.032 596.103 548.446
-412.698 594.556 547.443
-393.626 597.25 502.23
-408.811 609.109 493.285
-525.341 639.015 593.468
-497.442 594.416 585.951
-458.595 641.282 527.152
-476.538 597.433 593.226
-444.179 642.527 545.754
-537.893 592.175 577.161
-397.364 605.648 543.952
-457.803 649.646 561.811
-431.383 640.653 541.237
-409.216 588.528 526.2
-513.048 587.327 566.111
-446.956 640.7 495.837
-403.549 599.816 550.754
-427.399 631.69 570.248
-428.828 624.546 486.645
-481.835 599.809 548.926
-412.906 615.076 578.19
-394.095 602.134 544.422
-419.284 617.822 577.749
-484.877 595.233 571.221
-403.163 609.987 497.203
-428.001 640.658 527.322
-424.601 637.527 532.134
-394.997 594.762 524.896
-495.734 604.517 541.219
-501.44 590.126 582.585
-396.662 611.958 550.621
-402.232 604.936 474.677
-430.115 628.601 486.143
-489.988 612.676 633.579
-400.342 615.898 524.891
-425.94 589.988 512.586
-513.252 634.567 597.223
-407.047 605.203 563.868
-513.296 587.305 570.553
-438.661 593.463 579.73
-517.864 625.721 621.775
-405.382 606.06 485.238
-416.652 618.103 496.738
-519.733 616.241 647.661
-405.699 587.358 511.44
-402.318 603.599 481.309
-485.354 600.283 560.152
-516.247 605.232 642.299
-405.258 599.51 468.236
-400.086 609.632 558.12
-420.707 635.744 534.856
-457.295 641.999 527.174
-421.765 613.743 477.981
-397.652 611.199 551.533
-417.545 620.172 586.351
-425.019 639.324 528.816
-472.815 596.526 554.395
-493.646 587.225 563.758
-392.572 603.145 536.345
-412.651 627.809 512.869
-431.114 645.018 520.73
-425.68 628.037 591.7
-482.679 589.363 565.178
-409.494 608.873 485.586
-404.669 590.883 541.457
-515.627 634.189 609.183
-503.089 588.136 572.799
-478.971 604.956 558.423
-440.396 644.707 496.896
-445.223 641.422 494.396
-504.91 595.544 586.351
-438.228 642.966 495.487
-496.381 607.29 634.451
-518.684 637.337 593.285
-485.076 600.135 545.564
-431.368 628.315 481.53
-501.881 592.976 588.029
-410.098 617.908 499.502
-511.908 589.633 572.518
-514.609 629.953 607.234
-407.952 589.446 532.167
-488.03 590.416 582.526
-518.602 624.415 638.7
-466.97 650.728 565.874
-513.707 590.01 603.034
-454.898 647.789 523.421
-414.866 620.201 578.599
-504.486 593.211 573.644
-396.962 610.603 498.306
-436.218 628.257 481.854
-533.502 592.26 585.461
-414.624 629.61 521.414
-404.829 595.209 479.757
-402.464 593.143 481.242
-476.171 588.986 572.3
-444.872 643.197 542.736
-457.301 644.995 533.822
-426.421 622.801 473.929
-514.811 622.907 631.519
-399.586 610.627 547.962
-427.81 624.279 489.57
-502.183 594.607 573.274
-446.793 640.184 530.728
-422.131 616.781 480.706
-432.551 637.051 542.131
-475.298 604.852 554.446
-456.679 643.308 523.363
-516.683 613.805 644.997
-496.897 595.116 571.776
-429.248 627.288 486.336
-516.772 591.178 578.918
-403.947 616.581 558.514
-411.366 606.198 470.849
-414.376 626.592 551.805
-441.296 644.569 500.187
-477.981 599.72 550.525
-410.621 592.423 520.592
-521.661 613.309 649.741
-446.958 583.902 513.154
-410.873 622.862 562.127
-416.561 610.48 475.785
-392.24 596.371 532.698
-393.607 596.851 529.815
-396.305 606.827 497.678
-413.012 626.277 504.521
-415.577 616.566 497.359
-487.845 603.355 559.502
-415.868 611.511 488.155
-420.271 628.637 521.756
-416.135 615.255 474.49
-433.415 641.469 494.356
-401.347 612.945 499.482
-412.265 610.631 480.084
-465.736 649.319 555.161
-518.644 619.586 634.243
-504.407 593.637 574.652
-410.358 619.241 482.135
-410.108 592.56 542.142
-402.61 614.99 505.901
-486.151 613.956 530.456
-393.662 597.464 512.197
-423.055 631.009 536.39
-394.835 603.174 540.791
-522.142 592.984 564.251
-516.918 624.194 622.448
-413.787 623.247 511.464
-463.131 643.457 528.368
-392.888 598.881 496.129
-443.061 637.249 489.724
-515.376 605.278 640.369
-390.106 600.696 516.464
-429.265 623.495 480.587
-495.997 606.698 634.121
-403.478 612.362 488.087
-440.302 641.661 494.5
-516.399 589.632 569.019
-426.156 637.309 524.151
-528.097 593.505 588.151
-400.592 615.696 514.447
-430.028 637.667 548.131
-516.073 619.145 629.975
-396.868 603.387 487.139
-492.539 606.472 546.569
-499.3 601.724 561.513
-516.629 623.53 621.547
-410.652 618.964 569.771
-494.841 598.401 564.826
-403.569 593.35 541.275
-447.447 642.436 538.463
-516.865 599.377 559.494
-514.864 592.939 581.024
-409.291 600.103 471.401
-406.989 610.351 560.885
-489.308 616.295 533.704
-412.841 598.484 562.626
-431.407 641.281 518.832
-409.485 620.647 521.083
-481.39 648.283 585.286
-419.292 608.326 583.288
-460.099 641.961 529.722
-407.901 622.951 525.064
-456.955 645.403 527.657
-399.86 591.388 520.386
-426.128 636.204 496.837
-431.737 636.457 494.657
-435.59 637.672 556.147
-519.065 637.604 593.713
-516.121 628.813 610.881
-477.009 598.383 563.02
-394.08 605.255 506.289
-499.437 588.907 574.139
-408.542 619.912 502.668
-417.78 622.931 505.171
-414.807 605.912 470.197
-415.389 628.868 501.2
-506.969 604.893 640.962
-476.132 595.48 567.768
-408.353 617.534 564.348
-408.915 590.542 525.96
-419.73 621.666 582.974
-514.019 629.992 637.459
-399.073 590.17 525.868
-403.133 614.458 486.57
-398.915 599.485 547.466
-429.827 641.37 528.021
-489.933 599.397 561.124
-461.041 590.262 579.797
-398.586 618.879 526.911
-416.527 627.516 543.687
-423.346 636.643 538.499
-401.624 612.267 494.423
-399.759 614.555 547.263
-501.632 591.645 556.096
-395.925 600.725 514.143
-441.703 645.921 533.968
-447.666 646.409 500.2
-508.194 592.697 578.777
-522.609 590.211 569.969
-420.933 631.984 536.862
-412.533 616.343 574.033
-487.094 609.224 633.731
-515.843 609.306 642.51
-514.365 623.909 624.961
-435.815 640.868 493.286
-407.173 615.394 499.57
-506.98 594.958 570.821
-482.106 593.135 580.894
-432.786 640.227 547.984
-422.469 633.653 538.221
-505.773 603.025 640.829
-443.109 583.332 506.107
-518.956 621.321 647.893
-430.663 632.393 508.954
-484.376 605.499 633.881
-400.469 616.177 540.871
-496.193 587.465 574.341
-410.134 590.236 522.781
-398.63 601.228 526.732
-513.035 618.647 638.049
-399.479 589.179 520.092
-487.697 614.18 529.034
-483.61 646.836 585.52
-501.186 602.839 549.714
-517.533 591.968 573.325
-472.345 596.447 550.356
-518.024 615.581 639.401
-399.409 587.688 512.005
-476.821 593.884 567.388
-398.704 591.882 529.487
-442.413 645.663 498.004
-507.411 591.762 557.086
-404.33 622.69 530.018
-450.329 642.983 525
-478.491 590.616 579.992
-436.331 626.048 483.915
-424.433 622.182 491.033
-407.696 611.555 477.483
-430.981 641.744 532.335
-485.032 595.476 592.614
-402.495 614.203 507.895
-472.843 594.584 551.1
-432.642 631.847 500.877
-424.482 636.892 528.237
-425.956 621.108 473.114
-490.397 604.669 553.52
-395.156 607.364 497.532
-409.004 611.699 495.667
-491.514 600.013 561.147
-469.433 643.743 535.147
-426.27 620.343 487.211
-488.264 605.821 635.004
-423.421 626.974 507.519
-445.004 591.141 572.885
-426.187 625.724 482.204
-406.083 611.75 556.123
-417.575 612.088 483.564
-393.238 610.254 528.786
-456.433 641.52 531.389
-451.172 644.357 532.489
-438.32 637.856 573.003
-472.135 594.435 588.674
-415.988 593.319 549.676
-519.987 593.82 583.377
-413.443 622.256 571.937
-389.53 606.143 534.284
-464.77 650.531 560.502
-511.305 631.462 613.746
-523.585 638.769 594.289
-518.576 616.119 643.309
-408.095 590.439 537.758
-396.719 606.91 555.637
-497.656 592.97 559.791
-402.951 601.287 475.398
-515.653 615.726 638.634
-421.516 627.355 514.419
-395.198 606.588 507.556
-408.332 602.858 558.08
-403.617 617.847 533.299
-479.927 613.343 634.531
-411.713 623.047 500.38
-407.693 621.661 543.839
-462.84 641.579 532.082
-520.29 620.593 641.94
-486.852 594.437 576.891
-511.078 590.93 573.482
-487.195 612.26 525.191
-406.537 619.012 553.829
-403.646 624.899 524.036
-433.579 638.183 555.938
-495.51 587.36 565.856
-406.424 598.086 469.906
-398.531 610.171 504.839
-496.912 585.469 569.411
-418.889 635.599 532.531
-507.26 591.073 578.665
-519.945 627.337 643.217
-486.566 603.543 553.478
-506.341 587.84 568.28
-431.229 638.583 500.395
-444.929 647.116 521.023
-436.885 628.428 482.112
-517.725 634.536 598.552
-459.193 646.181 528.569
-491.141 604.353 556.511
-452.591 645.718 539.831
-471.311 595.381 567.326
-413.783 605.49 563.472
-474.747 591.559 583.564
-488.946 586.986 565.476
-491.924 598.535 562.035
-516.814 616.025 634.277
-446.778 643.551 495.153
-493.243 590.585 579.327
-521.125 636.325 594.489
-414.733 605.315 473.743
-406.957 611.072 481.328
-516.742 624.157 637.534
-403.8 600.991 551.249
-408.084 610.82 563.941
-484.092 596.043 539.68
-448.478 643.993 525.695
-419.357 612.677 581.188
-492.794 599.246 561.103
-510.738 587.7 563.977
-401.528 599.89 480.089
-503.168 599.495 552.915
-440.196 632.6 485.802
-413.971 607.933 572.399
-429.074 642.685 516.794
-463.705 587.076 581.18
-408.451 621.472 516.291
-402.98 603.645 474.577
-400.417 617.764 538.093
-525.163 591.094 569.647
-442.372 590.196 540.077
-414.574 625.916 491.764
-410.926 595.462 547.508
-451.934 644.761 496.494
-459.852 644.498 533.984
-416.417 625.829 528.041
-423.142 634.698 536.485
-473.159 597.195 590.939
-416.552 593.588 547.517
-406.594 595.177 550.045
-515.501 589.51 600.002
-431.139 624.784 485.745
-406.356 618.792 504.019
-399.203 603.772 482.581
-397.189 605.417 490.886
-526.707 593.405 573.661
-513.769 591.613 602.982
-437.712 593.364 574.447
-417.907 622.037 479.73
-453.771 649.374 496.129
-418.528 629.608 540.498
-503.113 590.458 559.58
-526.022 592.67 586.198
-410.745 611.788 572.868
-472.13 591.849 585.876
-464.851 589.004 580.793
-499.761 593.596 579.909
-402.444 605.02 557.057
-462.004 646.79 546.394
-482.709 594.1 561.161
-422.411 625.737 508.512
-477.278 604.323 555.55
-411.634 626.717 539.742
-452.361 591.278 567.458
-513.414 635.065 599.105
-431.097 639.733 539.11
-441.743 641.985 502.844
-413.223 629.329 524.848
-519.871 620.165 651.671
-445.875 647.294 526.662
-420.371 635.163 505.408
-457.995 648.978 556.247
-449.173 644.722 534.582
-496.94 605.575 635.711
-417.073 621.879 588.748
-423.292 637.29 532.874
-449.806 646.213 522.622
-423.454 628.484 488.368
-490.101 606.491 635.195
-401.926 612.727 488.922
-436.738 631.518 484.98
-510.912 594.403 566.505
-434.739 631.981 499.122
-427.563 618.288 477.287
-465.202 647.481 547.789
-395.115 591.295 532.943
-445.472 614.218 620.052
-437.034 641.507 502.339
-482.237 595.987 543.128
-402.117 602.245 553.233
-395.113 599.418 498.924
-432.699 627.452 480.432
-460.007 645.48 532.41
-501.387 596.296 566.766
-418.472 627.671 541.977
-419.39 616.132 485.795
-518.55 588.031 603.575
-393.011 597.32 513.911
-497.692 601.373 559.653
-401.623 599.52 543.937
-411.895 618.016 504.37
-396.802 602.601 530.818
-478.687 596.022 563.609
-425.933 622.71 481.106
-415.961 622.878 481.575
-481.786 595.595 560.185
-397.572 610.854 516.314
-455.939 640.515 528.213
-460.04 644.263 537.714
-420.466 619.56 474.488
-417.782 610.846 586.069
-422.055 632.109 526.221
-488.291 610.398 527.438
-395.684 592.181 499.399
-513.226 615.198 636.42
-466.602 649.283 547.007
-462.325 649.125 561.288
-411.201 621.65 491.588
-449.597 582.45 511.267
-522.831 589.648 572.313
-495.453 594.918 580.245
-406.325 612.219 480.32
-409.282 622.691 507.553
-441.885 595.086 579.601
-482.918 601.239 559.177
-512.253 611.815 639.299
-464.625 587.417 575.044
-420.674 629.14 489.033
-419.131 628.147 536.333
-475.489 590.475 569.423
-432.304 640.893 497.309
-412.089 626.208 498.042
-503.389 593.361 572.738
-521.216 589.837 571.791
-411.595 591.17 542.011
-508.971 590.084 590.751
-401.542 604.896 476.77
-445.8 588.043 567.308
-395.705 609.473 518.767
-474.06 599.004 596.921
-483.277 588.85 567.573
-418.512 614.305 473.021
-486.894 609.069 635.526
-465.119 586.366 575.146
-425.594 634.327 520.557
-489.54 588.595 575.987
-418.663 620.487 576.139
-411.751 610.804 484.563
-408.511 599.532 474.499
-413.875 600.19 565.564
-399.741 610.724 523.548
-499.39 602.974 548.199
-399.245 599.821 526.51
-397.575 599.357 529.052
-422.841 618.795 475.174
-411.188 628.884 544.623
-414.615 605.999 566.891
-504.86 587.245 569.027
-392.704 598.319 513.122
-423.353 632.463 519.496
-406.529 618.681 543.685
-416.258 609.144 472.724
-476.496 605.37 552.766
-392.474 595.705 532.119
-407.855 606.727 557.366
-416.44 612.526 573.712
-410.612 624.597 531.664
-416.533 626.72 491.345
-408.078 621.908 533.567
-413.301 605.902 572.219
-484.008 599.422 527.886
-436.812 638.967 562.546
-401.913 585.882 525.724
-516.93 631.082 602.071
-451.352 647.366 498.54
-520.438 626.533 643.483
-484.862 594.977 575.242
-476.273 596.168 591.878
-496.287 588.393 572.318
-423.018 632.927 535.256
-441.272 636.674 497.124
-422.176 589.233 512.72
-414.243 591.733 539.401
-474.605 600.729 554.258
-395.355 606.808 505.616
-420.747 628.338 524.984
-397.639 594.478 513.446
-445.885 640.575 533.531
-500.829 593.709 573.635
-412.828 620.343 572.403
-407.005 620.357 499.544
-403.088 613.115 495.948
-429.574 637.297 537.362
-416.294 614.136 574.452
-395.313 591.72 516.749
-394.371 604.808 512.385
-437.323 640.24 529.782
-474.793 596.94 553.647
-505.507 601.687 562.047
-516.966 611.961 638.074
-398.048 608.283 546.97
-483.661 603.24 632.781
-417.167 611.238 474.857
-424.691 619.874 474.599
-395.797 594.421 539.499
-529.339 593.159 589.479
-496.385 595.931 547.321
-414.445 628.203 527.582
-410.626 590.483 547.867
-419.669 618.942 586.46
-475.174 615.87 632.802
-511.888 602.162 559.938
-487.099 615.277 632.785
-400.538 611.156 556.129
-415.006 613.591 487.621
-491.249 599.622 563.85
-413.399 614.114 581.048
-395.295 600.735 535.102
-465.362 588.364 576.55
-518.614 608.492 644.799
-430.047 633.059 505.427
-401.918 589.094 538.421
-409.672 593.142 539.686
-406.173 619.594 532.431
-434.293 626.3 478.866
-489.941 601.031 538.61
-450.119 591.542 573.729
-485.139 601.229 529.491
-413.3 625.334 521.222
-453.859 591.024 568.088
-463.28 641.233 530.207
-414.64 591.615 541.786
-474.915 593.173 574.382
-410.371 625.092 548.379
-402.424 618.674 525.883
-483.822 650.632 575.997
-399.243 596.649 518.907
-419.996 622.734 595.082
-398.758 601.398 515.753
-418.835 616.191 488.29
-400.669 620.581 525.878
-525.16 594.476 571.573
-451.692 641.532 531.524
-428.272 637.699 494.324
-414.638 613.158 491.189
-405.165 615.822 510.773
-489.883 600.287 540.879
-396.726 605.091 513.006
-417.397 613.542 481.732
-396.758 604.235 534.807
-448.985 644.117 531.085
-474.516 600.804 552.545
-459.631 642.832 532.082
-420.701 630.489 531.911
-516.731 606.966 644.073
-417.86 623.057 576.065
-432.086 645.971 522.309
-480.48 605.56 629.403
-397.477 603.764 488.695
-413.923 605.869 470.967
-448.436 594.582 581.531
-436.394 640.236 542.628
-483.216 594.243 577.677
-517.802 626.235 633.943
-408.154 622.398 535.404
-409.999 608.691 471.978
-411.954 609.109 486.378
-418.509 621.578 503.99
-444.605 591.835 573.886
-395.704 593.762 533.828
-464.447 650.308 554.405
-406.063 608.133 496.794
-400.171 609.578 492.036
-415.394 591.277 546.403
-403.265 617.775 516.492
-398.036 590.645 533.459
-518.908 621.421 628.807
-424.326 629.509 510.351
-388.562 603.198 519.146
-437.639 639.803 493.199
-510.134 589.018 565.985
-440.243 634.821 488.184
-402.549 597.733 474.064
-422.436 634.844 540.107
-467.948 645.311 536.539
-478.359 593.093 580.685
-401.193 595.359 480.587
-443.436 641.18 546.771
-415.086 598.758 569.114
-460.398 651.243 558.207
-492.112 604.693 549.423
-395.824 609.189 526.258
-418.785 613.943 479.787
-408.209 606.177 479.087
-398.274 610.753 514.288
-518.059 593.63 578.31
-499.161 594.757 582.137
-480.865 591.994 565.986
-394.278 605.647 513.011
-406.78 601.378 555.342
-395.039 598.977 493.942
-498.356 594.499 579.673
-417.45 630.634 521.424
-402.507 605.399 552.359
-394.679 593.281 516.944
-511.322 626.022 613.726
-514.316 614.787 637.907
-437.74 628.405 485.112
-433.087 643.068 515.898
-411.996 605.445 479.818
-449.259 582.753 512.928
-425.219 624.454 503.048
-401.306 612.617 486.671
-490.148 601.361 538.367
-509.838 635.627 591.543
-437.326 639.576 501.375
-444.691 595.672 581.207
-517.979 595.809 564.376
-401.336 597.177 536.518
-406.848 618.815 520.494
-428.03 643.131 521.034
-443.291 590.798 575.266
-427.676 636.712 510.753
-393.764 597.516 535.034
-419.905 630.25 497.672
-405.732 618.857 503.454
-480.337 593.462 576.476
-405.686 623.908 530.499
-417.141 619.156 588.715
-411.132 594.064 547.697
-410.619 623.768 555.042
-520.96 618.718 634.739
-405.736 618.991 522.706
-443.186 642.553 494.785
-493.861 598.112 545.907
-514.027 622.994 619.27
-440.461 644.223 498.44
-413.414 630.561 533.221
-410.821 629.188 524.851
-406.259 602.202 557.996
-486.018 595.06 544.784
-514.95 623.675 637.154
-448.942 589.501 569.808
-398.247 618.994 525.229
-407.223 604.789 555.23
-394.172 595.703 508.619
-427.258 621.37 474.302
-483.487 595.075 547.414
-419.145 634.222 506.228
-477.541 614.514 632.461
-502.877 606.32 554.731
-394.747 601.099 499.235
-416.894 614.74 574.716
-476.483 593.826 582.965
-485.751 593.651 559.626
-407.937 602.928 552.026
-400.702 597.929 530.327
-396.662 610.493 532.44
-409.207 623.13 550.485
-414.073 628.447 523.577
-398.291 611.711 512.362
-418.412 617.573 592.397
-479.867 593.322 565.759
-406.037 604.19 473.98
-406.244 613.359 558.498
-519.533 593.242 565.272
-389.715 602.156 514.228
-462.798 589.21 573.883
-443.913 641.471 564.813
-410.408 629.808 534.327
-396.839 597.396 544.025
-459.762 645.737 540.094
-523.698 590.138 578.961
-518.035 623.378 621.907
-523.738 594.519 566.601
-409.274 608.82 487.508
-421.136 621.634 499.763
-521.581 591.369 607.623
-395.958 593.796 515.725
-522.549 590.786 586.755
-400.425 613.159 508.193
-397.369 591.602 517.251
-498.449 592.165 555.253
-393.044 594.918 517.829
-410.709 619.501 510.778
-427.724 619.797 476.995
-413.661 606.704 472.642
-395.055 614.686 529.311
-409.92 589.209 528.58
-431.644 639.006 508.568
-508.551 608.627 639.53
-424.647 637.914 534.534
-408.466 620.233 496.161
-483.804 604.602 554.752
-498.402 595.957 582.183
-493.548 590.704 583.762
-434.452 633.241 569.519
-414.378 611.454 570.081
-491.337 590.285 583.108
-502.749 595.906 552.308
-412.636 620.704 573.889
-403.341 616.332 559.911
-396.838 606.167 513.211
-419.136 631.187 529.742
-411.444 612.887 472.402
-398.16 610.373 533.941
-401.174 596.289 514.605
-404.093 603.691 472.155
-404.583 600.534 549.209
-526.221 594.905 571.912
-488.963 586.769 567.077
-403.481 620.022 530.246
-484.095 596.142 539.086
-484.323 592.147 589.129
-414.625 609.108 568.151
-498.835 594.526 553.889
-414.923 603.278 571.525
-436.059 627.286 480.454
-510.063 598.454 562.131
-502.547 590.005 573.053
-410.052 615.577 475.665
-477.598 594.263 570.018
-400.26 610.536 490.605
-452.858 645.761 532.781
-413.65 600.889 570.938
-420.937 629.551 522.23
-430.222 631.435 590.631
-447.112 645.253 495.039
-426.103 635.804 542.557
-519.545 625.732 639.036
-492.27 605.51 555.952
-408.835 594.588 526.965
-499.382 597.238 546.79
-503.599 592.561 555.652
-419.813 613.489 579.053
-395.521 594.214 533.197
-438.183 631.648 482.336
-418.673 617.324 589.185
-420.395 628.824 516.682
-477.277 595.84 588.75
-402.692 589.753 534.161
-475.252 598.812 549.965
-408.599 592.554 529.495
-392.575 606.453 534.387
-498.926 602.066 545.189
-410.544 605.035 571.654
-536.56 592.102 586.717
-416.312 626.434 489.861
-400.778 604.275 486.401
-512.366 616.495 634.277
-481.197 593.736 549.785
-397.062 590.149 514.059
-482.946 609.994 635.026
-403.901 616.733 503.087
-470.707 646.939 534.739
-392.418 598.685 500.582
-517.142 608.183 641.123
-420.024 614.21 478.368
-518.558 623.465 640.874
-404.846 616.468 559.007
-396.577 609.887 547.278
-445.738 644.813 526.158
-520.73 597.642 563.299
-442.771 636.882 491.747
-420.348 608.371 586.924
-400.524 607.88 495.018
-431.409 629.89 503.636
-512.44 596.736 560.726
-406.914 622.782 540.817
-467.568 585.997 574.065
-536.145 590.966 583.602
-442.76 632.512 488.394
-410.286 613.114 576.39
-395.922 607.156 537.72
-401.038 598.426 472.25
-428.391 632.94 580.776
-413.516 609.736 468.091
-409.546 613.522 565.874
-507.145 600.376 550.641
-405.152 619.575 526.359
-436.77 637.231 559.169
-416.991 618.571 500.093
-457.12 649.402 555.991
-468.442 588.356 580.94
-416.767 623.822 573.644
-417.123 625.619 489.323
-501.376 605.347 638.257
-514.949 617.182 632.798
-438.034 645.846 524.479
-448.761 647.39 526.125
-518.68 622.643 630.912
-422.287 634.85 530.189
-406.458 599.848 474.22
-477.669 595.232 573.894
-489.796 646.829 579.871
-410.567 624.686 539.087
-444.757 644.535 497.862
-406.866 598.25 536.133
-498.672 598.873 566.37
-443.954 583.702 511.241
-517.489 623.366 644.833
-408.376 618.7 562.353
-409.57 622.47 553.691
-516.139 631.847 597.492
-416.161 609.102 476.013
-413.609 615.189 475.506
-411.347 624.812 529.627
-418.193 616.369 581.864
-430.423 631.762 507.704
-474.626 617.066 631.172
-397.18 594.236 503.313
-532.165 591.488 583.313
-402.531 616.223 534.362
-511.313 627.557 615.683
-398.171 614.884 502.856
-511.149 593.932 575.381
-405.94 599.549 477.815
-399.617 601.185 547.712
-395.465 591.214 501.881
-446.932 645.192 570.158
-417.854 619.77 583.234
-428.109 635.463 512.742
-399.273 614.444 525.957
-480.065 606.141 631.558
-431.054 625.175 493.697
-487.194 602.807 551.315
-397.77 607.359 549.98
-439.522 642.442 500.626
-437.49 636.387 570.923
-519.684 635.274 597.208
-426.761 625.122 483.705
-419.109 622.312 581.809
-435.194 639.041 551.58
-514.608 594.238 565.679
-407.135 621.549 500.188
-424.367 639.498 524.173
-503.818 594.686 569.312
-481.851 590.905 586.417
-399.45 589.225 529.538
-406.599 619.626 540.016
-442.49 584.693 516.132
-414.794 624.036 540.473
-478.088 598.261 567.675
-465.975 590.564 573.149
-435.776 632.25 499.983
-445.972 644.519 532.197
-531.215 593.945 587.747
-406.437 611.868 475.295
-446.409 583.987 509.307
-518.784 611.483 644.749
-494.521 602.773 542.934
-446.519 649.474 522.06
-476.55 594.351 549.207
-466.518 595.137 590.784
-425.434 623.248 500.99
-415.741 630.48 504.598
-411.056 597.011 557.406
-405.53 612.268 478.234
-400.336 618.255 551.174
-394.77 602.745 509.361
-411.992 624.525 557.631
-522.029 591.26 607.988
-524.393 592.028 611.599
-476.841 594.874 577.634
-429.944 630.643 504.583
-400.666 601.323 481.196
-411.191 627.929 520.397
-514.365 627.028 608.379
-410.593 620.523 493.872
-405.445 599.746 471.958
-416.103 629.964 532.824
-413.797 606.269 563.09
-401.561 609.325 495.455
-406.271 609.129 485.748
-477.104 600.945 552.342
-397.868 592.223 522.114
-395.577 605.277 497.112
-418.648 628.963 496.196
-392.138 599.754 523.818
-417.931 626.919 498.675
-408.014 602.717 471.374
-475.877 590.991 575.884
-398.273 600.554 516.461
-520.613 592.836 566.948
-439.107 632.018 489.265
-494.465 600.742 547.475
-501.123 593.021 573.677
-402.683 597.558 541.516
-417.294 613.576 580.715
-475.375 592.017 578.861
-483.384 597.509 566.313
-401.285 617.708 525.78
-419.597 616.476 483.818
-423.788 633.187 505.279
-489.245 602.791 557.943
-409.581 611.167 493.996
-411.21 612.812 568.916
-394.942 596.663 518.981
-449.859 645.848 525.599
-413.435 627.69 512.055
-417.095 618.315 492.416
-393.331 603.58 535.251
-478.037 588.394 573.801
-393.278 600.974 513.358
-412.405 607.535 567.962
-417.707 613.629 576.058
-438.627 640.243 497.363
-406.019 602.756 552.631
-394.864 605.564 525.027
-401.246 598.29 478.122
-397.314 610 526.857
-428.28 630.185 502.391
-435.051 638.65 504.337
-419.921 616.534 481.637
-482.297 592.874 579.804
-422.301 635.546 506.44
-420.667 626.061 492.023
-395.347 594.879 500.941
-415.598 627.143 510.485
-406.338 605.59 474.189
-433.655 634.758 499.719
-397.566 594.59 531.179
-414.995 614.052 491.404
-404.237 597.479 543.135
-481.065 597.61 563.071
-408.962 604.322 473.35
-496.222 599.842 560.021
-406.425 588.075 522.458
-404.048 592.875 541.439
-415.392 614.642 482.412
-414.804 616.46 492.036
-402.516 609.722 485.336
-478.296 592.29 585.034
-514.989 633.042 600.297
-497.344 592.16 586.65
-436.34 641.717 500.99
-523.092 592.955 572.101
-441.27 633.326 491.35
-483.847 596.38 552.873
-500.91 601.331 553.735
-405.518 595.767 523.413
-423.973 635.696 530.59
-499.883 599.322 548.545
-417.779 619.298 585.441
-416.252 613.186 483.875
-410.312 607.747 476.357
-414.545 621.16 491.771
-498.343 591.108 558.724
-504.184 592.871 559.777
-453.871 642.534 532.048
-400.762 595.191 520.442
-412.306 618.5 504.868
-406.536 608.568 495.531
-491.181 598.121 546.904
-432.026 626.632 490.377
-433.453 628.212 488.107
-411.549 613.564 481.497
-434.623 636.356 495.904
-412.649 620.163 490.195
-437.86 635.484 491.4
-422.276 633.289 535.075
-514.041 615.958 640.062
-429.711 627.853 489.726
-500.267 594.659 558.244
-502.631 595.515 564.66
-406.44 597.396 471.665
-437.146 633.249 492.9
-458.352 645.027 525.111
-404.852 608.631 482.237
-407.302 615.19 484.407
-398.715 591.651 533.939
-401.117 603.854 481.641
-407.467 593.4 536.574
-491.009 590.913 560.86
-408.787 603.359 470.579
-409.062 592.898 520.821
-395.033 596.631 516.609
-437.059 641.646 537.023
-406.07 594.054 519.016
-418.103 625.453 506.178
-417.843 629.809 519.239
-501.052 590.817 561.921
-481.481 593.063 575.235
-412.77 619.751 497.648
-394.448 597.007 529.605
-421.841 621.01 482.598
-398.436 597.766 543.841
-485.192 596.739 554.302
-402.566 602.334 477.174
-425.738 627.471 491.354
-404.197 601.705 478.96
-390.002 604.295 525.387
-515.948 622.296 630.174
-427.54 625.86 491.807
-400.692 597.229 542.891
-415.584 613.297 479.383
-405.145 606.62 478.814
-424.394 624.886 487.281
-490.81 599.675 543.37
-433.047 642.879 533.951
-433.031 632.909 497.397
-406.44 614.466 482.593
-415.56 612.522 581.715
-415.642 610.448 475.482
-432.25 632.535 491.406
-422.785 621.775 481.457
-440.134 634.726 490.105
-507.498 601.081 559.939
-392.918 603.605 522.825
-404.749 603.548 557.678
-481.167 596.492 545.929
-391.111 604.591 518.342
-434.987 642.88 530.308
-490.107 595.223 568.777
-407.477 591.063 536.791
-410.083 624.529 513.887
-389.136 603.887 524.88
-411.074 624.677 509.89
-503.352 592.744 586.514
-414.715 614.659 579.173
-493.125 592.983 578.177
-417.47 629.472 538.847
-389.588 603.08 525.019
-479.91 598.348 559.333
-415.806 621.377 499.547
-419.497 622.544 485.048
-505.519 601.219 561.182
-410.722 622.547 518.085
-455.699 644.938 531.822
-485.359 597.104 550.988
-423.549 623.78 497.937
-410.844 626.023 517.813
-495.533 596.982 564.261
-440.965 642.351 528.685
-508.909 590.439 566.965
-434.005 632.902 495.883
-507.233 593.323 569.608
-406.832 594.525 525.666
-480.869 594.31 565.305
-404.805 622.554 527.958
-425.988 620.739 478.697
-419.309 632.958 532.625
-437.815 596.26 578.919
-396.463 603.277 526.014
-410.681 618.441 496.165
-499.305 599.194 553.625
-502.506 591.857 572.782
-405.713 595.393 516.416
-398.229 612.743 550.374
-397.136 593.044 512.738
-406.903 592.513 528.079
-435.629 642.262 537.835
-421.964 622.287 491.661
-477.459 601.72 558.084
-431.345 628.704 493.253
-505.132 591.326 557.576
-392.754 598.377 525.712
-426.809 631.89 494.558
-520.961 592.159 568.171
-410.226 619.913 505.853
-418.453 625.784 490.565
-395.317 596.111 521.515
-416.794 626.867 495.282
-401.352 590.664 525.625
-412.325 624.685 550.928
-492.189 600.751 545.621
-410.073 625.598 527.692
-406.24 608.21 482.363
-393.416 599.449 526.104
-516.898 592.774 567.83
-488.911 598.485 545.89
-406.472 606.272 482.538
-510.437 600.639 556.01
-408.017 615.609 487.799
-397.755 595.122 518.33
-419.219 618.354 583.476
-398.058 613.901 527.636
-398.821 611.852 547.294
-421.766 635.335 531.954
-397.871 604.046 517.36
-409.397 611.88 565.427
-414.395 615.347 484.26
-422.248 635.877 526.906
-429.965 630.533 501.242
-455.966 591.384 568.908
-401.219 608.904 557.236
-496.116 599.108 545.654
-496.679 597.775 563.762
-415.96 620.722 502.35
-416.93 620.078 499.16
-416.493 619.485 479.592
-516.872 599.966 561.882
-517.697 618.025 638.651
-406.158 616.885 500.513
-505.569 599.982 554.506
-495.011 595.143 557.389
-413.931 619.241 488.307
-482.695 650.637 575.044
-506.02 592.958 559.161
-403.708 600.44 475.429
-400.59 591.005 529.027
-501.444 594.047 564.922
-481.191 602.143 555.703
-408.563 624.403 527.106
-419.991 634.326 532.857
-433.005 626.941 479.635
-474.008 597.04 551.373
-408.171 588.251 526.749
-484.34 601.175 551.506
-431.643 627.014 492.351
-413.76 592.424 544.89
-490.905 595.654 553.974
-442.032 639.586 495.033
-431.002 633.807 503.217
-450.308 643.628 531.063
-433.308 626.873 483.372
-424.902 623.835 491.73
-501.065 590.79 561.112
-398.787 607.263 520.096
-482.562 590.973 582.272
-479.012 603.699 553.534
-417.336 628.411 500.396
-413.902 623.172 499.233
-409.22 610.636 571.632
-485.334 590.368 568.265
-403.212 595.241 542.156
-409.213 612.925 568.673
-404.039 613.947 484.59
-401.938 599.902 544.216
-405.885 594.343 518.514
-406.403 590.961 531.198
-517.959 620.295 637.928
-405.049 605.121 480.636
-417.676 615.808 477.466
-394.4 597.805 537.262
-397.738 598.473 541.347
-478.763 590.873 579.79
-494.563 591.213 585.932
-489.859 599.584 543.791
-413.592 619.029 485.727
-399.187 600.86 525.556
-444.254 643.664 497.785
-433.565 633.141 498.926
-432.906 634.975 501.566
-431.243 631.758 499.178
-437.057 640.724 498.245
-420.703 625.798 508.229
-417.065 616.357 485.817
-403.7 596.408 539.305
-441.619 643.684 499.062
-403.904 596.215 523.464
-412.888 627.641 515.109
-413.817 625.637 505.788
-397.105 597.649 518.091
-423.029 617.042 478.515
-410.949 607.15 477.105
-420.313 619.941 494.306
-414.675 618.43 574.593
-412.167 627.114 537.393
-406.728 601.591 472.157
-410.309 621.403 499.602
-395.807 596.044 529.637
-407.183 591.62 525.311
-432.578 630.234 488.145
-398.75 595.969 518.268
-409.343 611.73 480.83
-482.931 595.542 558.584
-514.131 632.418 613.255
-390.668 599.33 527.429
-410.883 621.311 497.087
-406.93 609.176 488.882
-514.834 593.596 563.519
-516.962 592.835 563.113
-493.168 591.361 579.286
-402.34 618.824 526.9
-485.608 592.605 584.33
-433.776 634.128 494.865
-412.691 624.051 521.495
-433.995 632.913 491.905
-489.477 597.173 566.51
-489.939 600.981 558.939
-404.376 592.21 516.152
-405.892 591.525 534.262
-412.587 610.094 480.642
-408.26 604.841 472.567
-400.275 617.978 527.583
-405.303 595.402 527.235
-421.565 621.494 492.709
-448.686 643.531 535.527
-404.202 599.85 469.345
-477.087 601.076 553.361
-409.223 605.985 471.876
-503.344 596.208 561.961
-483.797 597.25 547.735
-404.405 591.78 512.565
-412.754 618.888 572.765
-405.669 614.165 502.33
-485.612 596.83 547.943
-419.506 628.891 495.583
-397.018 609.39 499.64
-418.549 613.19 584.312
-444.457 645.684 525.495
-421.614 634.724 527.647
-440.017 633.446 491.863
-493.394 592.215 580.519
-416.754 616.368 491.176
-504.245 593.015 557.875
-391.606 606.008 527.701
-412.674 615.505 480.199
-443.308 637.952 491.061
-402.157 594.321 516.632
-418.114 626.34 509.354
-396.208 604.943 547.994
-419.921 630.616 503.328
-413.797 623.606 496.844
-413.519 627.027 535.228
-403.155 605.849 482.442
-429.051 627.502 493.314
-408.075 607.213 563.159
-405.158 612.419 490.258
-409.49 617.105 489.182
-401.471 594.005 543.906
-440.976 635.188 490.197
-491.902 600.938 547.62
-391.092 599.854 522.748
-411.156 618.121 491.231
-397.343 610.391 500.927
-399.175 595.13 525.845
-397.957 608.087 547.656
-408.988 596.323 552.288
-401.113 606.483 485.807
-389.562 602.264 520.566
-402.676 618.258 528.419
-421.838 636.64 526.396
-395.093 604.102 514.321
-488.905 593.307 574.968
-442.856 647.397 523.686
-409.916 590.172 518.144
-437.894 632.231 490.526
-403.776 587.598 522.876
-407.766 595.74 543.887
-399.28 597.498 529.273
-504.248 595.871 566.908
-420.389 619.795 488.743
-395.667 598.079 499.951
-518.418 591.22 569.511
-417.184 616.793 579.028
-481.988 594.613 563.773
-398.083 599.217 544.355
-413.667 624.932 509.657
-395.672 604.855 517.876
-395.652 599.912 496.281
-421.847 626.912 505.368
-415.292 615.214 486.927
-393.73 604.312 521.218
-410.678 610.519 485.43
-411.807 619.694 501.288
-405.042 604.134 477.472
-398.467 607.783 548.409
-413.573 624.348 501.435
-408.978 605.969 562.677
-391.609 600.91 519.702
-415.277 616.334 581.81
-409.825 617.41 482.867
-496.662 603.498 548.256
-443.704 644.73 536.294
-407.301 616.316 497.745
-409.263 590.46 521.743
-471.876 589.25 573.955
-431.628 631.845 496.514
-428.074 629.474 504.342
-486.514 597.466 545.495
-506.22 594.788 567.572
-403.446 621.667 525.813
-489.424 598.063 546.544
-417.35 611.525 474.214
-410.409 620.684 485.657
-487.655 591.81 581.293
-424.088 626.469 488.319
-418.37 629.128 509.447
-447.963 643.33 527.877
-486.293 598.619 547.098
-447.089 644.358 528.16
-408.994 593.138 525.765
-422.973 617.876 480.904
-417.216 612.974 583.398
-415.74 627.137 519.713
-404.677 593.009 516.834
-402.386 606.942 488.022
-418.325 631.82 537.645
-484.673 597.578 545.474
-426.016 636.439 534.92
-423.259 622.1 482.015
-398.03 597.204 534.034
-394.584 601.362 513.694
-441.731 639.68 496.36
-389.994 605.601 531.914
-408.983 616.157 497.514
-408.223 623.995 523.712
-434.993 634.834 493.237
-418.226 615.902 482.601
-423.846 627.126 491.798
-400.009 613.381 551.391
-414.465 613.112 486.737
-493.073 603.992 547.059
-398.411 599.918 518.858
-410.205 621.515 495.6
-412.487 620.376 485.226
-422.131 623.375 487.612
-496.17 591.227 575.095
-410.907 614.491 493.314
-422.812 623.524 488.208
-407.635 595.093 545.732
-415.342 618.737 496.403
-405.349 623.957 527.374
-474.819 588.615 572.551
-432.669 638.683 500.978
-413.021 619.728 496.215
-457.185 643.146 530.487
-409.556 595.425 549.707
-407.024 605.97 472.198
-476.979 598.766 553.7
-400.217 614.436 554.012
-408.56 603.67 475.101
-476.587 601.677 554.369
-431.009 630.998 502.514
-415.321 628.264 538.666
-418.006 617.491 477.172
-496.381 589.02 566.156
-409.322 615.069 496.97
-480.784 595.979 547.407
-484.553 597.255 547.778
-430.673 637.923 495.969
-402.39 593.922 512.356
-412.156 623.328 495.161
-483.607 588.055 573.254
-484.693 595.585 557.177
-404.187 621.853 525.155
-395.874 593.133 511.151
-435.714 644.723 532.359
-414.391 622.483 505.074
-415.451 619.491 477.894
-420.76 626.787 503.679
-411.601 609.178 479.536
-501.377 599.786 550.286
-485.566 596.07 567.84
-423.671 621.401 484.731
-411.25 613.392 569.497
-518.041 593.342 580.104
-424.126 618.112 478.786
-399.389 596.842 543.855
-422.29 624.696 500.857
-403.537 607.074 555.957
-420.496 632.622 529.318
-484.894 596.998 566.264
-419.578 616.439 480.193
-456.9 644.415 525.397
-492.406 603.166 550.159
-503.074 595.88 555.162
-414.237 627.721 509.946
-479.337 593.366 577.251
-419.529 626.439 493.16
-397.505 606.232 495.563
-416.071 616.366 490.196
-450.309 642.101 528.162
-398.372 601.226 523.019
-415.028 627.396 505.005
-406.064 608.385 475.574
-401.846 596.295 531.13
-389.617 600.551 528.111
-402.702 610.301 555.911
-405.762 614.818 493.789
-445.763 644.283 527.603
-495.427 589.587 568.99
-482.101 597.286 551.237
-399.717 600.837 519.348
-493.862 588.681 567.478
-512.43 590.229 565
-514.1 592.431 562.48
-502.616 604.216 555.544
-416.795 622.467 502.567
-482.608 596.686 561.48
-403.749 590.996 537.089
-422.281 623.563 498.839
-478.94 595.568 569.31
-407.019 607.547 475.229
-390.73 603.147 531.824
-403.665 595.299 527.605
-411.475 612.855 570.905
-507.718 591.791 577.174
-418.987 626.801 509.317
-438.598 641.278 534.272
-419.74 618.847 489.529
-413.077 624.417 515.273
-477.35 593.327 584.108
-408.262 605.17 478.419
-431.005 627.995 489.41
-421.522 627.44 510.811
-425.73 626.472 500.929
-446.378 644.723 531.703
-415.595 592.789 544.54
-397.691 595.715 541.444
-479.449 594.56 571.459
-412.187 609.754 474.615
-418.634 623.628 486.538
-509.268 594.332 565.993
-418.435 628.413 517.012
-391.786 600.342 518.441
-441.823 642.289 496.942
-398.042 609.295 523.623
-424.279 631.373 509.04
-506.153 588.436 570.897
-397.526 604.033 524.004
-398.678 607.245 553.111
-441.691 634.298 488.39
-480.197 593.301 569.816
-412.069 608.07 568.676
-435.812 637.135 497.855
-392.561 598.975 520.246
-404.738 608.211 477.163
-394.759 596.41 521.087
-407.422 603.819 476.934
-405.064 599.033 472.47
-431.954 630.344 492.633
-486.344 611.652 633.532
-424.454 623.016 494.689
-429.712 631.1 502.726
-509.303 593.687 568.654
-477.622 595.747 551.588
-491.411 597.824 548.384
-409.721 603.808 472.714
-396.198 608.457 552.977
-480.098 591.029 570.623
-423.339 633.921 509.494
-506.981 589.451 568.153
-475.009 596.967 550.925
-412.162 613.27 575.675
-420.152 632.652 498.967
-469.313 588.79 574.177
-401.743 609.298 554.45
-421.488 629.032 517.651
-433.879 640.756 504.035
-399.186 605.282 555.134
-441.883 637.541 494.618
-491.183 594.278 556.632
-396.34 598.317 527.098
-419.194 622.009 483.203
-394.193 599.414 515.114
-412.779 615.006 477.657
-426.414 639.459 528.673
-523.722 593.2 571.288
-429.359 627.039 487.969
-499.213 600.116 550.405
-479.733 595.448 556.044
-397.664 594.679 520.049
-479.09 595.439 566.126
-403.393 604.366 478.78
-488.344 599.484 550.255
-503.544 590.428 564.615
-412.368 626.632 533.032
-438.034 634.787 495.784
-417.857 614.072 480.52
-483.859 593.025 580.553
-393.686 607.433 526.974
-411.597 606.296 476.487
-399.143 609.11 525.413
-416.934 616.305 477.892
-412.158 612.377 572.654
-408.011 604.168 561.822
-424.244 621.437 476.742
-495.301 594.761 571.565
-416.609 626.381 513.924
-402.756 610.886 494.086
-426.207 628.606 490.597
-407.425 618.741 500.544
-501.994 595.603 565.883
-398.098 596.277 539.046
-417.737 614.265 481.826
-508.002 594.726 566.343
-429.293 629.287 499.244
-433.236 632.911 497.33
-407.315 604.155 478.622
-404.97 607.04 480.036
-409.509 611.69 480.305
-396.641 601.107 495.044
-395.175 596.998 526.173
-415.263 629.051 532.457
-405.643 616.648 499.348
-428.715 628.364 500.282
-518.04 618.588 636.547
-429.323 634.694 494.376
-410.058 617.5 487.139
-421.29 638.606 526.659
-495.188 599.01 562.124
-407.716 624.321 531.033
-517.319 621.138 630.931
-502.182 594.606 585.937
-412.654 606.937 570.682
-488.555 593.418 559.792
-438.135 634.252 498.065
-408.97 608.101 473.465
-389.702 598.709 522.254
-412.569 625.781 521.108
-419.668 631.885 498.413
-421.235 630.437 500.74
-404.102 600.641 477.604
-418.825 619.214 585.923
-436.453 629.487 486.96
-449.518 643.97 536.126
-397.017 594.635 530.058
-433.345 630.571 490.732
-414.694 620.204 577.227
-421.685 634.822 533.063
-397.581 594.625 534.497
-395.082 611.724 532.877
-512.132 631.065 613.254
-481.869 591.637 585.099
-428.029 632.337 504.809
-499.881 599.812 561.901
-390.159 603.559 513.619
-428.97 624.145 484.948
-396.306 594.942 535.2
-452.558 642.944 533.291
-404.112 614.933 505.225
-441.374 595.014 576.606
-432.405 637.807 505.247
-454.218 641.374 529.92
-480.641 595.088 562.809
-475.015 592.842 571.758
-402.579 606.661 484.94
-403.081 596.518 545.696
-432.51 631.29 490.656
-447.085 643.776 533.97
-494.356 605.944 549.048
-494.926 595.044 553.204
-478.998 597.417 568.1
-494.549 598.393 560.541
-402.367 601.508 479.346
-514.979 631.139 603.891
-408.95 616.301 491.929
-406.563 602.413 470.128
-415.824 614.411 580.571
-423.646 621.515 483.892
-505.86 591.871 575.081
-495.507 596.738 554.064
-411.225 615.126 573.018
-410.465 625.037 523.716
-405.421 606.77 477.207
-418.96 627.638 519.813
-403.039 604.804 473.583
-411.284 608.522 473.065
-396.121 603.143 544.342
-392.64 599.508 512.296
-426.036 628.594 501.363
-514.352 599.074 555.214
-425.226 633.928 516.345
-434.655 634.92 496.107
-424.035 620.099 481.684
-426.122 628.675 489.026
-407.872 609.658 486.124
-491.144 591.662 583.719
-411.769 592.685 544.854
-412.784 624.016 516.946
-458.787 643.329 528.064
-409.53 611.776 479.123
-415.664 627.987 506.152
-518.261 620.557 639.058
-495.822 590.005 574.178
-470.07 588.935 578.585
-414.138 627.748 511.358
-402.487 611.821 487.989
-442.406 637.814 492.286
-398.794 595.538 538.262
-493.918 603.275 541.443
-477.029 603.633 552.202
-487.348 589.425 564.359
-407.132 595.736 534.818
-407.011 592.475 542.656
-414.651 629.156 533.989
-420.088 627.64 493.389
-404.122 602.122 470.578
-493.245 601.731 558.987
-424.389 631.748 509.872
-412.416 590.455 520.794
-411.778 624.649 519.888
-511.689 592.876 562.98
-404.226 590.999 518.627
-406.855 605.909 561.508
-395.208 604.461 497.214
-416.762 627.982 511.454
-486.584 600.247 549.543
-411.3 612.174 478.639
-477.573 598.049 558.42
-405.599 592.161 540.967
-426.311 624.822 489.324
-426.403 623.689 484.857
-388.091 603.089 530.966
-489.638 597.279 545.781
-507.21 601.158 555.471
-440.659 642.832 498.487
-504.217 592.87 570.144
-461.572 644.213 527.878
-411.537 624.025 525.659
-418.638 620.424 497.696
-488.484 596.843 551.895
-430.392 625.795 482.868
-429.907 631.413 493.833
-516.641 589.457 566.382
-441.199 637.748 491.584
-423.736 629.408 492.187
-424.379 636.505 523.818
-509.97 597.9 558.483
-402.411 614.811 504.737
-399.91 610.754 554.278
-404.633 591.809 515.29
-473.561 588.885 574.264
-412.596 628.392 528.008
-508.014 603.347 557.894
-496.315 595.264 550.847
-396.422 608.879 515.136
-489.858 586.423 566.835
-408.351 603.797 469.063
-389.572 604.335 528.694
-394.042 604.491 523.676
-497.312 587.942 570.821
-438.934 640.777 498.079
-400.05 613.473 553.952
-416.668 632.694 531.242
-511.605 589.908 565.984
-394.02 603.036 520.384
-421.176 618.768 485.829
-392.444 599.62 519.846
-419.441 628.759 497.3
-418.195 630.598 500.557
-483.867 597.986 545.327
-493.703 588.101 564.758
-395.256 607.096 532.48
-402.705 588.087 524.976
-408.078 597.035 544.626
-392.063 598.069 532.692
-441.022 640.877 497.347
-488.927 595.539 556.37
-507.644 591.591 571.869
-417.081 616.154 579.598
-434.423 639.207 502.648
-397.362 606.264 526.741
-409.703 608.735 480.227
-440.541 595.664 578.192
-443.184 640.829 494.852
-395.08 607.289 528.254
-500.488 592.162 576.704
-435.421 643.669 532.293
-434.005 643.644 528.207
-482.665 593.968 571.251
-406.783 592.891 541.512
-515.06 617.558 633.456
-418.044 625.995 506.187
-401.821 617.801 530.758
-423.218 618.493 481.338
-399.547 604.091 553.875
-510.096 592.214 573.038
-412.822 609.059 477.697
-406.273 607.285 483.334
-482.77 596.499 568.889
-408.302 617.627 486.567
-414.198 620.688 575.032
-407.121 613.243 496.147
-409.136 614.78 483.469
-504.984 599.848 553.598
-495.632 594.305 586.797
-424.211 636.213 504.527
-425.62 621.865 478.998
-400.213 606.53 549.055
-391.372 599.081 532.572
-401.472 596.902 521.473
-425.727 634.389 507.007
-405.019 601.479 478.641
-459.705 642.237 528.859
-494.274 597.477 563.514
-424.979 627.452 504.453
-389.367 603.374 530.469
-410.552 617.997 489.216
-412.331 627.597 536.576
-418.13 620.839 495.74
-405.531 607.572 486.776
-511.399 593.254 571.693
-488.333 591.087 561.252
-398.656 602.306 519.669
-395.727 605.268 530.687
-390.947 604.487 533.573
-481.599 598.699 548.17
-406.533 593.699 543.71
-484.21 592.068 570.478
-406.265 621.569 531.687
-392.994 600.729 515.051
-499.349 595.189 564.709
-394.463 600.599 528.535
-489.396 590.419 562.167
-413.974 606.77 471.889
-398.806 595.669 542.304
-427.129 628.725 502.204
-515.393 634.564 598.291
-492.3 600.357 549.607
-407.2 589.16 521.478
-514.42 589.31 566.62
-406.063 596.133 539.378
-439.516 635.491 497.691
-494.371 603.376 546.746
-479.264 595.023 553.766
-415.389 625.27 503.883
-453.628 640.097 530.664
-407.937 611.291 483.546
-486.385 601.79 550.849
-440.214 642.727 495.997
-420.721 618.653 478.524
-454.189 642.96 532.382
-400.171 590.997 524.129
-416.911 625.164 495.097
-499.775 601.461 558.924
-413.271 624.511 517.319
-404.86 613.454 493.933
-409.899 603.235 560.219
-503.787 589.166 566.311
-403.496 596.743 536.756
-416.19 624.372 502.55
-400.233 593.647 516.315
-406.121 597.377 543.199
-403.555 620.005 527.18
-393.123 606.355 530.851
-395.751 595.741 525.367
-393.644 600.84 520.869
-479.908 595.781 550.539
-416.331 616.282 486.14
-412.227 607.466 473.425
-413.229 620.817 576.985
-424.381 622.677 484.949
-473.789 589.709 573.667
-418.756 618.93 489.021
-414.162 621.141 488.97
-418.218 628.939 498.477
-405.677 613.019 485.025
-398.389 593.516 524.237
-516.368 623.354 632.377
-430.946 636.905 499.348
-409.164 607.844 479.825
-516.321 590.674 570.855
-394.05 605.306 536.36
-431.804 629.958 497.499
-414.645 608.491 574.39
-423.234 620.534 480.865
-505.386 591.227 586.103
-388.805 603.71 525.462
-399.212 593.958 525.619
-496.764 596.538 564.778
-413.223 612.35 484.919
-393.113 597.472 516.758
-445.178 642.312 532.826
-511.373 588.949 567.619
-393.893 606.812 531.33
-438.55 638.775 494.309
-415.438 629.488 506.391
-397.347 608.294 525.718
-405.597 589.252 524.481
-395.626 609.16 499.909
-393.422 596.027 498.066
-445.624 644.926 532.832
-419.881 633.904 535.537
-487.57 596.581 544.291
-459.741 644.227 527.994
-420.741 618.648 479.56
-407.828 610.697 488.838
-416.495 629.239 535.206
-423.306 628.707 505.321
-505.798 594.161 557.411
-424.46 636.025 527.79
-418.127 612.691 580.324
-507.55 601.02 560.832
-392.97 600.26 533.406
-415.57 625.776 503.709
-510.511 601.63 560.256
-413.902 626.483 542.895
-402.9 609.979 496.312
-417.128 617.85 576.196
-436.942 637.017 492.825
-491.213 602.257 547.024
-428.611 627.317 491.663
-402.897 591.092 533.882
-408.939 610.933 478.063
-492.191 602.711 555.45
-405.396 596.184 546.457
-415.943 614.397 489.09
-481.638 596.731 550.983
-483.278 595.4 560.301
-453.55 642.66 526.06
-408.979 615.06 495.361
-404.948 621.3 530.096
-405.561 620.602 524.344
-409.373 613.371 495.828
-500.802 592.671 586.924
-412.519 613.851 479.681
-499.568 599.451 550.394
-406.113 602.335 474.395
-429.861 626.239 491.196
-416.712 617.809 580.59
-509.732 597.316 557.504
-490.558 597.012 549.478
-407.734 596.873 536.315
-408.096 617.945 503.297
-491.706 602.009 552.915
-394.5 602.406 498.316
-415.859 627.651 506.815
-414.93 626.836 516.057
-406.654 594.509 536.324
-495.053 593.172 585.827
-497.43 589.956 565.454
-411.612 627.685 535.69
-394.983 600.642 537.058
-409.985 605.788 477.051
-421.218 622.093 492.687
-396.499 612.687 534.6
-399.103 611.979 551.587
-507.615 602.37 557.274
-416.288 617.729 475.14
-422.542 635.317 529.037
-508.744 595.78 565.56
-499.936 595.067 570.535
-403.62 607.616 489.125
-406.404 606.744 479.685
-402.133 604.207 484.456
-492.198 603.577 552.917
-499.287 587.691 570.61
-392.211 599.147 517.413
-408.717 611.648 488.543
-452.019 644.492 528.606
-490.754 588.64 563.368
-435.512 641.158 533.766
-426.845 627.341 496.966
-402.857 592.872 512.362
-441.112 641.314 538.504
-408.65 607.807 566.405
-507.954 595.548 559.554
-421.046 614.069 477.845
-429.494 643.477 520.566
-451.103 643.496 530.586
-412.294 605.417 565.308
-404.286 619.866 529.807
-420.694 629.245 512.507
-426.853 635.196 506.093
-511.104 597.223 559.959
-437.69 636.271 497.472
-404.509 620.25 526.779
-396.252 606.518 525.8
-409.635 624.534 516.184
-452.113 645.295 524.324
-412.523 624.64 545.289
-393.897 599.691 513.43
-504.246 594.471 557.311
-495.518 603.806 546.941
-407.383 616.273 502.322
-515.268 631.811 604.034
-415.462 626.86 524.619
-428.418 626.597 498.701
-413.171 609.701 472.27
-412.475 624.438 512.85
-451.305 643.425 532.019
-399.776 607.982 551.203
-417.022 622.512 485.061
-423.222 623.414 492.821
-483.557 593.267 584.29
-415.025 619.408 578.437
-413.23 626.91 525.501
-416.862 630.402 504.216
-400.357 599.703 548.234
-391.926 603.928 522.913
-411.503 604.792 565.732
-400.296 601.955 551.372
-398.769 602.077 525.633
-402.407 617.012 528.446
-423.154 635.506 524.198
-510.595 590.267 571.088
-400.358 592.703 527.998
-429.363 632.03 505.009
-414.77 629.379 512.146
-406.144 604.166 472.803
-501.677 596.304 561.932
-397.063 609.642 521.098
-405.43 594.89 547.161
-427.42 625.165 491.449
-398.662 598.482 546.484
-411.885 618.88 492.362
-407.059 599.663 473.002
-516.389 599.887 563.43
-498.729 589.858 564.15
-428.64 630.687 492.22
-499.492 592.465 581.331
-427.41 624.032 487.593
-393.444 598.095 497.23
-516.434 593.248 569.766
-406.477 615.654 492.215
-516.725 629.317 613.996
-489.116 603.387 556.873
-445.948 642.369 535.597
-401.318 591.177 519.302
-408.859 593.888 523.472
-410.432 606.848 478.526
-414.897 614.065 488.585
-400.223 594.186 540.916
-494.351 599.369 545.747
-419.534 628.091 516.976
-406.434 590.758 540.816
-435.261 634.101 494.675
-413.05 626.6 540.069
-416.421 624.873 508.005
-403.711 612.236 558.712
-412.28 609.619 570.506
-513.667 631.348 610.763
-434.512 632.024 489.522
-496.432 594.392 577.877
-497.767 599.639 547.535
-493.805 601.249 556.921
-426.275 623.987 496.982
-417.072 615.464 485.795
-411.025 592.801 547.007
-498.448 599.614 562.296
-424.879 624.417 500.68
-495.244 588.26 573.729
-432.176 631.497 491.48
-506.042 597.38 556.492
-489.617 599.138 560.673
-413.065 621.568 494.822
-402.53 597.177 475.337
-412.255 615.857 575.031
-419.647 636.628 531.533
-392.914 604.386 526.897
-508.056 601.118 556.792
-483.672 596.252 565.384
-422.813 627.84 492.843
-487.489 600.188 559.53
-434.011 632.403 494.375
-418.025 617.637 483.627
-514.141 634.825 602.117
-393.319 606.643 531.545
-517.901 592.254 572.991
-488.958 597.621 543.052
-413.464 612.242 483.341
-505.668 598.255 556.193
-504.209 588.223 568.22
-419.967 624.738 501.193
-414.573 618.959 493.441
-407.68 606.993 560.296
-430.783 626.517 488.253
-411.666 608.739 572.703
-407.318 592.995 534.877
-402.66 619.362 526.886
-415.917 618.192 575.692
-443.043 642.831 530.298
-401.247 608.185 491.285
-497.62 594.991 567.538
-476.258 590.362 572.291
-413.336 592.458 545.768
-415.789 623.024 492.657
-393.285 597.856 515.061
-406.257 597.983 549.851
-433.108 636.902 493.875
-424.917 625.096 503.977
-486.638 601.018 557.405
-403.768 588.605 517.232
-405.564 619.181 523.263
-440.949 635.712 492.281
-399.101 597.199 532.376
-523.18 592.992 570.825
-415.577 623.471 506.085
-408.059 593.06 543.777
-400.385 595.134 520.402
-498.093 601.979 547.777
-418.972 620.388 480.9
-409.105 625.404 520.331
-403.96 598.673 472.328
-423.391 622.379 488.644
-403.757 597.241 533.092
-499.596 592.237 586.541
-415.367 626.407 536.932
-407.577 614.732 481.593
-403.495 615.764 500.634
-415.132 628.076 524.2
-503.061 591.597 560.031
-395.399 598.937 536.764
-429.163 632.751 504.129
-390.197 600.639 518.63
-409.168 611.042 570.817
-412.622 613.136 477.199
-420.01 620.886 480.593
-397.151 604.82 548.27
-508.086 590.479 563.583
-398.978 592.072 531.924
-399.671 601.551 523.72
-392.588 598.681 499.514
-419.047 619.436 485.457
-393.031 597.952 533.151
-412.65 608.009 472.102
-485.77 600.717 558.675
-423.653 629.899 493.715
-398.574 611.161 555.516
-414.955 612.346 475.192
-399.945 593.535 513.709
-395.734 602.24 526.979
-399.769 592.586 515.577
-510.206 591.394 570.924
-422.323 620.404 496.631
-498.765 592.229 561.071
-412.405 625.394 529.557
-393.256 601.458 510.774
-502.766 600.882 551.287
-405.611 605.957 555.385
-401.226 605.012 555.96
-416.178 627.738 530.211
-487.506 593.123 578.735
-419.622 622.469 500.193
-511.429 594.187 561.899
-415.045 617.334 480.455
-410.323 610.729 476.097
-404.327 611.742 495.458
-439.912 641.308 499.003
-427.367 629.402 491.228
-430.209 628.746 491.362
-418.304 621.944 500.136
-401.087 616.854 526.278
-430.08 635.336 501.568
-477.305 593.425 569.439
-504.626 589.69 572.575
-494.739 591.871 581.259
-410.395 606.034 470.797
-522.893 591.338 566.874
-511.446 592.373 571.598
-400.399 592.346 519.846
-419.412 632.387 531.152
-408.207 607.798 474.283
-401.244 604.186 555.783
-482.574 593.248 583.787
-393.043 604.918 514.965
-400.485 608.802 493.207
-438.337 634.959 491.934
-413.56 622.659 494.947
-495.11 593.69 573
-396.041 607.466 523.328
-402.74 600.667 480.562
-412.016 626.864 521.85
-491.103 593.933 577.718
-415.357 624.195 496.39
-493.358 590.207 563.994
-399.809 603.306 550.002
-496.521 598.781 549.518
-397.036 596.396 536.278
-414.073 627.41 526.79
-403.183 607.069 483.368
-408.005 607.045 476.624
-425.051 625.013 487.357
-426.057 640.129 520.875
-412.994 625.115 541.68
-487.937 595.629 555.306
-420.683 624.055 501.261
-437.258 642.144 532.082
-484.419 598.864 560.233
-497.329 595.629 566.333
-491.926 600.451 545.709
-406.461 596.844 541.675
-411.31 600.804 560.82
-425.981 622.469 481.997
-397.883 611.201 554.899
-413.959 623.222 504.607
-409.735 602.332 470.89
-433.64 638.167 495.684
-404.623 612.835 559.62
-436.644 641.095 531.196
-415.587 611.593 474.809
-399.182 615.771 527.181
-478.215 599.376 561.887
-395.325 600.061 495.999
-494.886 596.477 546.54
-422.614 629.198 509.144
-400.742 592.186 520.619
-499.764 604.015 556.771
-396.035 601.757 527.42
-407.956 604.87 477.956
-426.523 633.889 494.159
-413.451 613.094 480.985
-405.864 622.67 526.245
-505.74 595.752 555.524
-476.793 597.499 556.251
-421.79 625.533 500.473
-498.429 598.841 563.696
-394.896 595.488 525.618
-393.442 605.839 525.793
-415.072 622.149 504.668
-424.565 623.196 489.605
-411.275 603.526 561.319
-409.284 609.843 566.355
-398.55 596.26 537.479
-439.278 593.658 575.706
-474.229 596.109 566.257
-437.968 640.317 498.558
-494.186 588.009 566.861
-402.198 587.003 515.275
-418.157 615.898 584.212
-432.301 637.325 496.622
-410.196 616.389 482.379
-435.941 633.001 491.565
-505.644 601.391 555.548
-420.12 618.651 475.941
-395.69 599.243 535.638
-437.837 634.65 490.474
-514.176 599.085 557.134
-489.068 592.06 584.257
-391.047 604.779 515.081
-403.161 602.394 473.501
-442.799 634 492.372
-414.819 610.921 474.385
-437.637 633.656 495.571
-404.422 595.569 548.023
-407.087 606.956 480.896
-409.076 604.457 470.138
-411.812 626.16 524.304
-429.427 630.722 503.895
-405.747 589.967 516.559
-486.578 593.216 561.157
-414.887 626.755 510.634
-410.455 608.133 475.33
-507.368 593.447 570.601
-401.659 590.446 525.527
-389.315 600.294 525.693
-420.395 618.616 490.296
-412.109 615.774 481.503
-401.797 610.911 492.274
-509.469 597.479 563.141
-407.653 611.171 495.415
-418.583 621.547 482.239
-410.27 624.969 512.409
-460.665 643.373 526.807
-400.038 590.657 527.678
-473.801 592.489 571.293
-416.563 613.865 575.675
-477.212 597.736 566.843
-441.033 643.842 534.971
-447.219 642.204 532.902
-405.463 608.305 486.262
-399.333 598.674 526.357
-518.072 618.748 638.534
-483.762 592.028 576.058
-502.949 593.174 568.301
-415.426 613.269 484.517
-413.712 612.123 481.901
-404.576 597.355 542.077
-497.753 596.166 567.643
-420.439 617.226 482.388
-399.507 598.401 521.449
-422.675 634.451 500.224
-395.05 607.365 532.106
-474.741 591.973 570.519
-394.774 605.296 521.194
-443.126 639.411 495.525
-407.466 616.527 483.304
-400.099 607.333 554.909
-408.029 603.191 470.763
-425.127 636.671 531.043
-395.29 601.732 516.701
-408.375 612.932 491.036
-429.362 628.825 499.545
-409.134 624.902 531.986
-423.465 617.442 477.873
-407.16 611.646 480.045
-412.614 626.545 536.317
-509.444 598.786 554.836
-407.307 597.425 548.944
-390.409 602.818 523.156
-415.231 626.851 497.799
-393.406 599.799 521.37
-416.015 610.781 577.228
-402.227 610.518 488.239
-408.465 612.188 482.644
-395.088 607.541 526.934
-490.563 601.838 551.751
-416.448 628.86 522.547
-512.651 588.837 568.589
-407.267 616.083 504.892
-506.495 589.132 570.087
-393.868 604.408 534.602
-504.256 595.597 558.635
-411.488 604.298 470.552
-392.017 602.686 514.839
-493.338 604.963 551.374
-415.351 627.37 528.321
-406.091 595.885 522.667
-393.778 600.52 497.005
-406.395 616.099 502.016
-406.073 602.974 477.135
-396.059 594.772 541.965
-422.917 632.765 531.817
-504.221 590.957 564.68
-407.765 616.756 495.945
-406.898 599.271 471.742
-503.554 598.108 554.602
-423.143 636.647 526.281
-402.167 605.964 481.596
-419.871 629.232 498.985
-434.862 633.482 494.469
-427.902 634.532 508.632
-394.731 608.209 498.856
-479.771 591.138 571.92
-401.895 587.743 521.829
-502.103 587.949 570.113
-418.647 626.207 493.538
-407.512 608.872 562.394
-398.298 604.43 551.537
-416.455 613.223 582.446
-496.74 591.582 561.705
-492.866 600.422 544.837
-465.523 589.731 580.759
-432.47 633.685 498.475
-411.606 613.282 575.129
-403.748 606.108 556.283
-410.358 625.695 529.26
-393.367 607.979 528.632
-417.223 633.119 535.146
-503.708 595.233 565.662
-421.621 623.345 498.091
-439.594 641.359 496.186
-407.072 623.767 523.592
-421.13 633.037 526.227
-422.934 631.863 519.262
-506.353 591.64 560.352
-410.844 604.767 560.514
-392.663 600.114 530.509
-419.898 630.724 518.911
-415.03 611.37 581.981
-403.595 606.589 482.294
-490.416 594.76 558.11
-409.992 624.577 526.55
-432.706 637.293 506.684
-492.043 595.709 553.534
-402.311 613.892 500.524
-389.006 604.014 532.615
-408.355 617.601 493.356
-408.008 616.883 485.237
-497.842 602.45 556.565
-491.164 593.465 584.653
-427.573 634.054 496.7
-432.981 636.508 503.859
-411.453 627.865 526.912
-421.595 631.099 534.063
-442.735 642.462 533.146
-477.411 596.408 549.659
-467.648 588.603 577.084
-453.681 642.713 533.99
-399.875 593.137 527.968
-399.349 596.968 540.78
-480.16 592.788 567.239
-422.08 623.594 494.119
-397.731 594.301 541.614
-487.915 592.603 571.456
-424.245 624.545 485.979
-408.572 590.994 519.404
-487.802 595.794 567.902
-394.302 606.928 534.117
-498.675 601.677 557.159
-403.374 590.833 532.195
-411.031 611.264 474.647
-417.058 621.017 575.51
-404.739 612.742 496.56
-417.808 618.254 578.401
-405.641 613.031 487.451
-489.194 593.96 588.147
-404.438 594.915 519.212
-490.69 592.193 581.704
-422.761 632.161 518.667
-397.472 609.747 555.833
-484.302 590.37 579.489
-392.225 600.631 512.81
-411.738 603.64 469.889
-400.889 591.212 522.213
-401.569 609.382 555.953
-416.284 623.862 503.672
-495.479 596.177 555.909
-422.733 627.889 489.935
-415.453 615.222 476.601
-415.974 618.818 579.787
-408.063 621.104 513.254
-414.996 614.478 487.465
-438.24 644.827 528.006
-403.133 613.428 497.095
-400.906 604.376 550.937
-403.999 598.428 545.407
-470.655 644.019 535.696
-411.56 604.355 470.263
-491.636 599.803 559.545
-412.736 625.956 501.307
-411.898 627.039 539.32
-520.64 590.015 568.268
-433.109 631.588 495.039
-400.091 591.981 532.403
-419.022 615.451 479.274
-490.405 592.005 575.113
-399.958 594.572 516.443
-397.206 608.44 518.718
-486.429 602.569 553.496
-507.062 599.123 552.005
-407.21 623.798 526.169
-467.264 589.701 581.788
-395.009 603.921 530.12
-398.598 600.618 520.057
-512.344 630.763 610.359
-411.018 624.459 516.078
-491.459 601.379 543.312
-507.341 591.668 560.042
-427.795 634.789 495.109
-422.567 623.475 483.582
-411.673 624.346 512.5
-412.659 626.288 510.266
-409.079 618.375 494.305
-502.185 598.18 554.914
-474.531 591.179 575.833
-391.918 605.821 533.565
-434.633 635.819 497.604
-477.184 592.288 575.913
-400.368 601.238 521.987
-517.714 635.069 594.885
-414.416 613.021 482.759
-403.278 595.563 531.118
-495.094 597.412 549.467
-408.211 609.332 568.895
-407.056 617.359 499.919
-395.65 610.179 530.765
-488.378 599.745 561.422
-420.781 636.542 528.034
-394.056 595.104 531.048
-398.326 608.555 554.011
-410.783 612.706 487.788
-406.216 596.385 547.956
-394.872 596.564 535.273
-420.138 631.387 537.324
-428.392 620.772 476.738
-424.438 619.055 476.461
-490.93 587.559 570.639
-426.243 626.838 501.974
-393.325 597.553 531.397
-413.547 610.622 572.973
-519.511 622.181 641.641
-437.069 644.487 529.946
-494.277 598.9 547.557
-423.242 634.34 533.3
-516.931 615.522 639.541
-397.134 596.929 528.761
-491.3 601.489 542.352
-399.393 617.009 526.576
-431.299 638.362 497.547
-397.043 595.341 533.966
-389.787 604.645 529.32
-522.68 593.249 570.704
-417.496 619.608 580.928
-495.198 601.273 557.575
-414.488 622.461 490.6
-495.216 589.827 571.172
-394.844 606.849 536.864
-415.603 621.685 486.338
-509.654 589.733 568.638
-484.073 599.919 545.526
-412.438 613.704 490.571
-473.169 589.249 576.909
-406.046 614.41 491.888
-512.693 595.035 562.046
-414.61 629.306 532.707
-428.879 641.932 524.065
-412.787 610.437 473.215
-413.526 619.617 497.243
-491.138 586.864 568.553
-405.504 607.635 482.697
-395.671 608.91 504.552
-403.102 588.203 519.494
-480.752 592.801 579.743
-499.844 592.102 578.47
-412.878 620.697 500.798
-503.455 592.153 558.041
-415.185 613.037 475.81
-411.6 613.228 488.611
-401.229 592.396 538.508
-410.366 613.385 487.745
-416.587 628.914 519.156
-479.313 594.257 546.944
-407.511 603.197 471.681
-399.544 598.444 520.774
-444.542 643.268 535.309
-454.772 645.263 525.801
-487.536 592.755 583.222
-493.657 589.084 573.053
-417.839 623.633 486.574
-401.351 606.019 553.482
-403.421 609.332 557.448
-482.451 595.625 551.766
-418.459 621.291 498.279
-411.424 607.864 469.798
-501.187 593.279 554.241
-398.487 594.263 524.814
-412.968 614.033 494.767
-429.65 629.88 490.697
-477.539 595.082 566.889
-493.259 602.18 542.621
-397.122 596.242 517.651
-503.389 599.755 551.914
-507.648 598.393 554.095
-396.347 608.936 553.75
-424.84 624.51 484.819
-481.801 601.021 558.058
-412.766 625.556 518.337
-486.32 588.654 574.307
-447.239 642.939 532.173
-498.913 593.936 574.542
-489.303 601.52 557.183
-425.683 624.743 503.005
-417.385 614.047 476.181
-422.87 629.52 495.293
-490.315 601.07 542.298
-442.897 634.196 489.467
-412.003 625.856 543.988
-409.19 619.026 497.387
-500.274 593.012 571.761
-394.461 596.599 517.362
-397.572 594.53 520.759
-412.85 611.215 567.643
-424.62 638.499 527.012
-511.878 589.445 567.885
-410.842 610.722 483.047
-394.138 601.255 499.217
-513.95 599.531 555.655
-420.267 634.811 528.826
-498.933 602.176 551.607
-417.87 622.922 577.375
-438.713 645.768 531.901
-397.564 612.818 531.196
-403.044 599.6 475.018
-478.786 592.111 571.478
-438.488 635.335 496.496
-410.848 612.281 489.064
-413.01 613.346 575.503
-415.3 610.523 578.175
-411.586 616.877 494.692
-391.012 600.962 517.66
-400.043 597.644 521.895
-398.485 608.707 516.437
-410.778 605.889 477.833
-400.562 593.87 535.655
-506.173 594.985 564.276
-398.619 593.932 535.725
-508.252 589.785 563.067
-418.355 616.782 476.645
-413.287 615.418 479.019
-389.154 601.133 524.379
-410.123 621.206 502.109
-437.931 644.441 532.195
-397.416 607.555 525.211
-479.423 598.851 560.436
-480.496 594.5 562.935
-403.538 600.36 478.228
-515.562 635.948 597.864
-412.15 625.409 538.699
-400.638 596.473 537.711
-492.747 598.031 561.854
-399.288 606.305 493.553
-412.75 624.902 518.908
-466.035 589.118 574.255
-480.104 602.032 553.597
-512.654 594.903 564.037
-413.548 609.182 474.295
-442.354 638.262 495.165
-415.631 626.162 510.777
-411.536 603.527 470.108
-401.618 611.833 557.689
-510.073 599.588 561.335
-498.661 595.229 556.437
-425.355 626.905 498.681
-403.33 589.843 526.06
-394.295 595.42 527.843
-517.641 619.043 635.503
-406.286 611.134 492.322
-427.163 635.982 504.144
-503.548 593.044 586.639
-475.894 589.655 578.918
-482.53 593.766 574.208
-401.316 594.872 541.919
-517.947 592.465 564.41
-499.099 592.8 577.257
-473.097 599.735 553.877
-414.421 620.749 496.779
-491.939 601.738 544.519
-412.655 624.832 514.774
-479.826 601.188 557.425
-456.699 645.503 528.382
-435.287 632.413 492.864
-446.062 642.7 537.373
-505.625 589.337 565.419
-443.323 637.409 495.96
-400.796 592.21 529.868
-401.953 611.886 556.624
-405.386 611.439 488.834
-415.93 622.919 577.965
-404.457 591.564 535.909
-413.418 615.837 572.329
-402.339 603.08 480.983
-411.011 620.025 495.011
-433.617 630.407 497.292
-420.518 622.014 495.148
-503.822 601.931 552.866
-417.701 627.834 521.915
-494.761 596.504 566.419
-398.422 592.43 518.44
-422.427 635.997 528.214
-502.837 599.502 553.721
-427.687 625.742 496.463
-420.764 620.108 486.475
-480.888 601.038 552.918
-418.723 625.774 507.711
-476.189 589.607 573.436
-397.457 606.66 517.024
-514.317 593.985 567.74
-412.602 614.192 491.924
-395.533 597.496 539.327
-412.353 622.202 570.411
-496.317 599.471 562.362
-402.772 612.148 484.146
-415.308 622.352 491.602
-434.288 632.452 496.238
-426.899 625.132 490.478
-494.837 594.379 556.874
-414.396 606.582 573.835
-398.768 598.096 528.723
-408.294 620.551 507.062
-412.999 604.158 564.546
-514.079 592.835 564.463
-411.345 612.746 480.071
-400.927 589.017 512.758
-486.69 592.812 576.436
-499.058 590.961 566.008
-410.337 601.002 562.633
-474.567 601.805 555.181
-396.438 594.699 538.077
-503.504 591.786 561.474
-498.897 596.552 554.064
-499.897 597.017 550.246
-410.678 593.921 542.996
-403.171 598.309 542.615
-429.802 627.028 494.651
-409.896 617.733 484.763
-421.139 634.202 530.703
-414.104 607.623 472.392
-397.05 597.879 534.099
-495.899 591.492 583.757
-394.365 604.123 495.008
-409.625 603.087 472.036
-502.92 601.736 557.933
-494.031 606.582 635.177
-422.369 623.216 494.727
-493.591 595.918 556.802
-417.824 614.659 483.018
-416.527 619.71 482.054
-422.915 619.81 484.728
-415.191 620.929 483.821
-401.202 593.335 540.231
-481 590.804 576.661
-402.612 614.088 502.62
-492.768 596.351 548.615
-408.803 622.325 524.674
-410.254 623.159 551.224
-402.53 606.716 483.749
-418.84 628.557 503.716
-404.13 600.544 474.108
-498.262 599.695 548.186
-412.73 620.158 489.023
-511.088 630.061 614.453
-416.189 622.447 487.634
-402.915 607.424 493.586
-497.772 588.814 568.052
-423.928 619.631 482.323
-407.222 621.897 530.509
-404.331 605.548 480.247
-423.943 629.507 494.662
-417.484 629.457 504.34
-492.607 590.332 573.558
-492.565 603.897 554.669
-408.396 606.015 478.423
-404.271 608.534 488.053
-408.334 624.031 522.594
-511.085 601.901 557.321
-413.497 616.635 573.136
-433.118 627.427 483.553
-501.068 593.984 556.227
-482.128 598.087 551.992
-407.485 609.204 479.765
-430.331 628.179 489.745
-490.024 601.276 557.085
-480.09 588.186 570.309
-412.177 607.885 475.783
-390.115 601.872 529.866
-412.341 613.048 490.226
-396.2 598.409 526.705
-439.065 635.337 492.269
-485.18 592.986 583.867
-419.384 621.238 497.417
-406.524 595.49 531.72
-434.903 636.85 500.82
-393.622 597.32 523.21
-481.783 596.312 561.907
-396.67 613.173 534.811
-493.272 603.015 544.606
-407.226 596.485 542.52
-401.962 596.747 538.758
-395.521 600.183 536.202
-421.141 615.954 479.298
-415.911 613.215 575.921
-440.69 639.246 495.47
-414.117 623.461 507.083
-427.989 641.038 520.613
-389.904 601.259 527.164
-399.061 612.894 552.718
-423.903 636.817 505.049
-400.349 595.444 527.854
-414.437 617.91 481.432
-406.954 594.225 527.889
-499.772 592.269 571.397
-410.292 609.821 564.606
-403.689 605.515 480.59
-409.356 592.349 539.4
-396.831 597.665 517.467
-396.276 599.52 517.978
-440.097 635.807 490.221
-486.753 601.521 552.479
-439.208 633.394 494.056
-484.157 598.428 562.847
-418.908 619.74 477.348
-408.557 609.037 562.097
-518.872 622.379 644.364
-405.396 614.039 496.953
-464.533 643.984 531.861
-404.988 605.675 558.246
-477.98 592.35 572.672
-408.973 593.976 542.622
-408.829 595.568 545.036
-413.547 616.509 573.464
-469.298 588.03 576.28
-392.76 601.448 536.266
-430.777 629.723 496.132
-408.364 607.352 563.443
-518.601 593.009 565.461
-410.128 618.053 485.196
-426.637 624.062 499.579
-401.682 592.423 515.841
-488.851 598.979 542.172
-489.655 589.833 565.642
-394.076 596.114 533.481
-515 599.309 557.192
-430.222 629.896 490.086
-513.492 628.404 613.207
-418.881 619.525 580.983
-402.345 608.444 494.537
-415.131 628.567 521.612
-485.717 592.641 575.312
-402.425 589.988 522.36
-415.849 621.919 485.069
-404.148 610.392 559.531
-438.838 638.965 498.965
-411.065 594.353 548.562
-416.304 624.375 499.858
-490.035 592.322 559.879
-492.448 594.69 574.822
-414.273 625.23 505.687
-409.965 620.849 502.283
-423.315 629.594 508.752
-402.129 596.763 524.409
-479.224 603.276 555.849
-426.015 628.98 503.696
-394.399 597.604 534.3
-502.915 593.437 582.213
-417.989 629.211 522.063
-415.209 628.483 508.912
-514.098 593.525 564.614
-394.984 604.699 517.017
-412.853 622.529 502.832
-433.74 628.714 490.185
-494.545 588.962 572.769
-409.734 611.093 478.326
-489.685 597.376 566.729
-487.439 599.519 548.754
-487.058 589.488 574.176
-510.918 599.011 558.077
-394.254 600.402 537.408
-396.711 596.856 540.048
-401.655 607.536 492.584
-502.453 591.616 558.012
-481.265 594.239 550.195
-473.347 591.871 583.616
-415.025 609.514 578.027
-512.266 593.82 562.657
-402.003 597.661 479.496
-492.328 597.087 550.934
-493.457 603.107 543.482
-488.484 600.307 544.175
-409.84 605.916 564.07
-399.718 595.176 517.846
-490.405 588.467 572.003
-505.108 601.854 553.781
-497.642 591.69 579.507
-499.527 600.516 549.318
-398.829 605.823 551.87
-453.98 641.619 528.037
-437.433 645.914 526.864
-411.688 608.083 476.963
-401.83 587.539 517.709
-420.474 616.698 483.721
-399.717 595.21 541.719
-404.095 597.717 546.895
-405.695 598.912 543.48
-419.107 624.046 505.828
-405.95 597.825 534.623
-476.785 597.656 553.471
-412.89 623.656 507.947
-421.264 620.219 476.892
-400.307 599.799 483.71
-394.484 600.65 532.31
-398.043 594.153 540.054
-502.678 591.985 562.889
-422.892 626.584 489.955
-522.05 593.058 568.551
-423.236 623.053 500.708
-408.042 595.603 546.108
-479.18 592.95 581.147
-421.634 619.977 492.302
-400.864 599.265 523.052
-488.585 597.574 561.432
-504.642 591.532 574.031
-401.488 615.97 530.396
-425.725 637.907 521.853
-490.443 600.551 548.373
-398.773 610.195 550.275
-413.807 621.956 492.343
-423.364 622.191 486.538
-450.089 641.945 531.317
-395.11 602.827 499.164
-413.054 612.116 476.272
-460.874 644.966 532.722
-417.741 629.83 533.749
-409.566 603.52 560.981
-499.574 596.675 551.296
-427.366 634.025 499.247
-413.63 626.004 533.315
-495.763 604.216 547.337
-402.056 613.428 499.615
-512.08 601.422 561.198
-409.515 626.206 521.166
-444.907 644.414 526.721
-407.836 601.075 474.807
-413.382 613.932 486.55
-404.974 593.992 542.935
-421.552 619.92 482.131
-404.7 606.789 558.406
-399.615 605.128 554.689
-408.238 619.407 502.505
-405.187 589.707 527.121
-479.201 602.377 554.525
-451.047 643.911 527.923
-417.206 615.701 476.884
-487.177 592.096 584.604
-489.263 590.876 578.502
-410.391 618.429 498.857
-405.499 592.349 515.125
-497.247 596.264 566.919
-497.133 593.71 581.909
-409.247 617.884 495.779
-405.612 616.817 557.353
-465.293 588.04 575.084
-512.488 592.59 569.662
-390.522 604.219 533.149
-417.779 617.949 492.869
-484.219 598.824 546.58
-477.954 601.952 555.814
-465.004 643.267 531.933
-422.702 632.445 497.735
-504.892 597.802 556.451
-423.581 635.876 500.045
-424.171 638.644 528.712
-495.063 589.004 563.791
-427.892 620.082 476.277
-497.995 601 545.207
-499.376 593.59 556.786
-500.029 601.264 559.614
-416.079 632.428 532.704
-408.966 594.467 548.294
-397.18 605.438 549.557
-513.286 631.002 608.557
-513.721 598.98 559.492
-414.031 629.884 537.092
-407.537 603.851 557.166
-398.494 592.645 530.71
-510.951 592.901 581.167
-391.69 606.612 531.679
-509.782 591.563 560.823
-407.238 610.581 489.611
-446.684 644.339 535.235
-462.133 641.27 529.633
-399.906 591.518 535.937
-432.162 629.36 491.132
-488.197 600.719 548.883
-413.709 623.598 504.753
-475.947 597.457 557.927
-417.583 629.867 517.325
-404.093 592.991 517.215
-422.879 627.894 507.414
-415.338 615.951 577.599
-503.08 592.595 584.532
-507.364 592.299 587.847
-391.824 600.089 534.727
-412.656 607.782 564.055
-498.89 596.645 550.691
-411.073 622.079 504.184
-409.485 608.099 482.247
-406.282 610.701 493.032
-505.394 596.787 562.625
-394.71 597.558 496.326
-416.421 620.654 579.379
-407.152 596.983 533.191
-448.067 645.375 529.085
-412.461 613.241 487.991
-425.452 623.29 487.399
-409.567 622.133 521.231
-403.683 597.715 471.427
-503.491 592.317 579.113
-438.079 643.253 533.719
-442.548 645.098 531.597
-395.164 596.284 532.064
-399.562 595.972 521.145
-434.254 639.286 498.16
-404.802 619.672 524.021
-412.405 625.92 510.887
-399.152 595.93 519.073
-515.534 611.17 641.554
-406.673 615.46 495.581
-400.847 606.359 490.659
-415.299 620.196 486.813
-419.387 625.152 509.052
-480.258 596.536 550.684
-498.649 599.258 550.249
-413.303 616.025 494.238
-484.707 591.675 585.846
-421.334 633.56 526.243
-412.08 605.408 562.43
-426.144 624.93 485.616
-421.616 632.583 528.564
-420.97 624.213 487.838
-395.434 595.46 538.653
-404.878 610.413 485.725
-507.772 588.123 569.229
-515.954 600.042 557.745
-430.146 627.462 494.071
-411.304 606.502 567.144
-429.304 634.282 495.026
-500.794 590.171 564.661
-409.507 593.081 540.389
-409.931 618.562 498.344
-412.33 610.406 471.44
-488.041 596.101 555.539
-408.703 624.676 529.085
-411.213 626.378 526.725
-389.217 602.008 516.69
-439.589 637.913 493.877
-508.669 593.082 586.606
-438.387 643.381 535.377
-449.284 643.623 534.011
-507.411 591.761 562.857
-396.692 599.072 515.332
-397.795 595.248 528.343
-410.602 617.492 483.555
-512.061 594.421 565.221
-406.26 616.041 494.657
-394.313 599.014 529.554
-394.746 603.378 529.943
-411.717 607.543 471.564
-507.356 590.555 573.503
-418.642 623.952 503.073
-411.392 605.577 473.149
-417.152 614.674 576.845
-420.263 617.673 474.891
-439.654 645.925 531.437
-397.544 593.836 514.595
-416.675 615.616 576.937
-503.912 595.325 564.892
-418.901 629.052 512.455
-415.788 624.192 492.363
-498.806 592.297 586.998
-403.715 589.798 528.294
-495.213 596.305 567.714
-441.969 643.562 537.509
-400.92 615.813 528.792
-395.591 603.527 528.822
-419.824 624.374 489.446
-422.324 621.866 494.586
-406.958 593.219 531.645
-416.262 611.471 477.851
-415.06 608.04 575.181
-415.718 618.729 574.569
-409.904 623.418 519.917
-397.219 607.86 550.769
-413.69 626.995 513.158
-417.911 617.181 577.622
-417.932 616.73 582.007
-417.799 621.27 579.429
-394.509 598.659 526.287
-406.809 608.779 480.699
-397.351 598.36 546.152
-485.306 596.144 555.651
-478.896 590.605 572.239
-410.748 615.179 494.467
-426.882 626.617 489.718
-429.179 625.539 487.419
-523.139 591.702 572.009
-395.187 597.481 541.574
-399.167 603.926 549.137
-407.338 600.802 553.704
-406.625 602.708 475.09
-425.219 625.484 493.992
-433.165 627.233 484.485
-491.385 593.326 559.757
-416.089 629.643 504.259
-410.409 607.174 561.351
-411.232 604.683 472.815
-518.975 618.733 641.497
-503.582 596.723 556.136
-402.376 595.197 529.536
-429.067 627.21 487.687
-401.866 596.064 545.475
-409.271 619.822 498.013
-496.479 594.307 557.956
-397.695 608.692 519.672
-397.776 598.101 516.496
-424.888 634.394 510.887
-399.564 597.933 530.63
-395.734 594.906 540.663
-415.947 624.595 498.008
-499.15 593.624 572.819
-490.928 602.122 549.815
-402.913 612.274 555.898
-417.211 617.034 576.265
-402.822 596.398 543.398
-389.641 600.482 526.767
-513.276 634.938 604.058
-417.809 616.009 477.251
-518.999 592.781 563.738
-415.576 618.089 582.573
-394.588 599.085 538.881
-490.56 590.17 580.245
-482.822 596.174 553.839
-516.228 613.47 641.71
-406.624 608.649 492.902
-491.099 603.642 547
-418.036 630.47 505.021
-493.567 587.63 570.484
-414.336 616.002 491.029
-485.477 608.515 634.368
-504.046 593.092 567.933
-408.531 593.784 519.331
-431.107 629.294 500.068
-418.453 613.063 580.252
-503.211 594.372 557.747
-403.406 593.095 539.646
-424.884 624.12 486.689
-401.384 617.854 531.376
-510.224 597.371 561.596
-505.344 597.2 561.486
-475.631 596.731 549.453
-416.436 630.348 537.862
-446.792 642.012 530.565
-406.478 611.173 494.256
-516.218 623.241 626.202
-399.432 590.291 520.817
-497.666 601.845 546.602
-405.331 609.189 558.156
-494.247 601.329 544.583
-415.341 611.014 475.49
-486.127 597.16 548.218
-503.832 590.664 567.543
-469.088 588.307 577.186
-480.949 595.921 557.401
-425.371 630.776 506.26
-406.032 589.919 529.708
-486.794 599.816 558.448
-414.998 618.108 577.413
-423.175 638.705 530.794
-494.185 601.907 547.187
-499.98 593.074 568.387
-482.412 600.605 552.017
-421.231 622.519 488.292
-395.538 608.228 528.133
-483.869 595.433 556.268
-407.261 608.383 478.808
-433.742 638.43 498.327
-405.881 616.495 504.589
-433.079 643.456 533.404
-390.642 601.872 518.367
-418.475 615.124 581.412
-427.576 625.226 494.568
-397.734 596.185 520.582
-505.521 593.511 568.839
-407.268 613.643 483.06
-487.762 594.905 556.298
-475.93 596.677 552.186
-397.523 609.668 516.605
-418.488 628.372 515.32
-410.713 613.882 495.902
-406.035 607.321 479.162
-475.177 596.439 550.95
-412.895 620.788 498.642
-419.059 620.373 491.662
-426.302 631.359 493.931
-407.573 604.278 560.06
-393.476 599.71 537.888
-431.625 640.041 542.883
-519.387 592.706 565.791
-398.408 603.413 523.817
-423.899 620.856 487.779
-415.403 613.372 476.652
-506.139 593.78 586.221
-432.243 637.873 499.218
-494.035 594.339 578.47
-500.021 592.798 585.929
-509.79 594.695 563.246
-406.162 596.213 540.248
-402.036 610.569 558.07
-439.005 642.772 536.835
-491.986 591.448 588.909
-435.929 640.514 499.171
-399.492 614.439 553.466
-443.015 643.143 528.062
-485.93 588.015 576.251
-405.586 619.677 525.033
-416.45 629.24 533.974
-509.132 591.426 577.671
-493.899 587.488 565.437
-405.651 600.349 474.55
-426.444 629.546 502.65
-435.393 640.984 502.254
-499.322 587.132 570.095
-390.64 599.682 527.675
-484.537 602.868 553.085
-474.169 589.958 579.139
-408.088 594.393 541.443
-390.671 604.821 534.697
-517.455 620.63 637.239
-430.725 635.413 507.325
-418.45 629.621 520.234
-439.532 637.11 492.063
-396.617 602.046 493.676
-403.839 613.094 503.882
-458.858 643.012 533.339
-406.09 616.286 507.792
-503.988 599.381 559.522
-397.007 609.204 499.247
-514.096 600.238 560.252
-423.691 639.389 528.98
-486.194 588.105 572.608
-499.814 596.643 556.918
-517.428 592.861 572.721
-423.4 621.526 481.092
-420.272 627.011 497.182
-487.758 588.727 570.026
-497.927 594.738 579.208
-479.956 597.463 549.521
-469.88 644.798 533.237
-503.109 597.605 562.358
-498.742 592.473 584.156
-515.067 598.402 561.617
-399.376 613.286 527.32
-418.974 619.783 490.079
-492.922 594.817 575.412
-405.663 603.833 557.023
-518.222 626.172 639.187
-399.35 593.514 525.429
-395.999 594.115 519.293
-403.911 605.686 554.218
-397.821 599.18 543.613
-409.426 607.991 561.904
-509.913 597.853 561.175
-397.602 594.68 515.013
-419.294 620.74 480.227
-414.067 609.464 476.14
-414.442 622.676 490.681
-493.675 592.164 559.957
-404.412 609.274 560.192
-421.818 631.77 500.393
-500.033 598.202 564.043
-501.912 588.881 572.306
-489.688 604.767 555.866
-456.418 641.497 529.473
-425.297 625.666 497.979
-500.26 602.73 553.958
-423.327 633.573 508.976
-480.981 589.86 573.973
-413.255 628.182 511.96
-517.712 593.511 568.586
-439.661 632.994 490.942
-473.087 596.926 551.149
-517.548 589.287 571.738
-496.264 594.156 570.216
-483.996 598.604 549.079
-403.465 613.565 557.865
-449.937 642.579 532.49
-437.912 631.474 488.95
-500.07 602.519 551.611
-435.597 636.009 499.173
-488.52 598.682 564.338
-404.837 609.272 485.596
-418.948 619.159 494.94
-513.003 595.875 562.853
-403.035 594.111 519.607
-405.331 612.052 492.478
-427.87 636.529 533.84
-411.27 610.791 474.469
-403.196 608.909 483.187
-406.869 607.891 559.148
-435.339 638.874 499.943
-516.143 590.739 566.691
-488.175 603.769 556.795
-414.924 612.585 478.957
-398.655 606.62 524.006
-464.322 588.748 577.977
-493.394 604.168 542.921
-405.474 606.67 480.24
-402.992 597.679 479.997
-396.813 605.818 497.568
-489.045 596.85 551.296
-488.388 591.381 561.231
-406.492 595.976 537.741
-393.622 603.105 524.039
-415.545 622.158 487.646
-492.995 599.538 546.831
-445.429 592.484 572.413
-515.583 590.558 564.675
-415.835 629.149 514.098
-422.165 631.397 511.895
-480.844 596.924 559.477
-517.911 589.446 565.023
-516.043 613.418 641.275
-513.192 588.452 564.382
-425.72 624.893 493.625
-405.395 614.691 499.084
-397.243 595.243 522.435
-398.069 599.495 526.306
-415.67 620.017 501.48
-420.026 617.294 476.371
-409.556 617.256 489.301
-413.396 614.681 578.014
-519.244 590.328 571.377
-400.803 604.461 554.875
-419.059 623.133 488.8
-488.038 595.711 552.268
-404.546 606.073 557.671
-398.681 594.415 513.472
-485.517 590.25 564.179
-520.73 593.777 571.298
-434.92 633.263 493.089
-422.832 617.591 478.912
-404.133 607.769 557.395
-485.226 590.646 578.633
-408.354 625.788 525.081
-426.539 621.347 477.627
-396.346 593.761 513.044
-473.089 601.523 554.785
-475.425 592.827 585.778
-397.983 601.882 517.922
-509.362 590.507 573.546
-490.468 592.311 571.631
-404.687 620.616 522.062
-510.167 590.006 563.113
-421.493 626.331 503.093
-426.636 631.392 508.785
-417.375 626.155 504.69
-400.049 601.508 525.266
-435.804 639.694 502.995
-420.372 620.104 496.905
-508.934 599.164 557.552
-464.716 642.292 529.477
-408.773 622.55 516.078
-504.238 592.073 584.18
-398.066 610.847 553.495
-422.062 631.31 496.733
-396.966 609.162 550.482
-512.921 592.534 573.433
-397.553 604.136 550.744
-501.136 593.247 579.013
-411.689 616.066 480.867
-438.044 639.92 495.48
-417.879 616.384 578.964
-398.374 594.871 537.232
-496.64 587.344 568.485
-416.435 627.588 513.544
-420.654 632.634 504.541
-402.533 595.334 528.671
-410.249 608.887 571.44
-405.938 599.322 550.664
-407.08 591.507 538.374
-418.695 613.653 583.465
-403.617 612.772 557.339
-405.424 617.906 500.088
-391.616 602.56 518.137
-418.405 621.435 483.229
-409.013 613.061 482.416
-397.755 593.254 532.198
-417.023 615.646 483.831
-482.823 602.909 557.491
-417.637 612.881 479.211
-428.773 628.436 497.806
-415.84 611.281 577.735
-392.518 596.015 499.179
-477.572 591.11 572.441
-500.313 603.07 558.284
-492.534 599.942 546.329
-500.304 589.694 565.321
-412.172 617.318 571.222
-407.382 598.362 541.81
-478.861 589.199 575.52
-392.244 604.532 530.544
-404.864 594.909 542.465
-514.3 589.101 567.041
-412.428 606.589 571.011
-409.096 624.181 515.849
-434.017 634.659 490.868
-482.862 595.628 563.533
-500.923 592.705 569.356
-492.931 598.686 543.045
-489.021 598.648 543.764
-423.798 626.481 504.789
-409.193 600.682 561.225
-413.691 611.01 571.062
-417.654 619.432 488.049
-408.171 590.809 521.06
-475.562 598.487 552.933
-421.698 622.049 487.978
-484.714 590.709 578.418
-397.221 601.15 526.352
-399.783 605.133 553.935
-421.67 632.464 503.911
-519.222 625.82 645.767
-399.098 591.924 518.448
-402.233 609.831 493.288
-486.619 603.653 557.976
-406.423 598.172 549.13
-421.737 621.839 496.029
-523.335 591.843 571.136
-478.96 599.738 558.39
-501.065 602.739 558.26
-504.78 592.442 576.664
-411.458 622.731 509.907
-479.68 588.5 577.429
-403.866 595.25 544.957
-498.031 597.219 565.838
-496.655 595.31 569.697
-422.624 629.971 491.753
-410.942 620.676 502.537
-398.748 595.051 540.014
-506.021 591.445 562.491
-413.643 620.336 501.116
-407.203 607.805 559.794
-404.855 596.267 543.017
-397.246 598.764 544.912
-405.562 597.067 546.866
-415.727 623.295 504.755
-418.518 628.696 511.667
-457.172 643.134 532.329
-408.031 619.201 501.981
-406.351 609.216 486.293
-394.177 602.04 536.722
-425.334 626.171 496.175
-503.372 592.623 573.395
-515.568 593.348 571.675
-400.593 608.206 549.658
-415.81 629.286 542.672
-411.415 623.718 521.019
-412.741 622.125 499.473
-442.466 643.331 498.183
-514.071 590.96 563.742
-407.168 607.475 482.543
-516.817 622.962 636.925
-401.121 594.337 537.265
-426.78 623.403 488.328
-407.535 590.449 529.574
-398.561 602.758 521.912
-494.21 604.762 551.426
-411.109 619.612 494.231
-479.6 593.322 571.272
-407.563 615.797 489.015
-502.606 593.213 586.625
-425.849 624.807 501.57
-414.682 618.598 482.979
-396.062 607.552 528.341
-412.814 625.474 514.317
-414.264 620.582 572.705
-483.963 602.212 554.469
-410.746 611.075 572.677
-492.21 594.421 572.904
-518.511 619.671 640.451
-493.69 603.397 556.687
-494.515 595.54 572.446
-412.877 625.362 537.455
-409.082 590.696 520.946
-454.55 640.56 529.583
-407.287 600.576 554.028
-483.213 593.985 563.887
-488.877 597.344 547.475
-505.014 595.028 564.458
-403.121 612.978 496.5
-460.465 642.798 529.86
-518.504 619.359 635.335
-481.488 590.503 568.789
-425.047 634.681 502.478
-422.679 619.085 486.548
-445.828 645.644 528.781
-390.049 600.31 535.255
-482.574 600.911 550.721
-500.362 599.023 552.931
-406.169 607.745 473.581
-417.855 612.825 477.962
-401.918 591.492 521.422
-412.151 623.966 506.941
-418.036 617.373 583.399
-489.109 587.8 564.985
-476.472 593.537 576.468
-502.44 602.809 557.403
-397.958 612.556 527.942
-394.356 608.057 529.308
-401.622 595.532 525.987
-414.171 621.309 493.749
-497.851 604.214 553.628
-441.962 635.972 496.771
-427.399 623.564 484.436
-420.173 623.053 484.437
-400.62 609.847 551.561
-400.448 597.265 543.883
-474.359 601.165 552.515
-456.097 643.668 528.69
-404.251 619.787 530.77
-493.095 593.734 561.255
-513.424 596.421 563.549
-423.083 632.267 515.746
-391.398 601.468 514.622
-424.175 632.544 514.018
-420.002 631.805 528.067
-483.685 598.935 561.253
-414.925 628.601 518.751
-487.427 596.414 551.162
-395.32 596.301 533.875
-427.934 640.978 524.494
-416.766 622.512 504.863
-410.309 617.84 485.176
-402.228 614.384 503.288
-419.814 625.433 491.336
-403.943 600.083 475.738
-409.439 621.702 504.83
-441.256 639.619 497.028
-500.966 600.255 549.366
-425.524 630.244 508.381
-482.879 597.503 567.817
-417.008 621.382 483.774
-499.599 594.557 557.738
-410.076 594.631 546.967
-411.206 610.349 485.348
-407.083 591.799 539.768
-480.35 599.138 551.76
-394.416 597.417 537.737
-481.026 588.212 570.876
-417.7 614.552 480.656
-424.633 629.926 491.812
-495.072 601.786 543.492
-500.685 595.995 566.858
-400.331 610.856 552.825
-441.44 644.87 529.644
-484.502 600.211 550.446
-495.339 595.409 569.472
-396.67 604.502 544.467
-516.949 599.541 560.18
-448.955 647.291 524.706
-476.556 592.525 579.674
-412.464 617.469 482.579
-431.857 631.204 498.793
-483.411 596.414 554.132
-422.064 630.655 515.445
-489.253 591.651 578.284
-478.265 596.795 554.749
-476.662 595.728 553.431
-400.139 597.273 541.124
-509.69 599.932 561.354
-400.312 591.936 529.099
-415.774 623.464 491.346
-410.347 611.774 477.684
-423.064 628.267 507.909
-490.304 600.397 546.576
-453.811 643.808 529.96
-497.152 594.579 555.076
-510.325 591.864 562.25
-404.267 619.415 520.733
-500.722 591.516 573.311
-487.075 597.996 546.078
-395.923 600.004 515.791
-417.006 620.675 578.698
-417.073 627.871 498.108
-417.317 616.733 486.12
-414.107 619.187 499.429
-401.389 605.964 556.469
-436.385 629.53 484.504
-407.841 616.958 501.363
-429.231 627.053 498.545
-419.964 631.986 532.017
-394.431 598.081 531.849
-408.978 608.137 570.252
-409.299 597.677 553.852
-412.678 608.934 566.326
-493.362 591.999 581.949
-415.549 630.556 514.738
-390.492 600.435 521.732
-396.538 596.429 528.273
-467.159 588.812 575.302
-403.639 620.353 528.478
-408.017 595.001 550.325
-414.111 617.313 482.156
-415.141 619.951 481.143
-485.119 588.735 573.433
-409.767 624.397 527.779
-403.784 597.519 545.96
-510.664 595.982 560.689
-408.534 617.2 505.164
-502.996 592.861 576.019
-405.979 602.981 472.601
-392.867 602.747 517.51
-405.627 622.514 523.349
-429.896 638.664 503.963
-403.911 610.523 483.218
-413.909 606.242 566.911
-500.288 600.116 554.094
-412.961 617.376 496.455
-427.482 629.058 504.537
-493.387 590.631 560.022
-418.918 617.792 476.674
-426.859 626.155 498.199
-410.648 607.137 569.309
-467.495 588.791 574.928
-411.48 593.026 545.991
-443.155 637.996 496.652
-398.151 599.943 545.555
-398.398 593.677 523.455
-516.419 618.349 637.32
-437.337 595.716 576.846
-417.457 630.497 504.729
-412.631 627.983 526.004
-493.465 596.266 550.006
-409.175 606.691 568.165
-426.81 636.014 501.802
-431.401 629.105 493.491
-410.653 624.357 533.924
-485.423 591.437 563.911
-473.708 589.349 576.3
-436.205 635.127 496.933
-394.234 597.018 498.366
-431.66 627.561 488.347
-493.668 594.772 557.105
-394.714 594.395 500.019
-491.725 593.017 571.45
-491.022 591.458 586.865
-400.353 616.119 531.994
-405.736 621.885 522.491
-510.278 592.998 571.115
-410.709 620.982 482.667
-498.204 593.84 577.353
-491.652 596.885 554.16
-412.738 605.786 567.018
-478.312 596.887 563.664
-402.642 608.691 487.026
-420.163 622.603 501.093
-419.428 622.046 577.346
-406.492 594.769 529.031
-519.182 619.334 645.819
-502.499 594.81 553.955
-406.323 603.976 474.734
-415.524 617.481 576.958
-487.454 597.78 544.223
-484.741 603.901 554.377
-426.407 620.167 476.184
-418.362 619.203 584.491
-498.377 593.787 560.05
-491.485 596.38 555.965
-519.209 621.071 642.464
-406.365 616.958 498.89
-483.82 608.383 634.252
-411.355 624.444 549.292
-404.377 598.303 541.59
-440.865 643.623 534.213
-422.584 623.016 490.68
-425.935 628.029 506.989
-475.146 589.654 572.008
-414.566 627.14 520.455
-420.101 630.871 498.484
-422.291 617.749 477.206
-419.318 629.702 500.647
-408.755 616.82 490.082
-478.233 598.423 559.408
-411.029 620.468 571.675
-485.195 590.927 580.777
-497.72 593.422 583.761
-437.82 633.332 491.58
-405.745 613.562 495.142
-390.194 600.894 531.082
-459.279 642.679 530.663
-510.472 597.977 560.862
-486.53 598.401 561.023
-404.011 614.09 559.065
-410.595 610.933 569.131
-409.852 612.473 491.04
-394.809 596.783 522.164
-398.41 591.594 534.246
-475.938 592.485 574.565
-409.507 605.059 475.493
-393.187 598.551 497.012
-411.13 623.827 522.293
-497.738 605.666 551.377
-400.361 593.345 538.092
-421.585 623.745 485.15
-405.898 624.741 524.003
-424.913 622.872 486.586
-413.008 620.445 575.354
-514.295 632.309 604.053
-442.988 644.381 496.801
-450.633 643.64 527.708
-514.781 596.235 561.202
-397.5 605.944 523.665
-392.907 599.247 533.174
-494.5 592.275 583.647
-412.222 615.887 574.875
-395.142 606.386 523.947
-487.989 597.073 549.441
-400.324 606.623 555.574
-416.282 620.495 482.434
-412.442 610.596 572.512
-415.843 624.798 506.905
-417.33 619.964 580.59
-408.562 616.94 484.06
-514.01 632.23 604.113
-417.657 618.879 582.089
-490.472 595.568 573.856
-496.608 603.029 553.349
-497.701 602.344 551.812
-443.538 642.786 498.507
-476.194 591.872 580.394
-495.449 588.717 565.434
-421.701 625.568 490.461
-414.862 626.081 532.648
-478.689 592.177 582.676
-393.824 597.008 515.217
-433.978 640.073 541.352
-394.104 606.652 535.625
-497.829 597.703 565.864
-443.852 592.896 573.608
-421.944 619.097 482.736
-413.511 616.982 477.778
-425.776 623.366 498.871
-395.288 594.657 518.673
-405.433 615.998 559.34
-397.106 599.874 547.904
-402.978 596.21 534.077
-438.753 642.136 497.226
-420.581 630.308 510.057
-405.677 612.33 484.092
-501.987 592.494 586.938
-484.924 588.366 573.279
-408.272 592.807 522.01
-411.525 622.151 507.711
-455.976 644.199 523.254
-494.776 592.35 575.369
-403.513 590.646 536.921
-512.171 597.536 560.578
-402.914 596.578 533.146
-505.735 592.701 581.839
-396.546 597.079 516.127
-480.413 591.954 581.689
-416.473 621.791 503.297
-424.987 618.939 477.659
-420.719 634.194 503.753
-408.694 603.549 558.159
-435.322 627.811 483.366
-490.303 589.036 564.601
-445.36 643.782 496.901
-416.376 626.455 509.276
-439.91 645.522 527.391
-403.014 608.613 494.847
-407.035 622.131 532.941
-414.605 619.284 479.193
-440.81 636.802 493.409
-496.489 608.147 636.061
-416.745 624.092 489.199
-424.844 632.007 494.137
-504.033 589.561 571.027
-495.34 592.974 559.29
-405.091 608.309 493.929
-429.711 642.504 522.83
-481.894 599.401 560.487
-400.598 606.538 556.885
-403.711 608.467 482.568
-440.568 636.125 496.809
-407.23 607.095 477.03
-443.426 637.834 492.153
-480.721 595.805 547.863
-409.639 606.206 559.853
-522.297 593.002 571.42
-413.643 628.375 538.597
-484.414 597.215 563.861
-447.803 643.888 531.21
-426.038 621.05 480.575
-432.531 629.989 487.99
-389.665 598.725 519.305
-486.164 590.318 564.472
-419.78 627.289 508.367
-486.994 595.582 568.536
-506.434 593.115 573.657
-410.373 624.957 526.51
-403.132 590.525 534.638
-495.491 597.801 551.476
-459.27 643.557 529.016
-398.435 610.945 520.083
-452.395 643.336 527.49
-518.435 593.555 575.03
-425.754 622.589 482.637
-411.96 619.155 501.124
-408.36 621.363 515.753
-436.46 630.332 486.789
-395.82 595.437 517.408
-401.056 597.421 539.047
-489.413 593.032 570.922
-432.766 630.565 494.59
-483.554 601.801 554.595
-408.228 623.385 521.138
-481.443 595.556 555.576
-496.911 593.411 572.855
-487.773 597.481 549.045
-421.107 627.138 491.807
-480.628 592.703 578.768
-429.763 627.4 491.991
-514.746 631.843 606.25
-419.927 630.381 509.31
-515.299 633.244 601.99
-480.669 591.099 580.211
-480.386 589.473 571.088
-484.423 599.562 550.959
-494.863 587.491 571.963
-407.675 622.946 522.106
-409.493 593.559 541.547
-517.671 617.804 634.427
-431.776 628.882 485.96
-426.953 624.285 495.694
-395.56 607.293 527.052
-409.971 606.966 561.733
-404.335 591.792 539.526
-477.179 598.391 550.199
-506.023 602.422 556.357
-479.537 593.007 573.549
-414.588 615.792 580.753
-413.884 626.049 535.139
-511.818 598.954 556.545
-392.213 601.791 511.875
-484.809 611.171 633.164
-431.846 629.618 498.771
-404.53 597.423 536.594
-407.086 605.79 559.983
-502.687 591.477 578.501
-419.172 614.293 478.252
-411.826 627.899 530.782
-412.195 612.034 485.437
-410.46 609.757 475.132
-403.967 618.127 530.195
-427.609 632.068 491.307
-435.079 627.216 482.392
-418.793 630.533 507.381
-488.721 588.25 566.127
-406.528 596.922 538.558
-516.798 624.105 637.775
-484.263 603.996 557.285
-418.214 630.337 534.913
-491.016 593.736 582.456
-432.317 631.36 493.788
-418.164 617.001 584.514
-500.747 594.526 556.649
-403.161 591.757 538.666
-436.598 640.704 495.537
-424.781 634.14 513.494
-392.835 606.348 529.771
-415.001 617.503 478.283
-418.646 630.644 532.147
-402.237 610.861 484.81
-432.062 637.416 503.701
-423.552 634.711 534.445
-413.521 628.69 524.182
-407.082 624.643 529.683
-490.209 593.411 574.447
-501.555 589.055 570.757
-414.819 617.22 482.531
-420.867 620.994 491.314
-407.244 613.388 483.52
-410.683 592.237 542.455
-408.749 616.74 491.469
-403.557 596.639 529.877
-394.688 599.652 529.195
-425.806 624.311 493.433
-411.819 606.999 569.51
-397.445 597.422 534.433
-401.358 605.044 484.785
-409.693 625.655 523.834
-394.115 598.955 523.339
-413.693 620.58 491.167
-419.927 623.801 500.236
-425.372 633.786 510.04
-400.561 593.566 514.823
-425.033 630.083 491.929
-398.236 614.677 529.971
-417.383 618.945 491.437
-413.83 624.421 539.177
-410.395 611.354 476.272
-405.123 611.7 559.969
-491.495 603.623 556.285
-434.52 640.925 499.386
-427.935 639.483 524.808
-437.096 633.928 493.631
-411.796 612.701 567.773
-500.406 593.444 581.694
-396.178 596.016 540.68
-428.089 626.864 489.032
-391.717 603.039 526.886
-493.571 596.129 566.234
-441.259 642.9 536.834
-412.128 611.608 567.502
-403.844 607.958 491.273
-407.628 594.259 520.776
-414.858 626.136 528.277
-421.113 618.502 486.436
-414.474 624.751 508.966
-485.328 592.658 585.805
-476.96 595.846 548.88
-397.408 597.554 544.236
-414.475 614.02 574.588
-485.363 589.521 566.661
-498.246 594.16 584.524
-486.639 593.968 575.556
-423.511 623.017 495.869
-486.046 588.701 566.376
-427.162 634.492 509.641
-409.855 611.002 564.309
-504.758 594.46 569.772
-434.505 630.573 489.69
-412.823 622.402 508.608
-497.22 588.684 571.482
-516.762 621.396 632.555
-393.923 597.721 535.515
-402.329 589.456 513.062
-395.148 606.172 543.329
-408.031 621.519 518.009
-409.935 617.215 493.428
-488.84 591.102 586.279
-402.054 599.617 476.785
-510.162 593.914 564.604
-486.955 588.048 566.402
-424.686 628.359 489.825
-415.953 627.213 517.886
-405.576 624.372 524.168
-397.121 595.709 516.183
-415.591 627.497 541.226
-394.525 605.898 528.423
-496.565 593.765 583.058
-404.806 597.373 548.243
-514.092 629.37 614.231
-428.133 632.151 507.681
-404.496 612.359 486.515
-472.569 589.186 579.332
-432.385 631.158 493.487
-398.867 606.907 555.886
-437.807 640.429 495.292
-408.268 609.65 485.748
-456.048 644.597 525.226
-432.432 628.595 490.736
-474.192 589.703 575.338
-394.91 596.539 529.792
-404.385 611.633 559.277
-496.089 595.744 558.715
-506.012 592.041 573.325
-394.367 595.741 526.806
-398.218 605.441 555.027
-394.929 604.034 533.568
-402.237 609.646 553.452
-435.536 630.93 491.963
-489.288 587.397 568.166
-435.586 641.77 530.772
-499.929 593.945 583.09
-517.341 590.137 566.153
-500.887 597.055 554.848
-489.506 590.081 577.339
-426.716 624.169 496.519
-440.683 646.326 524.363
-413.151 627.871 523.843
-476.167 591.127 577.839
-482.893 596.654 565.11
-407.418 589.089 520.86
-412.113 613.311 570.967
-416.159 614.334 476.864
-508.484 595.906 564.55
-409.16 608.052 563.446
-419.865 619.843 495.448
-397.841 593.634 516.697
-484.935 588.746 570.425
-438.856 642.975 536.691
-397.838 606.562 495.004
-421.774 623.623 497.282
-500.707 589.359 568.307
-414.961 627.862 537.054
-434.874 628.236 487.672
-515.447 596.05 561.454
-403.687 608.059 488.834
-429.124 630.351 491.612
-511.521 600.955 555.544
-473.808 591.097 571.842
-485.355 599.156 548.81
-402.247 598.337 474.935
-484.051 601.723 558.82
-405.095 606.06 483.755
-410.008 618.033 491.785
-408.093 591.224 537.661
-397.802 603.276 492.943
-413.144 614.516 475.714
-440.55 642.174 530.617
-513.415 594.161 567.511
-408.597 610.617 489.583
-502.414 591.75 582.851
-434.24 640.004 502.93
-490.517 592.307 586.34
-432.723 628.602 487.081
-493.387 592.757 587.99
-436.659 637.318 563.869
-511.625 589.466 569.427
-415.506 629.065 519.685
-409.787 613.007 494.612
-402.656 593.038 513.38
-419.442 618.532 484.331
-395.377 602.16 497.543
-494.308 590.671 561.71
-417.94 624.833 493.938
-493.682 601.926 543.174
-397.146 606.451 545.736
-412.245 611.059 488.596
-518.54 636.209 596.999
-487.126 595.379 569.735
-431.686 634.112 502.205
-401.194 590.188 517.069
-410.092 602.118 562.756
-406.174 615.693 488.139
-471.259 590.585 575.326
-429.745 626.885 488.905
-396.273 606.71 525.88
-417.712 616.628 484.465
-405.487 615.371 485.538
-432.616 630.816 501.727
-410.813 603.265 563.103
-407.174 622.054 523.426
-441.667 642.748 539.668
-495.886 595.49 555.039
-416.771 620.33 498.292
-498.706 593.843 583.754
-408.088 616.139 485.458
-404.965 605.735 478.791
-395.014 597.23 528.368
-495.881 591.948 579.164
-394.006 606.867 518.456
-402.718 616.404 525.25
-465.527 643.666 532.214
-478.278 600.54 553.161
-501.729 592.456 584.458
-517.11 620.717 634.006
-394.357 599.512 523.423
-443.044 646.866 524.732
-411.065 615.025 570.68
-414.729 618.643 577.323
-399.457 592.936 520.132
-493.932 597.879 566.258
-413.092 626.247 544.148
-487.719 597.128 563.65
-444.67 641.431 496.279
-413.09 624.401 492.436
-518.089 626.716 641.514
-418.906 615.163 579.778
-413.73 609.047 566.102
-445.437 592.682 574.285
-498.188 593.905 570.826
-402.361 612.261 492.396
-488.153 594.71 569.378
-476.51 590.625 571.339
-429.273 627.67 489.179
-518.8 590.629 564.405
-416.811 614.657 481.562
-404.202 597.029 540.109
-396.066 604.905 490.023
-497.182 594.398 575.053
-408.699 595.217 547.579
-509.629 592.644 571.343
-407.457 595.258 536.187
-408.64 624.748 522.925
-415.507 621.245 580.612
-401.476 589.883 528.092
-433.831 638.839 496.14
-419.938 631.429 507.984
-473.153 601.913 553.256
-442.239 642.805 530.454
-516.644 621.178 633.496
-508.649 591.755 560.332
-419.632 621.699 499.296
-412.984 611.565 478.354
-411.732 612.291 573.548
-414.884 620.512 488.04
-407.47 590.466 527.79
-433.573 636.229 495.533
-421.04 619.771 479.998
-409.411 608.659 477.319
-412.23 620.891 489.048
-416.676 622.176 502.016
-496.967 600.45 558.772
-402.405 611.079 554.946
-411.102 611.796 566.476
-407.298 611.792 487.941
-518.801 592.77 570
-392.776 601.303 516.018
-408.348 616.832 501.098
-411.174 619.58 483.525
-442.373 593.21 576.623
-499.407 593.69 557.116
-410.727 608.222 476.877
-488.391 603.16 554.747
-400.348 598.225 544.508
-442.664 644.01 538.481
-395.113 595.731 538.502
-477.528 592.907 578.372
-402.488 607.668 555.525
-436.264 644.744 534.277
-458.779 642.8 526.579
-509.09 591.002 580.467
-412.452 611.872 480.171
-403.505 597.525 540.09
-412.238 603.232 567.822
-420.563 631.02 511.757
-414.175 609.713 472.361
-522.002 590.476 567.538
-410.935 612.852 571.055
-418.621 617.247 584.816
-452.375 643.933 528.811
-414.446 611.024 574.027
-406.481 609.842 484.058
-403.27 586.79 523.785
-422.348 631.573 507.147
-400.62 595.734 532.96
-424.907 624.175 499.677
-492.456 598.664 547.871
-423.389 625.934 487.103
-475.369 589.807 577.041
-475.246 593.502 569.656
-416.954 615.326 575.244
-406.747 611.821 483.992
-425.758 638.06 520.296
-453.179 644.803 527.032
-418.544 625.987 491.813
-405.841 615.36 500.042
-421.586 631.186 529.903
-433.76 638.743 503.143
-413.938 613.664 487.238
-400.674 595.274 529.261
-412.673 623.825 500.711
-413.931 611.36 480.514
-394.294 605.976 498.748
-430.988 637.079 504.776
-417.29 619.101 478.633
-402.286 609.195 489.898
-412.953 605.674 570.618
-491.145 587.71 567.146
-425.054 638.109 525.665
-415.611 591.939 547.426
-488.934 590.336 582.345
-518.089 619.331 644.557
-406.269 606.663 480.206
-421.817 621.213 494.105
-506.369 590.724 572.212
-399.581 609.156 496.9
-411.411 607.692 468.936
-515.869 609.853 640.654
-412.63 609.807 478.906
-406.467 620.432 528.052
-488.965 593.595 586.059
-496.555 605.459 551.725
-405.62 599.956 471.803
-493.643 602.684 549.81
-480.398 600.088 559.926
-416.638 618.534 494.317
-400.026 595.256 544.336
-503.011 592.813 557.976
-399.191 605.048 549.457
-482.82 590.777 568.711
-400.55 597.714 521.961
-405.128 612.491 489.87
-417.863 612.819 582.635
-425.018 626.454 502.894
-414.318 609.227 577.333
-405.697 608.536 559.03
-404.877 597.64 535.531
-412.914 616.65 572.543
-404.714 602.082 476.668
-497.31 595.777 552.714
-440.78 645.254 526.942
-417.959 621.346 581.106
-482.585 589.724 572.783
-434.78 633.543 492.894
-398.202 597.861 540.261
-434.165 637.469 498.414
-434.398 642.357 536.252
-405.426 590.497 528.159
-492.999 603.161 541.787
-431.512 628.178 500.59
-472.21 597.165 550.116
-413.367 620.975 491.546
-506.897 598.763 558.787
-412.834 614.036 493.812
-474.328 592.913 584.473
-405.167 621.385 520.845
-400.033 612.485 553.466
-486.803 593.689 577.87
-496.646 591.367 577.767
-419.365 620.354 482.669
-502.522 602.581 554.296
-510.168 590.955 567.664
-432.378 626.85 482.844
-442.448 636.544 494.125
-402.308 608.461 555.08
-404.629 606.364 485.404
-411.927 610.278 481.919
-405.052 615.103 489.056
-421.986 623.797 486.722
-500.15 588.371 573.296
-492.353 603.642 548.953
-441.302 642.203 496.012
-399.066 600.625 524.304
-390.368 600.536 522.02
-437.647 638.181 494.828
-505.888 589.126 572.844
-402.216 587.915 518.992
-398.051 606.823 521.502
-427.188 640.361 521.407
-399.487 613.33 501.952
-478.011 593.546 580.773
-439.569 639.914 496.181
-434.432 636.389 498.791
-394.495 604.675 497.422
-393.188 599.701 534.221
-423.694 633.173 494.694
-395.181 602.421 531.061
-409.444 611.116 567.657
-404.951 612.964 496.132
-416.612 627.207 534.389
-411.786 605.195 472.89
-405.84 614.793 503.935
-462.817 644.326 532.081
-392.418 604.459 524.4
-402.936 605.096 485.712
-408.573 609.523 486.936
-413.467 625.599 510.72
-415.822 608.832 575.806
-438.818 594.737 577.266
-394.637 601.716 532.34
-479.836 593.355 584.881
-472.148 589.344 571.642
-413.641 593.351 548.115
-411.485 626.635 515.839
-436.663 636.423 492.278
-409.17 623.943 517.82
-413.273 618.687 571.316
-404.163 596.174 541.043
-415.171 625.66 490.707
-399.087 590.942 516.111
-416.709 619.25 494.41
-428.445 638.77 504.731
-394.995 606.955 520.934
-499.675 591.489 586.604
-435.972 631.891 490.415
-427.591 627.624 495.7
-483.715 594.106 570.755
-518.835 622.737 642.726
-417.462 614.459 477.785
-428.195 636.32 508.916
-501.557 593.985 567.351
-426.665 634.303 504.493
-428.085 625.748 491.253
-409.68 608.16 480.346
-420.498 621.179 480.086
-401.998 601.103 480.439
-477.834 593.14 571.594
-431.884 628.211 496.85
-409.644 606.629 567.068
-506.675 598.434 554.391
-393.656 598.098 518.543
-424.69 632.073 496.084
-497.157 590.346 564.892
-404.355 614.887 559.287
-494.559 605.706 546.439
-405.941 607.537 475.537
-504.602 602.424 560.824
-422.332 621.471 481.514
-495.922 592.758 580.341
-429.005 635.34 506.716
-431.046 628.987 492.717
-482.837 590.121 565.855
-487.696 587.538 565.013
-390.376 602.161 526.238
-414.062 626.852 520.954
-408.044 600.885 553.864
-404.597 595.859 526.771
-415.683 625.994 500.116
-444.434 636.978 493.501
-417.914 615.965 576.693
-441.17 643.44 532.971
-513.585 629.352 612.015
-425.669 624.539 488.793
-475.023 595.892 550.715
-436.138 637.751 493.198
-507.133 591.74 558.151
-401.063 594.639 515.464
-512.995 602.671 556.282
-418.648 615.547 486.182
-492.047 586.547 567.242
-396.885 605.642 498.946
-399.862 611.434 553.042
-428.623 640.855 525.276
-429.963 624.102 482.433
-509.66 599.165 561.966
-494.302 594.177 572.886
-399.639 612.475 550.409
-408.697 592.19 524.228
-409.006 610.916 487.258
-426.32 627.207 499.669
-477.955 593.119 583.382
-500.436 594.392 566.137
-397.239 605.33 517.387
-470.744 587.599 575.505
-422.103 625.389 506.329
-400.309 607.375 551.656
-402.078 588.932 526.885
-416.969 624.65 490.357
-397.039 591.321 532.859
-411.208 618.093 505.382
-397.215 605.422 519.195
-431.74 638.391 505.161
-440.567 635.987 494.83
-415.597 616.537 488.152
-401.576 589.885 520.167
-408.11 606.388 474.088
-410.435 624.401 523.022
-400.789 597.036 525.918
-517.979 619.937 642.867
-499.509 590.295 568.071
-423.198 628.182 508.622
-412.847 628.588 528.936
-409.053 612.659 494.346
-499.497 592.57 576.65
-412.97 621.208 496.559
-405.923 614.52 498.008
-422.141 628.506 494.783
-427.364 634.836 497.851
-437.174 644.287 530.597
-483.267 604.814 556.231
-426.129 624.316 487.772
-514.379 612.514 640.989
-391.822 602.026 522.91
-404.678 602.355 472.574
-422.619 620.718 483.07
-389.314 602.877 528.382
-479.381 597.878 550.56
-398.673 594.714 511.318
-514.074 589.481 569.879
-416.346 625.384 501.083
-497.673 593.661 578.864
-443.482 593.813 573.997
-398.238 605.658 492.626
-427.592 630.339 490.397
-399.692 592.603 526.236
-392.401 600.136 535.624
-505.668 589.883 569.856
-411.981 622.569 510.73
-392.357 607.227 528.063
-417.343 622.87 482.895
-417.249 620.933 500.65
-393.053 596.451 526.512
-402.175 595.247 518.898
-481.088 590.083 570.216
-413.266 618.405 494.644
-424.437 622.583 483.686
-464.633 589.676 572.364
-423.735 632.801 497.152
-414.913 626.824 512.621
-411.138 606.99 475.748
-484.436 594.224 561.9
-398.935 611.204 553.032
-440.307 645.004 526.639
-420.189 616.516 477.745
-402.623 590.137 536.54
-417.225 634.865 532.058
-397.322 596.251 538.149
-409.818 593.497 550.022
-486.173 594.641 557.377
-512.978 588.938 565.39
-406.967 618.071 500.971
-414.323 616.661 573.708
-479.981 589.799 577.042
-410.011 611.26 572.089
-475.502 597.609 556.97
-435.899 634.577 498.759
-471.72 588.112 577.873
-421.795 627.598 512.555
-506.403 599.811 561.955
-405.131 613.362 557.908
-425.571 626.738 502.86
-496.313 597.966 548.936
-392 599.318 524.183
-481.538 595.407 553.173
-402.953 611.843 497.49
-414.347 616.882 575.181
-511.037 595.886 563.411
-412.221 602.378 565.7
-422.125 631.834 493.811
-434.614 630.442 489.362
-412.982 626.983 511.091
-411.336 621.962 495.707
-440.209 632.993 487.424
-461.809 642.943 526.859
-423.621 631.051 507.573
-481.061 596.349 562.417
-408.156 605.81 565.706
-399.856 596.312 541.984
-510.459 592.09 572.143
-412.477 626.732 538.608
-509.638 593.136 567.772
-417.783 629.842 514.523
-492.243 599.121 547.756
-417.681 619.919 577.156
-460.638 641.979 527.411
-476.385 602.321 555.061
-438.629 638.986 498.493
-513.267 601.774 557.768
-434.516 642.358 536.381
-411.816 623.04 502.345
-407.576 610.838 479.241
-418.007 621.754 583.426
-405.948 588.558 524.975
-426.54 628.537 507.088
-495.12 594.578 556.899
-479.383 594.753 549.65
-424.663 621.331 477.44
-393.085 605.664 532.131
-475.352 591.462 569.219
-405.57 597.526 539.509
-407.131 616.158 497.587
-411.501 609.561 572.718
-495.387 593.254 579.659
-410.87 608.839 564.772
-399.738 607.758 552.977
-476.023 595.145 568.67
-421.454 628.047 497.437
-427.856 624.549 485.646
-395.504 606.485 499.133
-412.108 627.975 518.73
-511.452 591.536 576.518
-401.979 599.153 479.035
-474.065 592.756 583.413
-395.992 601.533 530.652
-397.437 601.727 491.338
-411.943 604.714 563.982
-401.75 605.018 556.907
-401.327 588.799 519.855
-477.058 598.891 552.793
-490.366 599.432 561.914
-409.795 624.419 519.212
-401.575 612.706 554.846
-421.157 631.918 521.832
-405.947 608.48 489.946
-439.474 642.339 496.483
-400.933 599.63 546.552
-415.713 627.479 523.338
-412.311 620.222 493.998
-407.582 618.247 497.15
-417.514 629.376 507.007
-395.92 599.36 533.831
-411.519 619.719 483.526
-410.512 619.306 487.643
-499.915 594.687 566.464
-420.009 623.596 504.535
-416.291 613.077 475.255
-516.903 614.211 639.763
-419.416 620.802 491.604
-407.927 614.455 494.077
-406.094 593.163 527.986
-417.461 615.63 584.712
-399.503 589.572 515.633
-517.648 619.217 637.345
-411.534 616.722 496.585
-425.242 639.174 525.099
-405.844 598.175 472.965
-486.617 597.496 551.473
-490.65 596.187 565.637
-448.453 646.552 498.336
-484.44 605.685 633.905
-415.567 621 574.985
-404.191 594.073 529.434
-390.445 603.295 533.997
-411.822 605.094 561.394
-457.238 645.105 527.683
-411.96 609.655 565.423
-491.334 597.363 546.374
-402.72 602.945 476.04
-393.728 598.305 526.851
-489.085 602.862 554.183
-468.6 588.538 581.048
-401.921 608.203 489.687
-394.679 609.161 533.456
-406.122 595.575 534.049
-427.838 636.497 506.723
-496.797 604.642 549.069
-500.627 595.788 568.792
-396.329 608.277 521.776
-408.658 603.726 475.648
-477.14 601.058 553.07
-481.876 602.638 553.354
-417.112 622.783 488.818
-435.92 633.949 498.312
-405.17 604.724 558.146
-406.867 590.755 533.23
-514.491 632.102 609.743
-431.879 627.891 484.666
-440.07 646.969 527.163
-496.976 588.755 564.387
-474.438 592.223 572.266
-429.54 637.313 500.864
-509.258 594.707 566.247
-511.647 599.091 555.044
-515.195 631.58 611.414
-433.394 631.981 492.805
-398.308 590.579 514.048
-407.841 588.091 525.536
-413.519 620.68 488.832
-427.717 632.522 494.537
-438.598 635.336 494.716
-474.358 597.991 551.667
-447.072 642.206 529.86
-424.639 625.32 489.703
-422.798 635.671 531.561
-418.182 618.147 485.59
-516.847 621.711 636.14
-428.021 625.468 493.245
-486.153 590.569 574.697
-487.216 590.091 562.476
-404.852 600.961 477.421
-516.133 623.731 627.6
-509.137 597.059 557.037
-392.725 598.996 529.338
-412.406 625.13 511.161
-428.951 629.59 505.581
-412.764 626.752 513.99
-412.525 612.781 494.265
-471.627 590.479 580.042
-491.546 593.117 578.533
-427.528 625.874 495.076
-405.483 594.145 544.547
-495.601 590.675 574.066
-516.254 593.964 574.037
-488.586 594.915 571.867
-439.557 594.587 574.644
-499.144 603.066 550.761
-487.011 596.98 567.654
-405.148 609.279 492.454
-511.079 588.198 568.164
-425.338 623.239 483.367
-409.713 623.011 522.542
-409.099 622.719 524.743
-490.773 596.143 551.643
-418.271 614.619 576.241
-405.617 608.634 558.918
-484.781 601.256 553.379
-405.978 601.785 471.037
-414.03 629.671 534.251
-422.026 622.907 491.586
-409.784 605.293 470.376
-396.936 608.145 518.779
-491.298 598.25 561.363
-430.375 628.372 489.046
-413.909 612.748 580.715
-414.76 625.419 510.901
-483.86 591.821 566.388
-504.741 600.738 554.368
-493.947 596.317 550.155
-416.078 627.396 511.621
-481.097 594.527 569.541
-412.063 618.695 499.507
-430.046 635.244 504.001
-403.269 587.975 512.431
-408.363 610.819 492.852
-483.952 600.245 558.155
-392.935 601.705 535.783
-420.888 633.522 534.511
-481.276 613.2 634.325
-424.034 635.884 532.752
-488.16 600.99 542.541
-521.074 593.166 567.95
-481.777 594.92 548.29
-435.313 638.339 501.764
-430.122 626.119 492.968
-427.479 628.012 488.865
-418.986 618.136 490.965
-427.81 635.964 503.903
-408.494 618.32 495.896
-395.666 598.08 531.899
-424.318 623.481 484.324
-492.951 590.877 561.776
-490.959 602.171 555.73
-409.128 608.644 567.681
-426.96 639.671 525.648
-414.163 623.509 493.533
-400.604 589.909 516.573
-398.185 602.687 520.111
-489.268 597.147 544.771
-447.441 590.735 570.286
-488.13 590.137 563.937
-411.608 609.048 479.013
-502.457 587.77 573.184
-444.192 638.893 492.084
-429.565 625.136 484.005
-426.031 627.774 497.077
-410.25 610.253 482.295
-486.284 589.16 569.332
-403.469 613.607 495.467
-411.803 619.351 489.12
-407.157 587.34 525.156
-427.426 635.515 507.288
-513.036 633.477 600.964
-510.397 593.019 560.131
-404.465 609.35 487.73
-495.863 594.104 581.039
-401.587 593.111 514.501
-504.965 589.456 570.553
-404.591 594.098 521.549
-510.534 593.795 561.953
-397.708 592.494 534.065
-498.56 590.158 561.77
-399.462 592.293 518.621
-402.456 608.101 483.385
-395.703 596.377 519.807
-404.288 596.62 473.008
-507.094 599.456 560.681
-394.038 601.796 527.198
-431.218 632.355 504.803
-424.424 631.888 493.767
-514.512 608.614 640.965
-418.494 629.232 520.6
-416.381 620.362 578.899
-404.855 605.181 557.666
-421.237 621.007 489.549
-520.015 591.909 565.521
-420.027 618.081 483.698
-417.108 629.401 536.45
-424.637 627.897 491.828
-402.843 591.696 529.72
-412.187 614.671 486.155
-491.562 599.729 550.899
-405.756 610.976 487.669
-419.927 619.513 487.888
-492.11 593.935 575.094
-430.651 634.06 495.728
-479.629 590.728 572.528
-424.556 635.856 503.282
-399.705 594.011 532.246
-411.957 615.089 483.64
-401.306 593.31 528.974
-417.18 622.182 496.497
-417.595 624.319 499.249
-416.203 616.632 480.755
-424.935 629 492.405
-479.183 597.056 558.116
-509.781 592.075 566.002
-428.496 631.876 494.673
-416.106 615.279 581.743
-429.161 630.27 499.443
-429.218 634.587 499.576
-418.915 618.505 479.182
-487.471 598.177 547.287
-429.135 632.602 500.85
-444.839 644.084 530.481
-507.607 592.434 566.476
-433.856 632.839 495.486
-418.296 620.033 488.387
-496.018 599.743 549.237
-391.166 604.259 530.989
-428.847 633.887 494.659
-414.627 611.206 474.898
-433.024 635.581 497.425
-483.397 591.631 573.968
-404.556 596.73 539.81
-415.796 614.847 481.906
-409.745 610.189 483.982
-400.839 592.272 531.919
-498.166 594.579 560.77
-392.782 603.089 525.434
-437.4 637.034 495.371
-425.569 627.631 494.735
-413.812 621.896 501.158
-501.944 596.387 556.441
-407.226 612.516 486.234
-494.321 598.705 552.777
-402.572 594.162 525.081
-482.147 597.939 562.015
-424.251 628.851 494.205
-506.735 598.37 559.366
-417.167 619.91 487.402
-398.609 602.823 524.793
-419.783 621.06 487.429
-412.827 610.743 476.084
-500.836 590.73 568.188
-493.547 595.778 559.03
-397.971 603.966 524.216
-417.359 621.43 491.499
-399.438 595.215 535.042
-487.132 600.911 556.724
-497.639 601.995 551.663
-403.297 594.457 525.22
-419.933 628.71 506.951
-417.466 630.493 534.189
-404.901 593.404 531.116
-408.767 606.356 476.434
-432.734 637.372 495.594
-421.769 625.946 490.356
-437.4 639.355 496.867
-411.692 618.468 483.318
-501.188 591.525 569.501
-500.57 592.988 568.072
-395.253 596.477 525.379
-422.759 621.287 486.265
-419.351 622.042 484.837
-487.538 592.184 571.041
-509.133 590.069 569.674
-415.904 624.855 497.105
-402.499 596.155 538.203
-406.274 595.106 540.447
-417.135 622.504 490.959
-486.219 598.416 549.013
-498.092 597.682 560.448
-412.676 611.772 570.186
-497.232 590.537 571.903
-486.894 601.855 555.245
-486.847 593.811 567.925
-393.252 600.918 523.619
-400.616 595.448 530.83
-419.207 621.164 486.685
-490.327 595.936 567.385
-393.504 601.099 519.012
-408.688 614.329 490.747
-394.332 599.434 518.393
-404.132 594.475 520.923
-485.507 589.662 572.181
-408.65 613.128 489.677
-427.263 634.744 503.553
-395.781 597.582 521.323
-396.542 599.326 518.856
-405.193 610.974 490.195
-489.43 592.489 563.9
-497.818 594.897 564.103
-397.952 604.159 521.328
-397.263 596.731 522.331
-422.17 627.95 501.014
-407.007 612.748 492.116
-421.036 628.246 501.196
-416.084 622.044 500.606
-429.054 629.067 498.854
-404.036 591.046 531.664
-407.048 612.177 488.74
-516.305 592.43 571.69
-419.597 624.606 501.753
-482.067 600.156 558.163
-409.492 615.671 492.966
-414.825 612.048 477.369
-492.375 599.775 547.949
-406.564 610.444 485.48
-392.33 601.03 518.348
-402.705 594.979 532.841
-487.125 593.32 563.582
-416.222 621.298 495.983
-494.492 591.211 564.569
-414.421 618.548 489.448
-397.535 601.315 524.482
-507.765 593.702 568.655
-403.47 594.545 521.32
-424.797 629.438 505.785
-502.287 592.15 565.53
-490.861 596.456 560.538
-412.43 614.822 484.162
-411.28 611.351 484.837
-488.405 598.759 552.886
-413.383 614.851 481.432
-419.338 621.146 493.93
-430.74 630.933 497.54
-406.302 593.083 528.441
-404.852 595.199 539.329
-425.906 626.786 499.535
-410.72 614.333 486.687
-420.391 620.645 487.729
-420.261 620.638 482.827
-497.795 596.173 560.106
-502.702 600.831 555.753
-501.987 595.858 563.749
-413.574 615.554 483.561
-507.041 591.858 566.387
-496.656 597.778 559.062
-498.9 591.81 566.973
-488.469 595.218 561.648
-418.821 622.055 498.023
-402.046 591.619 532.255
-485.272 594.41 563.268
-410.478 616.465 492.671
-422.694 629.167 499.753
-415.093 618.885 490.316
-413.673 622.966 502.715
-489.034 597.948 546.719
-419.872 628.284 499.793
-415.157 624.81 501.983
-510.471 592.514 563.609
-492.749 600.148 558.931
-413.358 620.929 497.583
-390.511 602.662 528.389
-425.517 633.17 501.612
-431.102 633.254 500.377
-408.536 604.763 474.999
-432.872 633.769 498.061
-405.612 596.909 543.34
-423.978 621.304 482.621
-428.47 628.291 493.03
-424.545 625.818 498.042
-438.895 638.838 495.784
-395.641 602.173 518.769
-414.519 620.453 499.32
-426.29 630.652 503.317
-415.619 618.23 491.527
-422.535 628.712 498.125
-494.366 603.37 548.108
-493.972 596.739 552.255
-518.361 592.191 569.621
-418.653 623.156 501.502
-407.316 613.181 493.07
-394.647 597.158 520.991
-424.99 627.279 497.156
-420.89 627.682 502.189
-419.341 624.906 499.948
-429.738 629.09 495.697
-418.304 624.225 498.859
-408.552 615.467 485.432
-485.2 594.349 563.063
-499.689 597.615 561.22
-395.922 599.155 518.631
-423.028 629.504 503.285
-412.317 615.867 490.05
-408.518 613.572 485.659
-407.049 605.709 476.457
-420.929 619.895 481.115
-408.313 615.02 493.807
-403.105 594.361 528.489
-420.24 627.457 495.003
-475.772 591.241 577.262
-497.363 593.768 562.322
-403.967 610.993 487.505
-421.378 625.575 500.513
-484.42 601.081 555.793
-506.081 599.645 558.575
-437.319 638.963 496.146
-492.199 596.569 556.245
-392.698 600.133 533.448
-409.699 614.263 487.507
-489.285 599.983 553.491
-417.424 618.359 491.049
-403.3 593.988 530.628
-480.455 592.47 577.212
-419.94 624.323 499.2
-418.55 627.285 505.948
-412.763 620.811 499.759
-483.135 594.979 567.606
-503.202 590.363 570.725
-399.725 592.606 534.017
-492.728 587.43 567.707
-411.122 616.077 492.273
-413.331 617.105 491.412
-395.639 600.816 515.396
-520.901 591.775 566.37
-492.66 593.085 570.491
-416.633 622.977 493.011
-426.767 629.978 494.903
-405.892 603.633 475.828
-428.606 633.252 503.164
-412.555 622.655 498.924
-397.043 600.39 522.654
-400.854 595.13 523.171
-420.581 622.794 489.452
-410.19 607.585 477.82
-413.018 619.016 495.095
-422.026 629.64 495.354
-403.513 595.393 533.129
-415.3 622.276 499.283
-415.384 617.8 488.009
-486.452 599.048 548.99
-393.316 602.37 517.707
-487.627 591.918 569.101
-422.258 621.59 483.706
-427.593 629.942 494.503
-407.815 610.969 481.805
-392.315 603.148 520.963
-513.665 591.692 563.739
-495.6 602.381 548.685
-411.028 614.495 490.718
-475 599.531 555.911
-416.475 614.189 479.331
-427.784 628.456 495.349
-430.484 628.07 491.454
-393.626 603.603 533.721
-491.896 597.474 560.111
-402.347 591.158 527.204
-408.143 615.741 489.397
-421.63 626.386 497.822
-426.998 632.282 506.65
-391.456 601.619 523.754
-394.294 603.483 524.799
-397.005 598.763 526.475
-416.601 623.385 498.694
-401.059 596.138 534.033
-425.615 631.935 505.806
-492.705 601.45 553.834
-493.027 600.199 547.872
-413.749 618.172 490.211
-401.87 595.062 541.92
-454.449 643.508 528.309
-403.126 589.516 524.391
-392.042 604.688 527.68
-496.26 603.647 551.872
-478.187 598.552 557.691
-400.679 592.861 524.566
-426.692 632.763 498.319
-483.308 589.02 573.156
-417.748 617.068 484.527
-415.07 619.703 487.54
-402.815 594.444 529.53
-414.888 615.892 478.135
-430.642 634.904 502.039
-420.108 618.538 479.702
-499.683 593.159 585.629
-486.486 596.44 562.564
-404.515 596.625 545.41
-407.744 614.636 489.507
-418.509 624.001 493.661
-440.553 638.78 496.797
-492.151 600.676 554.457
-414.094 623.264 497.977
-487.094 596.282 554.678
-404.433 593.101 536.635
-402.993 592.438 531.745
-419.335 629.082 505.259
-395.468 600.217 524.487
-411.95 609.844 571.857
-485.543 597.332 548.889
-494.316 587.817 568.97
-453.012 643.194 529.533
-513.336 592.626 567.753
-506.894 600.027 560.097
-391.196 601.205 528.987
-479.756 595.544 550.502
-436.952 637.382 497.986
-492.928 589.971 568.244
-482.474 595.667 566.54
-481.467 590.341 569.661
-399.467 593.292 527.769
-484.573 597.564 557.023
-397.026 602.749 520.4
-427.563 628.027 500.359
-395.784 603.538 518.578
-427.111 628.944 498.546
-405.692 611.9 496.096
-421.537 625.952 499.067
-400.028 594.952 528.771
-425.92 626.823 492.993
-486.457 597.185 556.764
-403.747 595.056 532.887
-415.338 617.564 485.2
-407.995 592.219 522.355
-416.364 618.39 577.949
-400.867 595.348 535.019
-393.543 602.328 526.129
-414.51 624.21 504.396
-430.06 633.466 500.267
-412.852 609.407 568.35
-427.476 627.572 493.588
-423.924 624.227 498.408
-493.05 597.905 562.929
-392.085 599.564 531.303
-420.903 621.843 483.409
-399.943 594.893 517.449
-416.036 619.339 482.028
-500.322 595.929 554.3
-401.764 594.563 518.168
-512.516 592.536 564.756
-404.485 591.58 538.627
-448.343 643.586 531.658
-497.1 593.784 560.63
-494.843 599.122 548.188
-429.187 636.594 500.774
-424.224 630.973 497.068
-398.621 599.483 524.112
-403.458 591.939 521.12
-501.072 590.007 566.995
-509.855 591.023 570.145
-417.067 627.083 507.538
-430.145 631.306 499.437
-404.492 592.059 518.803
-488.236 590.026 572.163
-394.408 604.181 529.021
-420.936 623.308 489.989
-426.182 632.74 496.699
-422.752 631.724 503.923
-403.775 591.462 514.193
-489.032 590.33 572.65
-488.614 592.095 564.81
-505.23 591.655 564.753
-426.959 634.609 499.981
-484.277 598.44 551.154
-505.662 596.724 560.191
-494.228 595.763 567.73
-393.119 601.391 520.416
-419.73 622.614 495.507
-481.346 590.022 572.89
-485.92 592.212 571.415
-392.099 602.633 518.714
-400.363 596.894 536.686
-489.848 594.486 560.759
-420.986 631.46 505.834
-421.68 632.139 506.957
-409.208 614.217 484.555
-396.499 599.441 518.56
-479.876 591.625 578.845
-484.103 598.36 547.847
-408.58 612.871 486.513
-430.319 628.299 490.892
-397.151 596.326 519.916
-404.033 590.855 518.165
-411.119 608.239 569.136
-513.136 590.04 566.535
-418.333 620.36 490.986
-485.522 596.71 566.11
-512.38 592.953 567.086
-414.124 617.431 487.952
-497.679 593.835 568.154
-458.893 644.108 527.378
-419.934 622.466 491.496
-425.016 634.583 504.711
-410.191 612.375 478.388
-428.739 633.23 497.101
-414.693 619.674 487.433
-402.107 591.318 514.041
-485.793 592.978 568.607
-504.578 600.955 555.288
-393.173 599.56 516.411
-416.821 616.872 581.015
-490.958 592.082 562.619
-391.096 600.455 532.689
-405.878 590.794 525.386
-431.085 634.512 496.619
-509.548 591.489 565.936
-395.098 600.417 526.303
-476.263 591.025 572.012
-506.108 598.305 557.239
-395.592 599.155 525.723
-505.806 594.999 563.717
-425.922 624.098 495.747
-481.367 601.019 554.856
-513.914 589.132 565.638
-491.094 598.602 558.406
-406.091 590.173 522.102
-488.512 598.354 545.91
-450.794 643.04 531.6
-401.509 596.502 537.47
-511.027 589.661 566.389
-486.331 592.94 575.011
-406.939 592.826 523.781
-407.078 614.43 491.58
-392.79 601.706 533.961
-429.172 629.71 496.466
-493.637 602.317 555.564
-402.928 592.226 516.495
-499.536 591.395 573.415
-421.711 630.923 501.601
-421.589 619.15 482.391
-419.146 626.714 503.926
-425.157 626.069 489.448
-403.939 608.452 485.839
-394.575 603.871 528.966
-484.049 595.472 561.731
-488.685 601.76 556.444
-394.546 600.994 520.783
-433.328 635.841 496.544
-415.114 617.72 484.892
-497.453 596.755 558.331
-392.935 603.08 527.33
-403.671 595.874 541.034
-495.72 601.448 555.146
-421.562 625.466 492.202
-492.336 590.406 572.375
-420.843 621.566 484.44
-496.742 600.313 549.77
-403.941 592.153 519.417
-498.14 599.272 554.509
-410.666 616.29 486.703
-478.259 600.326 555.445
-393.524 602.289 523.143
-487.294 595.305 558.039
-497.912 601.188 558.105
-413.992 616.554 488.199
-424.086 634.287 501.25
-484.981 601.776 555.258
-495.968 592.442 584.157
-420.98 622.416 486.331
-484.47 592.32 568.733
-401.092 595.53 540.242
-424.545 631.76 505.531
-403.996 590.349 516.229
-421.128 629.437 507.425
-404.667 591.361 532.514
-481.71 597.077 552.473
-426.855 632.555 506.741
-438.838 643.527 532.665
-407.935 612.536 494.229
-423.723 625.637 496.366
-495.897 596.233 563.957
-491.475 594.584 567.15
-496.466 597.937 562.402
-426.423 635.052 501.465
-487.674 601.333 553.384
-404.997 595.049 544.415
-434.17 638.587 502.872
-404.489 610.168 486.686
-432.932 636.76 497.493
-493.597 595.075 559.349
-430.591 634.433 497.349
-427.969 628.368 493.066
-392.357 601.284 514.722
-503.873 599.306 559.703
-491.356 595.539 566.475
-482.21 592.178 571.955
-416.144 621.501 577.137
-394.707 601.284 516.998
-414.533 619.702 493.995
-414.544 616.264 483.571
-414.335 621.176 498.52
-430.846 630.43 501.153
-488.328 588.222 565.752
-487.583 590.755 570.526
-413.074 621.241 502.728
-485.305 591.291 577.579
-500.563 601.137 554.56
-422.896 625.378 493.291
-491.929 598.621 547.755
-402.046 589.732 527.114
-394.813 602.643 519.172
-403.909 596.907 542.913
-490.699 597.311 552.073
-412.457 617.087 486.524
-415.603 619.158 489.712
-508.494 598.761 561.991
-419.232 622.672 496.445
-403.995 610.626 489.322
-503.973 591.641 562.703
-418.283 626.109 504.349
-505.986 593.347 561.889
-485.79 596.739 562.606
-501.856 592.833 560.644
-485.471 593.772 565.86
-429.162 635.864 501.379
-430.541 629.261 493.98
-495.416 589.147 573.552
-402.033 592.552 535.802
-417.69 616.964 480.413
-415.949 615.676 478.136
-421.684 626.353 493.825
-509.977 599.64 558.842
-406.031 608.63 476.155
-507.148 594.378 562.782
-487.726 598.428 549.768
-397.092 598.797 524.923
-421.331 629.551 504.92
-480.197 590.281 574.486
-424.553 633.847 503.976
-501.896 592.799 560.136
-399.568 595.788 528.031
-397.858 598.808 519.819
-417.185 628.955 509.088
-402.241 609.715 493.046
-416.363 615.266 578.618
-481.848 597.212 560.381
-396.777 602.474 521.733
-426.752 631.547 503.799
-482.79 597.086 560.125
-495.761 593.468 566.19
-485.238 598.905 560.705
-419.801 618.196 479.989
-416.178 619.697 485.945
-416.456 616.561 486.325
-390.18 600.308 524.432
-403.025 591.511 526.427
-416.938 620.927 491.606
-500.378 595.773 561.293
-504.025 599.155 556.018
-408.141 612.61 495.434
-407.419 614.079 488.208
-406.126 611.113 489.112
-415.748 628.491 511.094
-507.004 600.307 554.766
-405.648 611.301 493.786
-394.628 596.739 525.835
-413.703 615.352 480.872
-489.157 591.467 577.375
-409.384 612.857 483.884
-431.153 636.194 502.809
-418.871 624.885 501.878
-488.232 597.178 560.304
-415.548 623.146 494.765
-438.178 636.932 493.727
-397.595 606.958 523.25
-401.633 595.86 537.566
-457.816 643.928 527.003
-413.736 622.192 501.87
-400.919 593.303 526.225
-491.504 590.228 570.759
-502 591.605 570.924
-397.938 605.464 523.85
-502.613 593.375 565.812
-408.358 613.865 485.422
-395.335 603.828 523.03
-502.38 592.311 565.312
-390.533 604.762 529.518
-427.689 629.236 494.452
-416.142 617.39 577.28
-419.419 618.296 481.076
-482.775 600.359 552.596
-408.027 608.878 476.041
-421.269 626.937 494.599
-492.418 600.962 556.345
-484.473 598.401 551.496
-420.635 623.221 498.759
-477.641 590.722 578.031
-424.935 625.933 490.388
-415.958 618.37 489.996
-483.322 597.934 555.88
-406.266 590.612 520.483
-416.382 627.235 507.537
-495.548 601.843 556.339
-409.222 616.424 485.658
-400.981 591.813 515.888
-485.408 596.218 558.979
-501.748 601.191 559.405
-399.037 593.491 527.642
-494.131 598.717 548.164
-416.624 622.33 500.927
-425.734 625.489 494.069
-483.656 590.204 570.85
-406.345 594.739 532.574
-438.291 642.054 533.315
-490.835 591.767 569.35
-408.945 590.164 521.156
-439.37 636.586 495.393
-422.327 618.993 478.576
-457.391 642.576 529.89
-501.984 592.391 560.434
-417.257 615.388 580.905
-432.752 634.911 499.046
-496.235 592.342 563.775
-497.964 599.153 548.244
-494.764 596.062 555.293
-487.747 595.425 566.148
-394.479 597.464 527.15
-507.803 592.448 565.88
-488.388 591.442 581.356
-411.333 612.905 482.354
-423.54 628.756 504.654
-500.558 601.777 553.189
-414.614 610.922 575.626
-511.462 591.112 571.712
-415.625 613.173 476.899
-495.104 590.307 570.898
-482.372 597.205 552.894
-396.605 606.38 520.397
-503.688 592.722 562.189
-418.164 623.453 499.974
-484.886 596.656 558.71
-494.056 591.274 561.363
-405.432 594.128 542.554
-416.176 617.999 487.962
-406.77 611.061 493.15
-501.125 598.369 554.332
-431.64 629.099 497.983
-422.454 623.795 492.158
-505.247 592.56 569.025
-413.394 614.201 487.127
-402.311 590.223 518.743
-394.141 603.434 534.859
-515.96 592.027 567.328
-397.961 595.716 540.506
-405.563 590.107 527.202
-419.337 621.555 490.554
-427.659 628.072 491.824
-424.995 632.449 506.008
-476.862 591.631 576.635
-503.829 599.781 560.032
-497.769 591.939 570.318
-500.873 598.182 558.332
-510.736 593.685 566.564
-499.469 601.549 554.77
-486.57 590.263 574.635
-422.781 626.203 500.517
-492.659 598.593 550.311
-407.476 590.01 523.93
-401.899 588.856 517.194
-505.372 590.225 569.055
-417.073 628.176 510.815
-489.473 598.082 549.651
-488.525 589.028 569.495
-427.907 630.937 501.81
-415.937 622.812 496.127
-417.054 618.781 488.268
-495.55 593.122 569.318
-416.244 616.045 483.268
-499.999 596.832 556.53
-420.341 623.366 491.921
-479.369 598.731 556.706
-517.8 592 567.722
-513.986 590.558 565.368
-490.855 601.862 556.71
-431.597 630.985 492.075
-410.457 614.911 488.58
-396.71 597.492 518.186
-393.953 606.399 527.456
-410.656 612.469 483.12
-437.623 643.091 531.844
-418.904 623.868 489.39
-430.096 633.289 499.46
-422.776 627.782 497.152
-419.809 626.935 508.195
-485.175 599.416 552.669
-492.706 600.722 551.969
-494.494 591.547 564.106
-430.487 635.957 497.03
-494.894 601.074 546.45
-403.029 590.642 520.622
-500.615 602.956 555.02
-400.646 594.001 524.971
-495.646 599.994 557.793
-496.622 601.408 547.731
-403.968 594.84 531.772
-493.793 597.218 548.113
-404.042 592.122 527.196
-429.314 633.006 502.101
-500.263 597.055 560.386
-412.818 616.752 483.895
-411.865 606.91 562.686
-400.404 591.517 515.615
-405.7 594.016 535.398
-399.644 599.424 521.896
-404.347 595.909 532.377
-487.857 600.599 555.693
-488.219 596.051 561.741
-484.574 594.893 566.946
-407.995 611.629 485.931
-507.886 591.525 566.362
-506.275 593.879 563.565
-400.064 592.584 533.244
-414.638 623.689 501.815
-420.675 627.127 495.557
-479.048 596.5 558.704
-514.195 590.784 567.285
-483.004 589.797 571.939
-481.233 594.671 568.996
-481.072 600.305 553.763
-409.52 611.221 482.685
-493.025 601.846 546.185
-447.413 643.203 530.735
-402.23 596.636 542.491
-411.142 615.492 480.285
-485.612 595.918 567.426
-420.733 620.22 485.282
-430.332 631.607 498.725
-492.856 593.023 568.502
-392.031 599.934 528.347
-493.026 591.388 572.525
-414.822 615.876 481.108
-430.841 630.513 498.824
-496.497 595.803 560.079
-423.238 625.21 498.86
-488.338 599.113 557.323
-503.455 594.128 564.579
-497.54 591.66 573.674
-425.982 630.58 505.398
-486.418 598.517 551.143
-436.39 635.631 494.403
-480.602 596.16 553.583
-400.39 591.792 516.819
-416.075 617.962 487.544
-402.975 588.569 516.774
-413.223 612.306 577.408
-487.018 600.21 551.721
-402.324 589.571 514.857
-502.089 594.603 559.997
-489.576 597.479 552.207
-419.233 621.505 494.168
-493.744 598.293 551.591
-502.917 594.525 558.759
-418.765 621.722 486.678
-420.591 624.105 495.629
-448.087 644.645 528.404
-494.65 597.279 560.972
-487.863 598.891 551.386
-456.953 642.951 528.329
-391.296 600.228 521.814
-415.857 614.643 579.986
-493.301 595.193 564.526
-412.335 617.863 489.159
-411.535 615.719 483.76
-480.828 598.895 553.831
-486.114 597.207 553.873
-492.103 592.018 563.46
-406.584 604.247 477.296
-491.19 594.133 570.935
-414.684 616.86 486.155
-417.908 625.345 497.547
-405.128 602.548 474.458
-414.854 616.494 483.264
-398.14 594.83 518.583
-502.342 597.283 555.3
-495.881 599.377 548.686
-457.037 642.377 531.688
-493.518 589.611 566.017
-494.005 602.688 550.219
-401.021 592.545 519.575
-498.091 599.423 551.263
-395.188 602.319 525.39
-486.852 590.492 574.951
-496.213 592.433 570.613
-516.028 591.361 567.614
-488.045 598.813 548.467
-507.482 597.663 558.621
-487.147 594.633 560.485
-409.239 615.096 485.769
-498.55 595.554 562.007
-429.98 628.147 492.382
-484.526 603.443 555.132
-508.702 590.198 570.964
-414.918 622.538 493.977
-433.004 634.238 497.743
-511.507 591.083 567.236
-495.213 598.884 552.689
-407.248 608.713 478.414
-507.832 597.382 560.353
-509.405 592.312 563.767
-417.278 619.372 485.33
-493.684 592.78 572.319
-402.689 595.013 538.625
-398.654 595.24 526.23
-486.424 590.673 566.083
-393.065 600.784 520.181
-419.353 625.978 496.762
-411.892 618.93 489.602
-417.802 616.741 479.713
-417.985 622.297 492.293
-412.597 609.376 567.721
-428.329 634.902 502.631
-406.973 591.531 536.666
-483.08 591.573 578.842
-477.375 591.142 581.634
-415.774 620.645 485.641
-421.678 627.263 495.23
-424.712 625.127 494.199
-393.43 600.03 533.824
-422.457 626.166 493.573
-418.275 620.996 482.6
-415.626 618.651 482.251
-484.464 596.882 553.068
-490.292 598.576 548.044
-495.517 593.509 571.129
-420.769 618.252 481.076
-438.457 643.366 530.405
-500.331 592.933 569.083
-426.297 627.593 502.097
-406.312 592.519 521.707
-409.689 614.039 487.852
-487.161 596.6 556.285
-440.169 637.265 493.235
-403.608 609.752 494.134
-486.82 591.295 564.822
-485.573 592.295 580.453
-499.182 597.239 555.999
-503.246 591.264 568.073
-405.348 592.963 526.007
-418.503 627.475 501.377
-410.69 619.778 499.96
-483.959 596.941 564.306
-486.484 597.536 553.683
-407.718 613.291 491.969
-500.424 594.863 557.596
-416.65 616.974 579.539
-483.951 595.699 567.413
-412.607 618.974 487.835
-490.954 597.065 547.835
-496.146 602.764 553.526
-493.55 593.037 560.851
-415.085 613.971 477.245
-422.277 627.068 495.159
-434.663 635.039 496.669
-488.572 589.868 567.519
-486.532 600.302 556.352
-420.159 629.582 499.324
-487.828 597.91 547.19
-482.776 589.227 570.31
-498.507 590.387 572.807
-489.933 598.057 549.681
-499.454 591.486 561.139
-507.237 599.637 560.062
-425.974 628.128 492.574
-485.205 592.857 568.606
-425.178 628.533 491.536
-505.25 592.964 566.162
-420.103 621.033 488.819
-501.858 598.722 560.086
-400.741 592.628 517.882
-488.116 595.943 562.193
-479.693 599.49 556.591
-402.27 594.226 527.606
-500.459 593.663 561.787
-398.732 600.009 521.407
-418.102 629.444 506.592
-492.797 598.277 560.997
-495.07 598.315 558.009
-416.5 613.362 479.546
-427.657 631.559 501.924
-516.602 591.457 565.346
-439.728 643.535 533.928
-487.897 591.492 565.937
-418.903 627.366 506.035
-393.55 604.565 526.191
-494.688 594.535 559.006
-412.105 618.991 484.753
-420.565 620.456 488.908
-402.11 592.768 526.715
-398.123 595.312 531.573
-508.693 596.737 560.502
-417.386 621.792 485.273
-396.725 597.424 520.571
-490.217 591.858 564.57
-507.036 595.406 561.757
-398.145 601.275 520.198
-488.778 590.968 579.477
-412.226 612.4 572.866
-420.584 625.99 494.546
-484.338 596.305 559.761
-496.964 592.256 565.128
-421.493 627.547 498.709
-490.197 597.701 551.115
-503.951 591.682 567.754
-407.381 596.652 545.844
-418.8 622.952 495.147
-406.837 592.483 531.339
-483.664 598.541 553.126
-416.514 612.93 578.248
-392.929 600.675 521.469
-418.146 625.008 496.33
-413.199 613.176 574.549
-504.745 600.431 557.895
-503.633 595.327 563.427
-505.623 593.639 563.411
-423.471 630.261 498.16
-510.279 594.878 562.513
-420.064 623.77 494.266
-402.071 596.059 535.863
-427.778 629.478 495.045
-400.456 588.178 513.428
-508.606 593.262 561.166
-425.964 633.51 497.679
-414.405 617.553 483.276
-406.356 612.454 491.013
-394.421 602.991 531.946
-402.258 591.97 521.986
-406.39 592.696 529.693
-417.725 617.772 483.78
-496.984 600.757 557.917
-399.142 598.967 524.339
-398.802 596.702 525.729
-403.994 610.495 493.574
-420.893 630.821 507.787
-491.321 592.705 563.184
-419.646 619 488.8
-515.166 590.427 569.225
-398.782 595.923 522.789
-402.502 608.498 494.361
-418.242 621.254 483.875
-411.453 618.371 492.698
-403.443 609.627 491.772
-493.21 589.226 570.228
-417.185 619.365 493.372
-483.755 598.507 552.018
-400.265 595.127 542.097
-394.9 602.809 516.836
-504.967 594.666 560.288
-504.123 600.008 557.911
-421.142 627.173 507.343
-497.389 596.244 556.216
-405.775 593.488 542.659
-411.254 606.465 567.828
-402.509 592.721 516.221
-412.12 611.483 574.243
-411.85 605.701 564.933
-500.535 594.502 566.172
-418.215 622.952 491.773
-392.189 599.813 526.172
-487.655 591.269 566.785
-419.154 628.868 503.483
-507.642 592.224 569.109
-502.032 591.505 563.733
-412.498 611.774 483.159
-409.245 607.283 568.645
-404.476 592.476 529.114
-430.021 634.294 497.268
-409.201 615.208 483.132
-502.268 593.975 566.925
-413.855 623.243 496.601
-398.682 594.541 535.148
-484.138 600.539 556.989
-509.788 592.11 563.498
-414.826 614.805 484.301
-498.615 590.942 569.001
-417.502 625.1 499.885
-400.517 593.919 528.788
-512.736 590.558 568.946
-507.948 592.134 567.938
-394.862 602.268 521.418
-495.069 593.532 575.774
-422.005 620.898 481.565
-499.384 593.879 561.828
-500.312 602.415 556.768
-428.102 629.937 494.777
-477.611 590.325 574.567
-499.723 597.788 554.892
-395.412 606.661 523.21
-486.983 598.72 551.425
-397.091 599.402 521.502
-490.705 596.995 554.272
-418.269 626.803 500.331
-432.931 637.214 497.86
-499.467 598.638 558.258
-428.001 633.546 505.969
-416.429 616.343 478.737
-421.442 628.215 502.333
-430.622 634.916 500.1
-497.793 596.581 564.256
-391.575 603.018 524.539
-404.496 590.082 520.211
-424.201 626.907 494.741
-393.318 603.319 522.179
-407.209 591.155 519.753
-416.425 627.687 515.353
-497.374 597.266 555.188
-393.202 601.644 522.207
-400.167 591.321 519.398
-490.411 595.19 558.405
-423.538 628.701 493.958
-495.055 601.308 558.862
-487.019 596.411 564.704
-484.033 599.694 558.385
-412.378 612.702 475.191
-403.797 595.934 535.954
-481.843 591.023 571.287
-417.269 620.519 491.727
-412.505 618.465 487.128
-425.893 633.145 503.269
-492.222 602.873 547.571
-414.461 617.456 490.479
-400.583 593.033 532.328
-420.615 623.225 501.747
-429.275 628.926 491.644
-481.34 591.878 570.125
-492.398 593.298 561.576
-498.355 595.911 557.58
-425.248 627.965 500.671
-416.057 614.997 479.057
-398.537 597.907 527.856
-415.02 614.645 480.272
-418.294 621.647 495.542
-409.436 615.26 494.192
-495.812 597.098 552.728
-413.628 616.946 482.832
-417.599 623.212 499.215
-492.627 596.761 562.459
-421.691 624.163 497.396
-399.258 608.435 553.789
-486.896 592.291 580.384
-415.284 618.751 483.393
-407.799 613.656 486.639
-427.817 625.814 493.647
-499.613 599.143 557.284
-416.858 627.107 506.689
-413.846 611.088 478.713
-480.107 599.014 557.421
-481.194 591.698 575.237
-500.708 599.816 558.504
-509.47 599.304 561.43
-417.261 618.387 480.329
-421.032 628.297 504.311
-397.972 595.656 535.785
-495.039 593.299 561.355
-394.948 603.458 525.288
-459.738 643.959 531.481
-426.104 630.362 501.334
-488.667 590.192 574.016
-498.685 595.421 564.174
-487.872 594.116 562.957
-505.279 591.686 563.894
-411.759 611.963 481.508
-417.338 621.861 493.334
-497.383 600.794 554.714
-496.641 600.296 546.995
-502.421 594.131 558.581
-490.707 596.269 564.7
-488.52 589.081 573.152
-407.337 612.659 494.924
-502.303 592.915 571.32
-412.16 614.744 487.217
-428.914 627.38 490.696
-495.392 603.129 548.651
-515.629 591.631 564.183
-422.471 619.851 478.065
-497.152 591.921 564.475
-399.206 609.247 552.401
-487.192 590.366 575.275
-419.691 627.058 504.445
-500.896 594.67 565.387
-497.734 598.926 553.824
-418.027 624.396 491.002
-408.719 611.662 487.651
-409.211 611.455 480.595
-493.415 592.431 562.625
-478.534 596.098 552.351
-482.537 590.765 578.714
-391.577 605.124 530.869
-517.476 592.616 567.918
-493.112 593.396 572.328
-401.605 591.964 514.007
-496.229 590.859 573.77
-493.36 600.546 556.549
-395.612 604.326 525.462
-492.907 597.651 556.479
-400.526 590.99 513.805
-489.236 596.317 559.742
-499.022 591.398 563.431
-491.19 593.564 561.082
-391.413 600.944 528.593
-503.617 593.944 567.675
-490.956 596.249 553.082
-396.032 596.032 523.659
-488.771 593.836 564.798
-491.261 587.095 570.743
-480.586 602.139 555.991
-420.504 619.982 482.265
-409.607 606.003 474.224
-405.577 591.002 529.615
-498.702 593.92 565.36
-410.557 606.002 563.752
-420.304 616.819 479.203
-416.445 621.675 493.387
-394.288 597.862 516.341
-418.984 628.291 502.699
-445.32 642.357 531.267
-492.099 591.033 573.93
-497.339 592.41 569.407
-489.744 589.384 567.57
-500.897 590.736 567.834
-395.559 604.97 520.546
-420.861 621.825 490.019
-485.707 600.503 553.149
-482.846 591.727 579.908
-488.131 591.105 579.825
-438.894 636.406 497.595
-395.161 606.48 519.718
-430.932 629.587 490.627
-495.626 597.01 561.043
-427.428 627.131 492.829
-418.63 629.464 507.56
-483.964 591.03 576.338
-487.235 598.363 559.604
-481.198 592.869 573.527
-488.534 596.642 563.396
-504.451 595.569 562.977
-431.691 630.247 495.768
-415.559 620.331 489.548
-392.692 602.584 524.561
-484.219 596.003 555.261
-409.706 615.941 485.034
-480.758 600.975 556.227
-392.455 603.661 531.937
-508.119 593.518 564.319
-395.107 601.504 517.636
-420.616 617.763 479.535
-505.298 595.024 559.289
-424.652 632.344 505.036
-494.233 601.272 547.564
-421.437 626.978 499.917
-425.434 628.433 497.003
-506.317 598.338 559.77
-409.85 616.489 484.566
-434.171 638.422 495.042
-505.717 591.96 569.084
-395.368 596.635 527.428
-416.127 617.749 477.323
-414.094 613.241 479.307
-431.586 633.33 495.894
-415.263 618.031 485.15
-424.523 631.994 497.101
-418.931 622.27 489.408
-490.798 591.486 573.436
-404.64 591.182 518.969
-403.51 592.795 524.307
-421.056 628.575 505.92
-432.365 632.756 495.005
-420.233 627.9 505.566
-406.733 607.948 477.211
-488.965 590.55 563.696
-416.485 620.065 487.711
-424.372 632.414 507.224
-433.967 633.861 494.225
-425.191 634.342 502.439
-490.603 602.607 556.453
-413.415 620.928 496.971
-494.083 593.98 574.44
-520.174 592.002 570.943
-393.335 599.441 525.41
-404.361 594.246 525.395
-492.1 600.671 549.142
-404.956 594.1 522.439
-405.784 593.103 537.422
-494.548 597.201 553.454
-481.249 597.025 554.663
-414.492 613.555 575.791
-484.841 595.164 564.014
-401.776 593.278 537.798
-495.517 591.549 565.974
-427.942 633.854 497.387
-420.323 622.715 489.502
-491.237 595.989 567.147
-483.869 590.411 576.651
-398.627 594.89 529.283
-407.4 592.443 525.704
-444.296 642.376 531.44
-497.05 599.017 550.336
-414.902 621.272 498.956
-404.975 593.384 538.743
-425.493 625.334 499.795
-410.32 616.884 490.92
-410.372 609.688 478.845
-422.287 623.927 495.068
-495.276 603.927 551.803
-422.842 626.271 505.655
-502.616 593.039 564.39
-399.464 593.056 533.41
-441.558 644.913 530.641
-391.093 599.316 523.169
-406.182 605.431 475.756
-493.056 596.811 557.274
-405.743 591.375 529.58
-501.766 592.213 564.642
-420.575 623.571 496.214
-404.366 598.18 543.806
-496.504 601.994 555.334
-398.797 596.886 539.218
-423.126 625.226 491.472
-406.58 594.747 538.13
-410.018 613.521 488.753
-396.377 602.185 521.547
-392.306 602.226 531.144
-390.471 602.128 526.446
-420.903 618.154 481.972
-392.854 604.542 529.499
-417.23 616.786 481.675
-421.123 622.523 494.941
-426.424 625.333 490.845
-509.145 591.655 567.976
-501.175 590.468 570.565
-396.37 600.765 521.78
-482.628 592.292 567.265
-497.297 602.989 553.805
-493.76 601.548 545.485
-494.113 597.861 550.06
-405.458 591.537 534.891
-428.899 628.188 492.914
-419.793 617.655 480.026
-477.595 590.917 577.109
-422.533 629.8 500.687
-391.623 603.207 531.715
-520.22 592.15 571.665
-395.21 603.975 525.48
-496.933 601.432 552.781
-415.229 620.286 495.807
-499.46 592.344 571.93
-496.651 597.414 552.793
-415.41 615.697 575.502
-427.882 632.787 496.414
-412.134 616.184 484.774
-409.519 606.148 473.129
-411.081 606.316 565.653
-433.163 636.894 499.635
-417.173 624.022 495.373
-502.939 591.493 567.988
-420.712 626.011 501.559
-418.706 623.368 491.64
-488.664 592.598 574.588
-407.451 596.57 543.882
-508.234 594.392 564.439
-497.937 598.528 557.096
-418.624 624.286 494.187
-489.987 590.25 566.57
-403.197 595.423 540.541
-424.638 628.098 501.91
-406.809 592.042 538.968
-406.009 597.901 546.739
-404.826 609.181 495.294
-411.034 616.994 494.896
-419.577 625.617 494.258
-498.643 595.173 564.772
-495.363 596.761 558.605
-415.648 618.579 491.864
-391.384 601.411 522.059
-390.618 601.029 530.3
-420.238 619.556 486.472
-496.949 596.265 565.854
-493.592 590.02 564.275
-499.703 590.546 571.157
-413.414 615.793 482.689
-431.541 636.55 497.446
-415.551 620.492 492.031
-476.243 598.038 556.773
-422.643 632.563 507.206
-397.817 598.734 526.811
-429.235 632.642 495.482
-413.502 617.768 490.329
-401.564 592.313 535.542
-482.473 593.159 568.369
-422.567 628.403 504.301
-507.349 594.925 564.592
-496.86 592.257 574.815
-430.582 632.943 497.122
-488.836 601.524 555.635
-415.574 620.232 494.966
-485.914 592.032 565.264
-395.02 598.796 520.796
-480.066 589.351 574.176
-408.499 611.962 485.144
-412.046 615.083 490.198
-396.934 603.177 518.675
-400.806 608.789 554.74
-428.526 630.671 494.749
-506.875 591.66 563.687
-504.041 591.739 572.632
-496.197 597.447 548.42
-485.233 598.352 557.888
-521.584 592.399 568.682
-422.765 633.947 501.905
-507.88 595.675 561.764
-423.667 629.596 497.068
-498.652 590.829 565.743
-505.683 592.34 558.192
-412.971 621.278 503.307
-490.218 596.212 561.829
-413.269 618.039 491.962
-487.955 601.372 557.33
-492.08 590.448 569.216
-489.772 597.797 558.938
-391.814 601.677 521.176
-404.18 589.471 523.596
-499.674 601.913 555.222
-496.294 600.648 551.599
-403.082 594.333 525.679
-410.622 612.337 483.762
-405.253 612.135 487.205
-496.68 593.177 569.063
-393.633 600.741 521.302
-493.295 602.51 554.876
-433.447 636.266 501.96
-402.088 590.214 519.305
-403.661 594.561 525.838
-402.929 593.977 518.853
-419.741 620.081 484.677
-480.193 596.56 562.972
-425.921 629.65 504.416
-511.829 594.456 564.639
-421.4 624.589 491.55
-414.637 620.382 498.535
-403.118 609.158 492.859
-427.897 626.933 488.001
-423.122 631.806 508.374
-492.599 592.657 564.978
-403.876 594.426 521.3
-423.377 624.536 492.566
-410.05 620.693 498.57
-420.232 625.821 503.131
-397.126 601.716 519.054
-501.306 591.622 562.703
-415.414 627.373 512.566
-501.779 594.372 557.3
-396.713 604.762 522.676
-415.329 620.253 494.036
-489.425 599.979 559.869
-414.038 624.667 500.247
-406.661 590.343 522.295
-480.05 597.575 555.071
-404.87 594.974 518.069
-406.09 611.391 491.191
-502.067 590.641 565.557
-413.366 626.638 526.15
-421.95 623.045 493.075
-494.522 594.709 567.596
-485.863 591.081 566.846
-414.05 616.602 481.998
-492.917 598.602 558.136
-400.306 594.36 528.611
-491.008 592.876 568.701
-412.668 616.155 485.602
-404.117 592.907 522.941
-484.191 600.891 553.82
-427.196 632.941 499.808
-486.287 595.157 566.097
-493.174 598.931 554.476
-425.694 629.92 500.404
-487.741 590.168 572.261
-485.524 597.731 556.216
-425.95 631.402 502.477
-394.403 602.28 521.701
-419.242 625.228 497.895
-392.548 601.854 526.327
-497.111 600.844 555.896
-483.876 590.64 571.746
-415.816 622.754 499.368
-391.856 600.125 524.99
-413.995 615.947 485.347
-491.353 600.535 554.274
-396.721 602.607 524.807
-503.484 596.725 560.414
-420.05 624.773 497.677
-395.933 598.187 522.749
-423.355 629.507 503.126
-482.021 591.489 573.762
-491.946 592.383 568.719
-495.511 599.722 551.7
-423.025 626.557 494.353
-423.761 629.42 500.419
-424.163 628.599 497.226
-396.999 600.434 522.193
-428.309 630.81 498.615
-424.38 629.705 502.323
-493.897 594.723 566.706
-498.206 595.277 562.318
-498.74 593.286 563.582
-430.972 633.937 498.694
-502.45 594.197 559.834
-420.684 627.493 501.421
-423.087 631.096 501.914
-422.826 626.495 498.462
-491.238 591.301 569.538
-402.857 593.825 526.681
-395.069 600.514 519.591
-505.353 593.118 561.542
-491.581 594.552 565.281
-425.117 631.801 500.031
-493.747 600.532 550.559
-394.477 600.635 518.556
-487.677 597.131 556.124
-497.124 593.323 563.851
-428.494 632.855 498.18
-492.813 590.177 565.263
-489.728 600.707 555.727
-404.864 593.008 533.268
-489.49 592.025 566.957
-420.938 626.03 495.424
-490.568 593.499 564.645
-423.528 632.156 499.341
-418.084 624.358 499.504
-506.933 593.251 564.936
-496.114 593.078 565.097
-494.954 591.184 572.328
-495.261 595.073 561.098
-410.841 615.747 487.634
-493.775 599.998 556.57
-404.889 594.076 535.667
-404.909 593.123 530.459
-484.952 599.139 555.482
-421.979 626.774 498.052
-487.866 597.389 553.085
-418.928 622.211 493.017
-498.519 599.682 556.505
-491.687 591.535 565.689
-481.889 599.628 555.12
-507.641 591.57 566.596
-492.84 591.129 567.111
-424.204 628.528 497.005
-420.087 626.775 500.554
-499.154 596.912 558.449
-393.901 601.182 525.681
-491.166 594.567 564.543
-404.091 590.155 522.952
-495.31 599.458 551.737
-498.297 595.144 560.359
-425.09 626.542 493.916
-491.833 599.501 554.106
-411.413 613.018 485.821
-493.886 598.473 550.905
-495.127 600.765 554.851
-488.228 590.791 570.883
-490.904 598.529 554.33
-489.705 594.012 566.212
-417.71 623.046 496.422
-497.335 595.917 560.517
-489.329 599.336 557.298
-429.609 631.396 498.233
-424.108 628.704 500.279
-430.147 632.191 495.43
-500.94 593.169 563.876
-494.847 598.393 554.758
-493.684 596.402 558.084
-394.179 601.449 522.252
-493.109 592.388 570.732
-494.76 601.531 555.492
-425.165 630.203 496.48
-492.135 595.11 560.791
-422.524 626.569 498.77
-427.968 632.976 500.619
-423.665 628.796 500.12
-488.674 597.211 555.905
-392.295 604.479 529.964
-489.474 597.584 556.031
-393.532 601.951 528.029
-494.866 594.418 564.364
-484.571 598.562 554.098
-495.98 590.115 570.923
-492.242 598.644 554.692
-488.856 590.383 571.995
-483.431 597.211 558.037
-494.127 591.268 567.125
-502.376 598.927 557.708
-428.081 631.911 496.661
-401.538 592.152 524.79
-426.541 632.417 497.009
-496.303 598.881 553.536
-489.349 593.876 567.469
-488.044 590.164 566.614
-491.866 600.09 552.758
-419.406 624.634 497.527
-395.306 599.848 524.796
-495.249 598.457 555.467
-493.441 599.889 552.629
-493.35 597.126 557.705
-488.888 592.744 568.343
-500.449 593.014 563.69
-396.507 600.444 520.02
-500.585 593.227 563.484
-498.519 598.472 557.86
-505.244 594.582 560.405
-490.017 594.248 563.344
-496.968 598.692 554.236
-403.177 593.807 530.909
-485.946 600.806 554.905
-491.293 598.931 555.456
-497.763 595.122 564.609
-413.82 618.889 491.367
-403.21 594.953 535.338
-411.87 615.778 485.503
-401.228 594 535.637
-425.787 630.116 499.299
-498.692 593.967 565.835
-490.033 590.729 567.193
-429.25 632.172 496.472
-424.71 627.509 493.777
-495.952 599.068 556.49
-490.538 599.267 552.265
-422.21 624.638 492.322
-493.639 592.193 564.906
-416.856 623.164 499.506
-416.857 622.568 495.903
-404.719 591.139 523.535
-402.641 593.172 531.807
-495.465 592.251 565.09
-490.591 595.931 565.488
-492.547 591.862 568.779
-429.853 632.233 497.747
-398.855 598.382 523.376
-393.408 601.646 523.335
-427.541 633.764 497.605
-423.848 625.881 495.899
-493.483 599.831 555.429
-403.125 593.105 527.04
-409.263 614.691 491.807
-501.777 590.285 570.976
-395.906 599.378 522.608
-482.377 600.818 555.36
-495.964 601.589 553.45
-421.839 626.703 495.054
-488.167 599.341 553.681
-501.307 595.742 558.632
-491.473 598.451 556.962
-429.135 634.01 498.756
-495.277 591.17 572.617
-392.424 602.058 524.664
-503.013 593.31 561.613
-423.476 625.538 496.5
-501.27 594.97 561.7
-501.765 598.159 557.724
-493.446 599.345 551.668
-403.46 592.448 524.214
-428.736 632.928 500.573
-412.354 617.124 489.28
-422.553 627.81 498.068
-425.649 628.829 496.541
-489.298 600.894 557.201
-486.6 594.028 564.161
-492.023 593.925 565.664
-488.777 599.104 553.216
-402.876 594.788 522.206
-426.843 631.659 503.095
-490.107 592.575 566.366
-404.013 592.237 527.444
-498.671 594.225 563.18
-493.685 595.762 564.16
-490.986 595.086 562.081
-417.39 621.938 491.114
-424.673 630.888 499.697
-506.025 593.225 561.934
-405.235 592.719 520.799
-404.002 591.687 525.868
-505.673 592.58 565.061
-482.259 590.606 574.111
-426.204 629.631 496.849
-404.538 592.556 531.856
-494.009 590.625 568.75
-503.452 597.518 557.842
-422.665 625.822 496.638
-422.322 630.453 505.534
-495.4 595.302 561.152
-493.94 594.024 566.83
-404.291 592.555 534.81
-493.268 592.324 571.55
-493.273 599.712 555.575
-393.096 601.101 526.879
-497.268 595.178 562.661
-421.423 625.674 499.315
-413.752 618.077 487.525
-503.466 594.84 562.86
-410.478 612.174 485.772
-499.593 592.209 565.346
-488.384 599.832 555.39
-413.571 618.389 485.447
-401.421 593.008 532.587
-501.602 594.6 562.857
-404.807 591.351 523.797
-423.415 630.426 500.29
-490.484 589.604 569.097
-481.539 600.125 555.541
-422.769 627.323 499.438
-401.5 594.151 534.404
-491.075 595.246 561.287
-491.546 600.445 556.943
-494.281 595.277 562.488
-496.233 592.971 567.454
-409.851 615.251 487.485
-428.785 630.937 495.834
-485.607 591.968 572.969
-493.057 594.574 561.418
-512.842 592.677 567.355
-490.203 594.264 563.425
-405.566 594.151 535.797
-394.722 600.378 524.568
-494.839 592.07 568.351
-397.527 597.033 522.374
-497.597 597.568 556.925
-416.53 620.38 492.814
-504.407 597.005 560.059
-491.744 599.887 551.186
-426.205 630.928 499.413
-427.94 627.286 493.448
-415.815 622.698 498.646
-493.743 591.045 570.627
-507.452 592.886 565.164
-502.837 594.528 561.91
-428.295 629.58 495.075
-492.005 590.945 568.459
-422.987 628.039 496.13
-423.29 631.443 504.814
-402.973 592.711 522.526
-412.14 616.704 487.642
-506.776 593.837 563.41
-495.538 596.974 558.966
-403.883 592.903 525.148
-415.696 618.612 489.552
-392.84 603.301 527.882
-494.908 599.806 555.676
-492.669 594.431 564.074
-490.156 593.392 565.399
-494.613 599.76 553.322
-492.574 593.349 563.362
-486.001 598.404 554.535
-489.051 599.291 555.958
-493.234 598.886 554.998
-489.664 591.46 568.112
-490.545 591.795 567.581
POINT_DATA 112159
SCALARS (null) char
LOOKUP_TABLE default
56
50
56
62
50
66
76
68
58
62
64
50
50
56
52
66
60
66
54
50
50
70
60
66
58
50
80
56
54
72
58
64
56
54
62
60
58
58
50
60
76
70
74
60
60
62
62
64
70
50
58
72
66
56
86
60
60
54
60
62
60
50
90
72
50
50
60
66
70
72
60
66
52
58
68
76
60
56
64
56
74
54
60
78
54
50
52
64
68
66
76
64
60
68
60
70
62
56
68
58
92
52
56
50
84
54
52
50
64
50
56
60
60
56
54
52
102
64
62
88
54
50
52
60
56
58
54
58
54
52
68
54
76
64
52
58
54
64
62
62
76
58
72
74
64
50
88
68
64
62
94
62
70
50
62
60
54
62
54
60
68
66
78
50
88
64
50
52
54
50
100
60
120
58
60
50
100
62
56
58
56
58
50
52
76
50
64
60
72
58
56
62
72
82
56
134
78
68
78
58
66
58
52
50
52
66
56
56
56
58
50
52
56
82
66
58
60
50
54
86
58
68
52
58
84
100
50
56
50
90
54
62
56
56
84
58
56
68
82
60
96
62
60
62
54
54
54
56
58
76
64
50
72
56
54
74
66
58
58
86
66
86
90
72
82
74
60
54
54
52
62
62
50
60
60
60
58
62
52
54
60
50
74
70
62
94
88
64
56
52
90
74
56
58
52
62
66
70
80
50
74
66
84
66
58
50
60
60
58
74
50
74
54
56
70
94
58
64
62
62
64
76
76
62
76
68
66
54
58
80
54
54
64
52
50
56
76
60
54
54
74
94
62
98
52
50
68
56
54
52
64
54
72
56
60
52
62
56
90
56
54
62
58
58
66
54
60
50
70
50
58
72
52
52
68
60
58
68
66
94
56
54
54
56
50
94
68
52
66
58
56
56
54
60
62
60
60
70
56
54
70
52
50
56
50
50
50
58
70
58
56
62
68
80
60
68
50
66
62
82
62
62
54
52
78
52
90
50
68
54
64
52
80
54
64
56
96
60
60
56
68
58
66
64
64
62
50
76
58
62
80
60
78
64
56
72
60
64
84
52
80
60
54
54
52
62
56
64
82
58
60
54
54
58
54
58
52
56
52
58
50
74
64
54
62
72
70
60
106
64
66
50
54
58
50
54
60
50
62
50
108
54
56
54
68
52
54
60
72
56
72
98
52
64
78
60
66
54
68
54
74
74
62
90
58
54
60
60
50
56
60
66
70
62
66
54
56
52
50
56
76
52
60
68
66
50
54
96
78
92
50
62
54
64
84
70
96
64
62
56
82
52
68
56
68
72
50
58
58
66
64
52
60
76
66
52
70
70
56
54
54
64
52
74
100
58
70
50
66
50
72
70
76
50
70
82
76
52
60
52
50
52
62
64
58
62
50
78
54
52
66
66
58
88
60
52
70
64
76
54
52
50
74
52
52
72
86
62
54
70
58
74
66
56
52
58
64
56
56
54
54
50
62
56
60
58
82
56
64
50
68
66
52
58
60
58
58
62
52
56
50
60
58
62
58
74
84
60
64
56
50
74
62
92
54
54
76
94
72
68
58
62
68
64
56
56
54
66
52
50
62
66
58
80
76
60
50
56
52
50
54
52
70
74
66
66
52
54
58
54
52
78
50
80
58
52
50
74
52
52
50
56
56
58
60
56
62
52
68
76
72
66
88
64
50
78
56
50
52
62
50
52
64
52
54
92
56
50
64
72
62
70
90
56
52
66
64
60
86
58
58
52
54
52
58
52
56
68
50
50
58
68
66
50
66
50
56
60
60
60
62
68
54
54
78
66
58
52
62
64
54
64
62
50
56
58
76
80
64
68
52
56
76
80
84
50
78
52
62
56
56
50
58
68
60
66
54
66
68
58
64
70
62
76
74
56
56
64
52
54
54
64
68
52
58
52
98
66
70
54
62
58
74
74
60
74
60
90
50
94
62
76
50
68
60
64
60
52
60
66
52
50
52
50
50
62
62
50
54
58
62
66
56
56
60
64
72
74
68
52
56
60
54
52
68
56
54
50
62
90
54
58
68
50
84
60
52
56
50
56
52
66
74
90
56
58
56
58
94
68
92
64
60
58
50
54
90
52
52
62
72
56
82
68
56
52
50
74
60
52
50
52
58
54
64
56
60
56
74
52
76
54
60
58
74
56
50
74
52
82
72
62
58
56
70
52
52
86
52
72
52
66
56
74
58
68
58
68
64
74
70
50
54
68
62
56
66
90
64
60
56
50
58
66
72
88
58
54
74
58
78
66
60
50
60
58
106
60
60
70
56
58
68
58
68
78
58
52
60
66
52
52
64
64
110
58
66
56
52
50
64
58
80
60
82
56
54
80
90
70
62
56
52
74
60
70
54
52
58
64
50
54
60
58
58
56
52
54
54
62
62
56
78
50
84
70
58
62
60
64
70
52
70
52
54
72
58
82
56
58
58
80
74
84
50
62
64
68
74
56
58
68
70
50
68
54
64
66
64
62
56
56
72
62
52
52
110
62
60
117
68
66
104
72
70
78
52
56
54
62
64
60
54
88
66
60
52
72
66
58
66
62
54
58
50
56
72
60
64
72
60
52
58
70
64
66
50
50
50
58
58
56
58
56
56
78
52
74
54
50
54
52
50
52
56
58
58
56
58
64
52
50
52
66
58
64
72
66
58
52
56
50
68
66
50
66
68
64
52
50
64
52
56
62
68
76
60
52
70
50
62
80
60
60
66
92
60
52
54
52
96
62
52
50
52
54
82
62
52
54
50
58
64
50
54
54
56
50
50
52
66
80
70
72
64
76
50
70
74
96
56
68
52
56
56
62
50
66
50
62
76
58
60
58
72
56
62
76
64
52
54
56
62
62
52
72
74
62
54
62
68
54
86
54
50
62
66
52
62
80
62
92
62
52
52
92
56
58
66
74
52
66
50
60
64
50
60
60
54
62
58
80
54
70
52
64
54
62
60
58
52
58
50
84
58
64
66
50
58
54
56
68
52
76
56
56
68
58
58
50
58
72
58
52
60
60
52
88
54
60
58
50
80
54
60
58
74
64
62
74
70
64
54
72
78
58
64
54
58
62
52
52
56
70
52
76
68
54
52
78
62
58
60
66
66
112
58
50
60
58
58
50
54
58
58
52
52
52
78
60
54
66
56
60
78
68
82
56
62
52
78
52
88
50
54
54
52
92
84
58
82
64
58
52
64
54
52
58
62
70
66
54
50
52
98
56
54
52
60
78
56
66
84
50
52
62
54
50
110
68
58
56
82
54
88
80
52
76
52
60
56
56
60
60
54
64
54
52
54
54
88
64
52
56
86
52
70
72
52
70
58
62
66
62
54
54
50
88
68
60
56
52
50
50
64
70
66
54
50
62
52
72
56
52
60
62
66
62
50
52
72
66
56
54
90
74
50
80
54
74
50
52
52
100
52
72
50
74
52
50
52
84
60
52
50
72
64
58
66
68
58
52
66
78
52
62
72
56
66
68
60
54
58
96
64
58
60
54
82
52
56
54
90
68
68
54
66
56
68
50
52
60
64
60
62
50
62
50
66
52
120
56
54
64
52
64
64
62
62
66
66
52
84
68
72
64
52
64
60
68
62
52
60
64
74
60
76
62
50
54
58
50
64
74
52
52
52
88
58
66
66
50
54
66
54
76
50
60
56
64
60
50
64
64
58
68
84
56
56
72
66
60
66
52
54
66
102
64
52
62
60
56
54
62
84
68
64
76
62
50
52
86
64
56
52
74
68
54
56
62
54
54
52
60
76
82
70
62
82
60
60
64
52
52
66
64
56
62
74
60
84
70
70
92
76
50
54
62
66
66
88
52
56
52
86
60
56
50
54
50
50
68
54
56
68
50
50
72
56
52
50
50
62
64
88
60
52
56
62
56
50
54
52
58
52
70
50
54
68
50
60
54
70
66
64
52
64
60
50
66
72
62
64
64
64
50
68
58
60
50
66
52
74
52
64
56
56
68
50
88
58
82
82
58
54
66
70
82
60
50
58
52
78
56
54
60
52
66
58
50
56
54
58
74
54
88
54
68
80
56
58
56
64
90
90
60
52
50
52
52
52
68
68
50
50
52
68
64
68
58
72
62
76
58
62
60
62
56
86
52
52
52
52
64
92
58
64
60
58
50
52
50
70
56
50
68
88
70
56
56
52
56
50
66
54
54
54
72
70
70
72
54
52
54
68
52
60
50
76
54
60
60
70
54
64
66
60
50
56
58
62
50
50
82
52
56
60
54
76
52
74
84
50
54
54
68
52
72
54
52
78
74
114
56
64
66
50
50
84
72
66
50
54
64
52
120
58
58
54
54
66
66
56
56
94
66
58
60
90
64
52
58
58
70
58
56
84
54
50
74
58
72
56
78
56
66
50
56
70
56
60
54
52
50
66
62
66
54
70
64
68
66
54
68
58
82
52
62
54
56
70
60
56
54
58
62
50
64
70
62
52
58
52
52
68
74
56
58
50
88
58
54
56
56
60
56
60
60
50
54
64
54
70
56
60
70
56
60
58
70
70
64
58
58
64
58
56
54
64
56
60
50
58
72
50
54
60
54
56
68
70
68
58
64
60
60
62
74
54
60
52
50
52
72
70
70
58
58
56
52
64
72
50
68
52
58
66
50
66
64
94
64
56
72
62
50
78
54
56
66
56
68
78
76
56
50
58
74
52
86
80
50
66
58
54
58
80
88
50
50
78
66
50
62
58
52
74
96
54
66
54
82
70
82
50
64
58
62
54
72
62
82
54
62
68
60
64
52
72
76
102
52
50
76
56
66
54
50
58
50
64
52
60
60
70
52
54
50
82
50
50
52
92
102
74
58
96
66
54
64
52
74
50
54
66
60
64
98
54
76
58
78
82
88
78
54
64
52
50
58
60
54
72
56
62
68
58
54
64
62
74
70
50
54
72
52
96
96
62
52
78
64
54
58
64
86
64
64
50
54
90
64
50
68
64
58
56
74
70
56
74
62
68
68
84
64
64
68
54
70
50
58
62
52
50
70
72
54
58
58
60
50
54
62
56
54
60
58
80
64
70
56
62
52
54
66
58
56
62
56
64
50
52
56
60
60
64
52
54
78
62
50
80
54
76
80
62
52
62
50
86
84
54
88
62
66
76
54
56
56
56
62
64
90
58
70
54
52
68
58
66
62
80
66
60
64
50
50
52
116
58
74
64
58
62
78
98
110
78
50
78
66
54
56
50
82
74
82
54
54
66
54
52
54
54
50
50
52
62
50
58
54
58
50
58
60
76
64
60
78
70
54
64
110
62
54
66
60
68
64
62
66
58
82
80
64
50
54
56
52
72
52
70
56
80
82
56
56
50
58
112
80
50
70
56
64
80
70
52
76
56
52
52
62
104
50
82
76
78
52
68
56
52
62
92
66
54
54
56
54
50
84
74
58
56
72
52
56
80
62
56
52
64
50
68
52
50
82
60
56
54
76
86
56
96
52
76
54
66
58
52
64
66
52
58
62
76
50
52
50
52
58
58
52
62
70
54
54
54
52
62
64
50
82
70
50
52
50
64
58
70
78
76
64
62
104
70
54
72
50
70
50
56
64
60
60
60
78
84
72
52
54
56
74
68
60
58
74
58
64
58
62
56
76
60
62
64
52
64
68
66
66
68
52
72
60
66
58
56
58
86
58
52
54
52
84
70
62
88
58
50
66
58
54
80
56
58
92
50
76
52
72
74
62
74
70
54
64
78
60
52
52
90
56
50
74
72
52
108
56
74
50
66
54
52
58
56
52
56
60
74
68
56
52
64
62
62
64
54
86
50
58
70
60
52
64
54
50
54
58
62
56
52
60
64
50
72
58
104
54
58
68
68
58
54
58
66
68
60
54
60
50
56
50
52
54
58
66
56
52
64
60
52
50
52
68
70
86
64
64
54
54
54
76
50
72
50
54
74
52
64
62
70
50
56
54
58
58
90
52
64
56
56
56
54
58
58
54
58
50
52
68
56
74
58
54
74
56
64
62
50
60
64
70
88
56
64
76
62
80
62
86
62
54
58
68
56
56
92
50
62
54
64
58
50
58
50
80
58
52
50
52
62
50
68
58
50
50
72
52
66
68
68
52
60
60
52
50
58
52
72
56
74
58
62
56
64
60
58
76
52
50
56
62
60
92
50
58
62
60
66
58
80
52
54
66
58
62
68
54
60
56
56
54
64
74
52
62
54
50
62
64
68
50
64
56
62
68
54
88
64
52
50
60
50
64
74
60
92
80
52
78
54
50
84
52
60
92
56
72
78
52
72
70
60
56
78
74
50
50
52
90
56
66
50
64
70
54
56
60
58
62
52
74
52
66
68
76
100
56
68
52
60
50
52
58
76
70
50
78
52
62
60
50
62
54
84
52
62
72
78
52
64
72
117
50
52
60
70
58
58
68
56
56
68
76
56
74
58
72
80
50
54
50
58
50
52
68
70
100
58
50
80
64
78
62
68
60
60
50
60
50
56
64
54
56
58
50
60
62
66
70
54
54
64
58
54
74
98
62
56
54
52
56
54
66
58
68
64
62
96
76
64
58
52
60
64
70
72
66
50
80
50
80
74
60
54
50
64
56
50
50
64
68
52
56
54
114
82
54
58
104
52
96
58
54
60
60
62
64
70
56
68
62
74
50
52
54
86
58
64
54
60
50
50
80
60
62
56
58
58
50
54
52
56
56
60
56
90
82
50
62
66
58
58
56
56
52
52
68
60
62
60
60
50
62
56
62
72
76
62
56
68
98
64
68
70
52
72
60
54
54
62
54
60
50
50
52
70
54
76
64
50
66
62
52
52
50
62
54
58
52
84
58
56
78
56
52
68
62
50
58
52
56
58
50
58
50
52
64
56
60
58
54
62
68
50
58
54
60
52
50
66
54
50
76
84
94
60
60
68
78
70
56
64
56
50
54
50
62
50
62
54
56
62
72
80
66
56
62
52
70
64
58
54
70
62
58
50
54
58
88
50
82
60
54
52
74
82
50
68
50
58
58
68
50
74
60
64
60
66
62
58
74
74
54
74
64
60
64
52
56
54
56
50
66
56
50
50
54
62
60
54
92
64
60
56
64
56
58
64
90
66
54
54
82
52
60
72
56
52
94
58
90
60
60
62
66
88
56
64
68
66
54
88
50
58
64
78
56
66
52
78
50
54
52
66
52
74
58
70
80
68
52
64
50
76
60
52
56
72
50
52
62
68
56
52
74
106
60
54
54
66
62
54
50
74
62
50
60
58
50
74
62
64
68
60
52
66
62
90
58
50
58
56
66
50
60
54
60
58
74
62
68
80
50
64
68
54
70
78
76
54
62
56
54
56
58
52
76
66
62
54
58
50
74
50
72
60
60
52
60
54
70
70
94
52
66
54
62
52
56
62
70
70
50
64
60
84
50
56
70
50
70
88
52
60
62
62
70
60
60
74
52
54
54
60
60
50
64
56
70
52
52
56
58
52
50
64
76
66
50
50
50
78
54
100
54
54
54
52
66
66
110
54
70
62
66
50
50
106
70
50
52
62
58
56
66
50
50
64
54
58
54
82
70
56
64
60
64
54
68
56
56
86
76
74
52
50
54
76
56
54
62
64
62
76
52
56
70
52
56
64
78
52
52
68
78
50
66
50
58
60
86
64
66
64
70
82
56
56
52
68
70
54
56
66
54
86
58
50
62
68
54
50
62
74
60
68
60
54
66
52
50
70
54
56
66
52
58
60
62
54
52
56
74
54
50
66
62
62
54
68
68
68
52
58
68
56
56
56
60
70
80
66
68
60
72
54
52
64
62
58
52
50
50
54
66
54
62
68
68
52
60
52
60
66
56
66
88
50
66
50
54
50
58
66
56
82
56
88
50
54
82
58
70
66
50
50
60
114
52
72
58
56
50
60
54
64
88
52
52
70
76
66
66
50
54
70
52
82
60
58
56
52
50
86
72
74
74
66
60
74
64
78
60
56
60
50
50
58
66
52
58
62
60
52
50
64
56
54
66
54
56
50
54
52
58
56
54
84
56
54
66
76
84
58
60
88
60
72
74
74
56
50
50
70
56
56
56
58
54
52
64
92
70
54
62
58
58
62
94
58
68
64
66
64
72
72
66
54
64
56
60
116
56
54
60
76
64
90
50
58
78
52
58
56
54
60
78
52
84
62
52
50
80
50
62
68
64
74
54
72
66
70
58
86
72
56
64
58
58
50
58
50
54
74
66
50
54
62
86
76
64
56
56
64
70
80
62
70
66
58
62
80
104
78
56
56
52
58
72
58
56
66
68
52
56
58
50
62
70
82
68
56
56
66
60
90
52
52
88
76
64
56
64
70
50
64
58
56
62
70
70
70
70
78
58
50
54
74
54
80
50
60
50
122
82
58
60
64
60
66
70
62
58
68
62
60
90
50
64
56
64
92
66
56
56
82
68
56
64
60
58
62
80
58
52
66
54
58
54
50
64
70
52
60
54
58
70
50
50
68
54
70
56
54
96
74
94
72
64
64
60
72
74
52
54
50
52
62
56
66
68
52
56
62
52
60
66
66
50
70
68
68
72
58
56
56
52
74
100
62
58
66
76
62
70
62
52
52
64
60
60
54
64
78
58
58
74
58
66
82
50
68
54
64
76
54
68
66
68
58
50
58
50
68
50
58
72
60
56
54
62
60
66
58
60
64
58
60
76
52
58
82
70
60
54
64
62
72
68
66
117
54
62
68
70
56
56
54
60
64
52
54
76
106
64
50
50
58
64
66
72
74
62
50
66
70
56
62
72
62
58
50
66
88
68
114
72
84
68
52
50
58
68
64
70
56
60
68
50
52
72
52
84
52
56
58
52
58
58
74
56
74
62
56
52
74
52
54
58
56
62
78
106
58
66
56
58
100
60
50
56
76
56
54
52
74
50
52
52
68
84
52
68
64
62
62
88
52
58
54
52
60
64
56
56
66
76
80
90
50
66
50
54
54
58
50
78
70
64
62
70
50
62
62
50
62
50
70
60
62
68
50
62
60
56
74
68
66
72
50
54
52
68
66
56
84
56
56
60
62
90
56
78
52
50
96
60
64
50
50
64
58
60
60
68
54
60
58
82
50
66
52
50
60
66
52
80
50
56
66
56
62
66
68
54
52
56
56
58
76
62
58
52
72
58
54
52
62
64
72
78
52
54
88
58
50
76
58
58
64
50
64
54
54
52
58
50
68
54
52
64
54
64
56
62
60
74
60
78
60
80
50
52
66
56
60
62
60
54
54
84
74
64
72
80
50
70
56
94
52
50
58
78
76
50
62
78
52
56
50
58
54
84
116
82
56
60
76
62
50
84
50
50
72
56
52
58
56
90
54
72
50
50
56
76
88
62
52
50
58
68
54
90
78
74
54
64
54
72
56
68
70
62
60
58
52
76
70
88
50
66
86
64
50
58
70
50
56
62
52
86
62
60
66
58
54
52
66
60
54
52
56
50
66
52
58
58
72
70
60
64
62
60
82
58
76
60
54
52
52
76
54
72
64
54
90
68
54
72
50
52
54
50
52
66
78
50
76
58
58
50
72
78
64
56
50
54
66
60
56
54
52
56
64
50
66
82
52
56
56
58
60
70
56
54
72
52
64
64
60
62
56
50
76
82
72
54
54
96
78
56
52
54
62
50
62
74
50
52
56
50
52
58
76
78
54
60
66
76
54
56
50
50
52
60
56
78
58
60
62
64
60
72
96
52
62
62
76
60
50
56
86
50
50
54
58
64
64
80
56
60
64
58
60
64
66
56
52
62
60
82
56
54
72
54
64
58
54
54
54
58
54
50
58
66
54
78
66
56
50
58
56
52
74
84
90
64
52
52
60
54
64
62
60
62
68
52
54
50
54
64
54
56
66
70
50
64
54
60
90
64
76
72
62
52
64
52
70
56
60
56
58
62
56
62
54
90
64
56
52
86
52
64
64
64
78
52
50
56
58
62
76
90
78
72
52
64
56
58
70
50
64
54
60
54
64
62
70
74
94
56
60
50
76
50
68
100
52
60
62
54
66
84
62
50
60
56
70
50
54
50
56
60
54
58
70
52
66
50
52
72
56
52
62
76
52
90
70
64
56
64
50
60
56
50
56
70
82
50
50
68
74
56
88
66
58
54
52
60
60
88
60
54
72
54
52
52
60
66
50
50
50
76
62
56
50
82
82
60
80
62
52
60
64
50
58
80
74
56
52
60
62
52
64
64
52
68
56
60
50
56
88
58
52
58
64
50
66
74
68
60
64
52
76
54
70
70
60
66
50
96
50
52
54
74
60
64
50
70
52
82
64
54
60
90
70
68
52
68
52
78
80
56
70
52
70
50
54
58
50
52
68
70
66
60
66
84
68
64
52
58
62
68
56
50
66
52
62
90
54
50
106
50
56
58
60
50
62
56
54
60
88
70
54
90
66
96
66
86
54
56
56
66
60
58
52
64
66
86
54
60
64
52
60
96
74
56
56
52
70
58
62
70
64
62
52
92
54
74
70
66
54
64
56
62
62
66
58
50
54
56
54
72
54
58
80
76
80
58
60
58
82
58
56
50
56
58
78
60
60
50
62
52
64
64
60
62
68
84
54
52
50
64
54
68
52
54
80
52
54
56
62
80
52
50
72
50
54
58
58
84
54
70
50
50
58
72
86
72
58
54
66
52
58
66
52
60
56
54
98
96
64
66
64
70
72
50
60
56
52
66
54
64
56
78
58
52
56
50
56
70
82
66
64
60
68
52
64
52
50
68
54
52
50
78
60
76
64
74
72
66
50
74
52
64
54
52
80
56
72
50
58
68
58
76
68
56
76
54
56
72
52
52
50
64
84
68
54
52
52
50
52
66
52
50
58
52
54
88
74
52
50
62
60
50
70
68
68
54
50
52
52
50
66
50
56
66
64
98
56
52
52
60
78
60
74
68
72
62
68
58
68
82
92
66
58
68
68
66
52
56
76
50
50
60
60
64
54
60
64
52
60
58
62
54
92
74
50
90
58
58
52
70
64
52
64
72
60
52
76
72
66
52
56
72
86
56
60
68
76
52
50
62
58
62
58
68
50
52
68
88
62
56
66
54
90
58
66
60
60
68
60
54
66
56
64
90
58
62
64
66
54
56
52
92
56
58
72
50
76
52
52
78
52
52
52
72
70
74
52
92
54
68
64
96
62
90
50
52
50
112
76
64
58
68
78
58
58
62
80
56
74
60
58
54
54
64
52
50
90
52
60
68
52
82
60
64
64
64
80
52
58
84
56
52
60
58
62
52
68
64
68
56
54
80
60
70
72
50
72
64
64
58
80
52
54
50
62
74
58
92
82
72
70
56
54
74
64
56
80
52
82
62
54
72
54
58
90
52
52
60
62
54
72
60
58
62
52
50
84
56
60
54
70
64
68
70
54
68
62
52
64
60
62
50
56
68
66
60
62
56
54
56
58
80
56
74
66
62
68
82
74
88
54
60
54
62
58
56
66
82
50
92
56
76
56
76
54
62
54
58
58
60
72
58
58
68
76
72
90
58
52
60
98
56
62
58
82
54
64
94
64
64
70
58
64
54
62
54
54
50
60
68
76
62
54
82
50
70
62
50
80
58
84
60
82
64
66
58
66
66
56
58
66
56
50
50
52
52
66
82
74
72
82
76
78
52
60
52
50
50
70
54
54
96
56
60
54
54
86
62
60
64
50
56
58
52
54
50
62
54
50
56
54
50
114
50
68
64
52
76
54
68
60
72
50
56
50
60
54
64
58
60
58
66
54
50
60
62
64
60
52
50
64
60
58
60
70
64
76
60
54
52
66
50
56
60
78
66
56
52
84
60
70
58
54
50
62
62
68
50
50
64
70
56
64
66
80
62
70
52
60
58
84
68
52
56
50
50
66
58
52
58
58
66
64
60
62
62
88
54
62
52
52
60
56
58
58
50
58
68
120
72
66
68
76
58
68
64
78
56
86
54
76
50
60
54
52
56
62
52
64
64
64
54
72
60
72
60
56
54
86
56
52
64
60
56
54
66
50
60
78
58
56
68
58
62
52
82
62
58
117
54
52
80
82
62
64
56
60
70
52
58
72
66
52
78
62
70
78
52
68
50
68
54
58
62
76
60
64
60
62
50
52
56
58
64
74
52
50
56
50
56
62
52
72
68
58
58
72
52
50
50
60
50
54
96
56
56
60
64
54
64
56
54
52
68
60
50
54
54
86
58
90
78
66
62
56
78
70
80
80
76
60
62
72
94
56
60
54
68
54
60
50
52
58
50
76
68
54
82
62
58
50
96
78
54
52
70
62
74
52
66
64
78
50
72
56
54
82
72
52
66
66
62
52
52
60
52
70
72
60
62
74
54
60
66
60
50
52
68
56
58
64
50
62
58
56
82
60
58
58
52
68
82
72
66
58
68
54
116
60
56
62
80
52
60
78
88
82
54
58
58
84
56
62
60
62
62
64
54
62
64
58
68
62
88
56
56
54
64
52
60
58
76
54
58
66
54
62
58
68
52
60
50
60
54
60
52
62
66
50
72
60
108
78
78
52
60
94
62
62
76
64
70
68
68
52
64
60
74
60
68
74
50
54
50
58
56
74
78
50
52
56
52
54
52
56
54
52
76
60
60
60
60
68
76
54
52
70
52
50
78
66
58
60
84
52
62
50
68
64
60
56
76
54
52
74
76
64
74
60
54
72
54
58
58
52
60
58
60
54
62
56
74
50
70
64
50
58
58
78
52
92
60
64
54
52
60
58
84
72
54
56
50
50
62
74
68
60
50
56
58
52
54
62
60
78
62
62
76
58
90
50
54
68
62
54
58
50
62
76
54
52
56
54
76
88
54
110
58
52
68
52
64
54
52
50
70
50
70
62
54
60
72
62
60
50
54
104
50
52
56
66
64
62
70
66
54
54
62
60
52
50
62
52
66
56
94
58
74
90
74
84
50
56
58
54
52
62
64
50
68
52
64
70
56
64
58
122
52
62
66
50
54
60
64
54
54
58
60
50
96
50
58
64
54
68
64
56
58
56
72
58
116
86
62
62
56
64
54
68
52
64
84
88
52
56
50
58
60
52
76
66
54
62
50
54
52
54
52
54
68
78
60
54
56
62
86
76
60
62
64
76
64
64
62
56
50
54
70
74
50
74
92
60
62
58
50
58
76
70
58
82
76
56
62
52
58
76
80
50
64
50
76
60
94
96
62
54
50
68
52
76
60
62
56
56
64
52
60
58
54
50
84
62
50
90
54
50
72
60
52
54
72
66
72
74
60
60
56
66
60
54
60
98
58
52
54
64
56
60
60
50
56
56
50
84
60
52
58
62
56
68
66
52
64
64
50
68
68
60
68
64
50
64
82
50
62
70
54
52
52
50
56
66
60
56
50
70
88
52
70
60
50
50
68
74
54
74
62
66
68
52
50
72
66
54
66
70
70
52
50
60
84
70
60
64
54
60
74
60
50
54
56
58
60
122
98
64
50
74
52
72
50
66
56
78
70
54
52
50
64
70
68
82
64
108
56
62
94
56
64
66
64
58
60
50
60
90
52
62
62
54
60
68
50
52
54
56
50
64
58
58
80
70
66
56
76
58
66
50
54
58
54
52
62
56
64
62
64
66
60
58
74
50
50
68
58
60
62
68
68
52
56
92
50
56
50
54
60
72
56
58
58
56
56
68
60
62
62
84
58
60
52
54
58
54
54
58
58
62
50
58
58
58
50
52
58
70
58
56
64
60
72
54
56
54
56
60
56
52
50
56
70
64
52
58
50
96
76
64
64
52
62
60
58
76
56
54
84
50
52
62
60
54
62
62
76
62
50
50
60
58
54
54
80
82
84
68
52
70
70
64
62
52
50
68
54
110
86
60
58
54
94
70
58
58
60
52
84
56
104
60
52
66
64
82
64
56
54
58
78
64
90
54
58
66
74
66
80
60
64
52
68
68
54
54
54
66
60
62
56
100
50
56
62
52
88
100
58
54
62
76
60
60
58
58
60
74
58
72
58
62
74
70
52
54
66
60
64
80
58
60
74
52
56
58
50
70
62
54
62
54
58
50
84
66
50
62
52
64
58
54
58
58
72
58
94
74
64
56
110
50
76
56
78
56
80
60
62
50
68
62
68
84
50
76
76
54
50
50
66
64
64
62
56
64
52
74
76
62
56
60
60
62
74
80
56
64
52
80
52
64
68
54
88
56
52
66
50
52
76
52
94
60
96
56
66
64
56
60
60
78
78
70
58
56
68
74
76
66
58
76
72
82
74
50
64
72
64
52
52
54
62
54
70
60
52
50
54
52
52
60
66
54
52
50
60
56
52
62
62
52
58
52
60
58
58
54
70
58
52
66
60
68
56
74
52
56
54
58
102
52
78
68
66
52
56
54
76
56
66
82
56
52
50
50
68
68
64
74
52
78
54
72
56
54
62
72
56
54
58
70
74
56
58
54
54
64
60
66
74
54
52
50
70
66
60
50
56
66
50
62
50
60
56
86
54
52
50
70
52
50
64
68
54
52
54
52
66
56
70
88
50
74
72
58
54
60
117
64
66
50
50
78
72
68
64
56
56
56
62
52
56
66
62
64
50
70
72
50
60
50
66
52
52
58
56
52
86
66
82
76
52
62
62
60
52
50
58
62
68
62
70
52
74
82
70
58
56
52
50
58
68
50
56
50
78
60
56
50
50
50
58
50
62
56
90
50
50
50
82
60
74
84
56
50
62
62
50
58
66
84
56
62
52
50
56
56
60
62
96
70
68
54
64
66
56
58
56
86
74
58
94
50
60
92
50
54
50
66
62
58
60
74
74
72
56
52
58
60
52
70
60
52
54
64
60
68
50
68
66
102
64
58
60
54
50
66
64
58
54
56
68
88
52
58
50
88
60
84
58
58
52
62
58
66
50
56
54
58
76
70
60
64
70
50
82
52
54
56
66
56
52
50
52
50
52
54
52
58
60
50
94
50
68
60
52
62
56
68
50
52
70
50
76
52
84
84
54
66
72
50
56
52
80
82
74
58
62
80
68
60
58
80
52
60
86
52
50
52
82
60
62
62
90
70
58
56
66
102
50
62
92
70
54
68
86
58
50
50
58
82
50
66
50
64
60
86
56
66
62
56
60
82
62
52
82
56
52
96
60
58
80
62
80
52
58
64
52
78
58
56
64
58
52
52
72
62
60
72
52
56
66
58
68
56
50
108
62
72
54
52
52
50
52
50
122
80
76
60
58
60
54
56
60
74
62
50
112
56
94
76
66
54
52
98
54
56
70
54
84
58
66
82
54
58
62
82
60
52
82
54
52
60
52
50
54
108
54
68
60
50
52
64
72
50
54
68
54
60
64
60
68
56
94
64
52
56
62
58
74
52
68
52
78
54
62
50
64
64
58
52
60
60
64
62
68
94
106
86
54
62
68
50
76
78
68
88
50
60
84
62
62
54
60
70
56
64
50
72
82
56
62
54
68
70
70
58
84
66
56
70
58
58
56
92
54
50
54
74
68
78
52
64
58
52
70
62
62
60
52
56
58
58
50
62
52
92
56
52
58
64
50
80
72
54
66
52
52
54
84
50
56
58
52
60
50
68
68
64
54
50
58
74
50
54
90
54
64
62
66
60
76
72
74
52
54
50
52
70
72
94
50
58
66
60
62
86
52
64
52
50
58
54
74
68
70
62
54
58
64
50
60
52
50
120
70
62
90
66
76
78
54
60
56
70
54
80
68
64
64
70
64
52
86
64
66
52
94
60
58
52
50
76
80
58
72
50
102
54
54
58
80
58
78
68
70
56
60
72
80
54
50
52
50
58
70
60
54
60
72
66
64
50
62
54
74
80
64
52
50
76
50
72
54
52
68
50
56
50
54
76
110
52
50
78
56
70
92
50
60
52
56
64
60
50
56
96
66
62
56
50
70
72
64
70
60
62
54
54
54
56
60
58
58
92
66
72
66
62
56
66
50
60
54
56
60
94
106
54
58
68
62
58
54
58
60
74
52
52
60
54
52
66
64
66
58
56
104
60
58
60
68
76
72
76
58
56
76
54
68
54
68
50
54
78
62
54
66
70
50
60
54
58
72
68
84
58
96
68
72
68
54
50
52
82
72
80
56
80
78
54
62
68
78
76
64
56
52
52
88
56
50
50
52
80
58
50
52
80
66
68
52
52
66
74
52
50
50
64
58
70
72
50
56
50
52
56
80
66
58
74
50
50
50
52
78
56
80
54
52
60
80
50
68
62
50
50
64
52
52
52
72
54
60
90
52
60
84
50
76
66
54
78
64
60
64
64
58
86
58
58
54
52
56
80
52
50
60
72
50
50
56
56
52
54
64
64
56
54
56
62
66
52
54
64
86
56
50
64
50
72
68
98
66
64
58
52
68
92
58
80
54
52
54
54
54
52
74
54
52
62
52
54
58
82
88
86
54
72
56
80
68
58
70
52
50
56
50
54
62
50
74
50
60
56
70
54
72
58
54
64
52
56
62
74
54
64
84
62
88
52
72
50
116
76
58
68
66
90
66
50
52
50
50
50
78
56
52
72
54
56
78
66
50
74
58
60
56
74
54
80
68
50
52
66
66
52
56
50
52
54
58
54
58
54
52
102
50
64
50
62
52
76
56
64
72
56
54
50
56
50
52
50
54
58
56
66
72
52
60
54
54
52
52
50
60
52
62
52
92
66
52
62
54
80
78
64
62
60
52
72
50
56
52
76
64
70
56
56
60
64
68
62
60
70
54
76
50
58
82
84
60
74
56
64
56
90
64
80
50
76
54
58
54
72
68
54
52
60
64
64
80
64
58
76
60
68
54
64
56
70
66
56
56
68
52
76
58
52
50
54
72
80
60
58
94
60
54
54
60
52
64
58
50
60
52
92
54
64
50
56
72
94
56
66
80
68
58
52
100
68
54
60
60
54
74
54
54
70
70
60
70
50
80
64
58
66
62
56
58
70
80
80
54
64
52
56
56
54
70
54
54
56
70
50
62
52
60
62
64
66
60
60
74
54
64
56
58
84
58
80
50
54
80
54
66
50
56
62
70
62
50
62
52
54
56
76
70
72
54
56
66
72
58
52
68
66
62
68
68
60
54
58
66
70
50
54
76
66
72
62
72
50
78
52
60
64
68
64
72
50
50
72
64
58
50
80
72
54
68
52
50
76
52
88
52
60
64
68
60
50
54
56
60
100
84
50
68
70
52
62
52
96
50
58
58
80
52
54
72
50
50
82
52
52
50
52
86
76
54
56
62
56
70
66
54
50
56
50
66
92
76
62
50
58
56
54
56
60
74
104
70
74
50
58
58
64
58
60
54
58
60
70
54
60
84
58
60
50
62
52
52
52
54
54
62
60
60
50
70
60
64
82
68
68
64
62
54
58
64
58
64
58
60
64
66
74
68
76
72
52
50
58
50
60
54
60
62
88
50
62
66
50
54
54
60
54
56
58
66
68
56
52
54
66
78
86
50
54
90
50
58
52
66
58
54
62
50
60
60
58
64
66
66
52
68
66
62
92
82
58
56
56
60
68
54
58
62
72
54
68
50
66
52
60
54
60
58
70
72
82
66
52
76
86
50
56
60
72
54
64
52
56
62
94
58
50
62
62
52
56
64
68
50
58
66
52
74
76
74
56
54
70
54
50
94
76
54
62
64
50
84
70
52
52
50
54
52
50
78
62
54
56
72
64
56
52
52
54
60
58
56
50
58
54
60
74
88
70
52
58
66
52
52
76
56
58
74
54
58
52
120
60
54
60
80
62
56
62
62
64
60
52
50
58
54
50
54
58
50
62
66
76
54
62
68
58
60
62
64
100
50
50
56
56
52
72
74
64
60
90
82
56
54
86
62
62
68
50
52
52
60
52
74
88
50
54
54
50
50
80
56
54
54
50
60
62
60
50
54
76
56
56
50
60
56
54
54
72
58
80
56
52
60
54
54
74
68
52
64
52
56
50
50
58
62
54
58
84
54
52
84
70
68
50
66
72
56
80
56
68
50
52
82
66
62
76
56
70
68
72
58
82
60
64
54
60
72
98
52
62
70
50
56
56
54
52
64
66
50
66
74
70
54
56
56
66
56
90
62
58
50
60
76
76
82
76
52
56
106
62
54
58
56
50
64
66
68
50
52
62
50
50
72
66
54
64
64
50
62
62
96
60
54
58
58
58
68
62
52
50
60
64
62
62
88
74
76
78
68
62
58
54
56
54
60
68
68
64
56
76
70
54
72
68
58
82
72
64
54
54
66
66
64
68
66
68
62
54
50
78
56
52
82
56
56
68
70
56
58
64
52
54
60
68
56
60
62
66
52
60
70
62
60
54
50
58
70
52
50
54
68
54
58
68
50
78
60
78
62
56
50
56
50
56
74
72
58
52
64
62
58
62
74
50
64
52
64
50
52
62
66
50
62
74
66
86
64
52
66
66
64
60
78
66
54
56
56
68
58
66
54
54
56
52
66
50
52
62
70
58
76
66
64
74
50
68
52
94
60
58
60
50
98
70
82
82
72
80
62
92
60
56
54
62
78
56
56
50
64
68
68
70
66
72
52
50
52
54
52
90
74
80
56
54
92
52
52
60
82
50
66
84
52
54
54
50
64
68
56
52
64
62
58
62
60
62
66
52
60
62
58
70
52
68
76
70
72
58
54
52
74
56
54
70
62
56
92
90
64
64
92
50
100
52
58
54
56
58
78
68
54
56
54
68
62
50
82
56
58
56
62
78
60
64
58
50
58
56
54
66
60
52
96
50
60
88
90
84
68
62
74
50
70
66
52
58
60
62
60
62
74
70
84
58
56
76
60
72
60
64
80
62
52
52
74
62
70
62
112
56
58
66
52
60
84
54
76
68
68
80
52
66
70
56
88
58
64
54
54
68
54
64
50
66
58
68
68
76
74
52
62
52
54
54
68
74
54
54
56
72
56
56
60
56
68
72
54
54
50
58
70
68
58
64
62
64
60
50
62
72
64
64
74
56
76
54
90
62
82
62
54
62
56
54
72
50
62
66
58
58
58
54
64
78
88
64
78
62
60
58
50
56
64
54
58
74
64
52
50
50
56
68
50
52
64
60
74
72
54
74
60
56
64
56
54
50
70
54
84
70
90
58
68
58
66
70
64
50
68
56
68
52
54
56
66
70
64
70
52
54
54
52
66
74
76
58
86
72
96
68
56
70
50
50
56
56
50
60
64
52
66
56
60
56
50
52
54
50
50
50
50
58
60
58
54
62
66
58
108
90
60
52
56
60
58
60
54
78
68
58
52
56
64
52
74
62
74
64
72
68
60
50
50
52
96
52
70
68
62
52
62
66
74
56
50
58
62
58
70
52
80
54
62
74
58
84
56
92
56
56
90
78
54
52
52
84
60
66
64
56
56
64
56
54
76
52
100
58
54
58
64
52
70
54
64
58
80
54
66
72
52
62
54
50
56
54
54
70
54
84
60
64
52
56
62
84
52
62
58
50
72
52
52
66
50
86
60
58
62
52
60
66
56
66
60
52
52
50
62
58
58
100
54
68
50
50
50
78
58
60
76
52
64
64
52
76
90
66
54
62
74
56
64
58
94
72
50
70
62
60
78
60
60
66
58
74
66
76
56
52
54
56
58
66
64
84
88
66
60
64
54
88
58
76
50
56
82
60
84
64
58
52
50
52
54
66
56
58
88
52
56
60
56
52
56
58
60
58
50
50
72
52
52
54
58
70
56
70
62
64
56
52
60
54
50
60
94
64
50
66
66
62
56
50
50
52
56
56
50
50
76
58
56
60
62
58
50
50
54
54
54
80
72
62
54
62
56
66
72
82
84
50
52
70
60
66
52
98
52
54
56
62
52
56
50
66
68
56
64
70
88
56
74
56
56
70
56
94
66
54
58
54
54
58
52
66
50
50
52
50
56
72
50
70
117
78
78
60
68
52
56
54
54
54
64
50
72
62
54
54
88
54
62
56
56
50
58
78
60
66
76
98
76
68
54
92
76
64
62
70
70
58
52
64
52
56
70
52
78
62
58
58
54
62
56
84
58
50
64
58
98
64
50
54
78
78
70
64
70
54
82
58
52
72
54
54
56
66
60
72
56
64
98
70
50
56
54
52
50
72
66
68
56
74
52
84
54
56
66
58
54
56
68
52
96
52
50
92
62
76
58
90
56
50
60
54
76
52
58
66
70
52
50
56
56
70
68
64
56
60
72
50
54
104
58
62
64
58
66
50
72
50
56
52
76
52
80
82
50
64
54
62
54
66
58
62
52
50
54
76
54
54
114
58
60
56
88
88
62
52
68
58
70
50
68
62
94
52
86
52
52
56
52
58
60
50
60
52
64
54
68
52
60
82
64
52
82
66
58
58
52
66
64
62
60
58
52
62
68
52
62
58
52
88
60
56
76
54
58
74
50
50
50
60
50
56
54
122
72
66
76
64
62
80
56
56
52
54
72
62
52
66
60
52
66
60
74
74
60
74
80
74
64
58
86
78
54
60
52
56
68
68
104
56
64
50
60
98
54
56
66
92
54
52
100
64
50
56
56
58
70
62
56
54
82
122
64
52
58
60
50
64
54
66
50
52
78
68
58
54
76
52
50
64
50
90
54
54
66
50
58
50
58
52
52
68
56
62
64
76
50
82
68
54
54
60
72
88
72
70
56
64
64
60
56
52
60
76
82
50
58
60
66
52
54
50
58
56
68
68
54
60
62
60
64
68
50
72
112
56
94
84
62
70
70
74
60
56
56
66
62
68
52
60
58
66
50
52
50
62
74
56
74
58
56
54
60
100
52
50
56
56
76
58
62
56
60
84
50
100
56
60
68
52
68
80
60
68
60
54
80
62
58
60
60
58
56
76
60
50
62
50
60
50
70
66
56
60
56
62
84
52
68
52
62
66
50
50
50
58
62
70
56
72
84
50
50
68
64
60
54
52
50
62
50
66
58
70
52
82
58
58
64
52
72
54
70
64
60
58
60
64
80
52
50
66
66
62
68
52
58
78
52
56
50
54
58
72
82
52
52
50
50
64
50
54
52
70
52
88
60
72
62
58
70
56
56
58
52
50
60
50
66
68
52
56
66
58
78
62
68
54
66
60
50
70
56
108
52
50
68
58
54
54
70
50
58
68
56
72
52
54
60
52
54
66
64
54
50
52
54
52
82
62
58
62
62
66
60
52
68
50
62
66
52
60
62
50
52
72
56
54
54
54
58
58
64
72
50
54
58
78
54
50
88
74
70
50
52
72
54
58
82
60
66
50
60
64
74
84
50
68
66
78
54
52
54
50
52
56
68
56
58
68
50
56
58
56
68
74
54
76
58
52
66
72
58
64
68
64
52
50
64
56
76
62
50
58
52
52
50
50
82
50
64
56
56
52
52
62
54
64
66
70
64
58
50
66
52
84
62
54
58
70
52
64
50
62
88
78
76
64
84
58
72
58
50
68
54
68
62
64
62
52
58
60
86
50
74
70
64
52
66
54
70
60
50
52
60
52
68
68
54
54
50
58
60
62
74
50
54
66
64
54
52
74
82
54
60
52
52
56
58
70
80
56
52
62
54
72
100
52
52
50
86
54
60
84
60
68
50
82
54
62
76
54
90
60
66
58
86
52
66
54
68
76
60
64
60
52
54
66
78
114
56
64
80
60
62
72
90
54
74
58
60
74
60
56
52
66
70
62
50
68
54
54
52
50
90
56
52
56
50
54
60
50
66
64
60
56
58
50
80
56
56
52
52
50
56
80
66
52
50
52
90
80
76
56
82
58
56
54
60
62
54
58
50
58
72
62
66
54
64
74
58
72
58
78
96
60
54
62
64
52
66
54
62
70
62
52
62
60
66
52
58
58
52
62
50
56
56
70
62
84
64
66
62
66
60
52
74
56
58
64
52
64
58
78
64
56
74
50
52
82
52
70
64
52
54
60
84
54
76
58
52
74
50
58
70
54
66
72
62
50
56
76
74
82
54
70
64
50
58
54
62
54
56
54
96
80
56
70
60
66
58
52
50
54
50
52
50
56
72
50
60
56
76
60
52
80
62
62
50
78
58
98
50
56
50
52
58
60
68
52
56
52
68
50
74
74
60
56
60
52
50
58
56
64
84
60
82
90
56
72
68
54
68
98
114
56
52
52
84
62
60
54
80
56
60
50
50
70
50
52
66
62
52
60
68
74
64
78
56
54
68
50
56
80
58
54
56
54
78
54
66
86
50
64
90
58
66
50
74
54
60
52
56
54
66
74
84
56
70
54
64
54
50
66
76
62
56
50
50
56
52
56
58
58
52
78
86
72
50
78
50
72
50
50
56
76
62
64
52
64
60
52
50
86
52
58
64
72
58
52
54
62
54
50
50
56
62
60
70
56
64
64
54
58
52
82
56
58
68
68
72
62
54
82
52
50
80
54
54
70
52
62
68
56
50
66
50
74
54
68
78
68
94
56
50
50
58
70
64
52
60
56
66
50
54
86
92
60
72
58
60
58
54
50
54
66
86
52
60
58
50
84
56
68
58
54
72
50
54
60
72
66
50
50
52
62
60
52
56
72
52
60
60
60
60
70
64
62
66
70
56
90
60
78
56
72
64
62
50
52
80
56
50
56
54
50
62
70
60
66
72
56
52
56
76
80
52
68
100
62
76
80
54
52
50
56
90
66
50
60
80
64
54
50
56
56
60
54
54
66
54
58
50
78
52
54
58
66
70
54
70
58
62
60
52
62
64
50
68
62
86
50
66
54
54
50
78
54
60
82
76
72
70
84
68
56
62
62
52
58
50
52
66
62
72
72
50
108
52
52
74
62
62
60
62
58
52
52
50
54
70
90
54
52
50
64
50
52
56
68
60
62
78
50
64
54
54
64
50
58
90
64
52
58
64
66
52
54
52
56
58
62
60
50
64
62
64
56
54
50
64
62
56
56
68
52
72
76
54
60
58
76
64
50
54
50
86
68
60
60
72
68
56
58
52
54
70
52
62
52
54
56
50
62
54
76
52
88
58
52
50
62
70
56
50
62
52
68
88
64
54
60
74
50
60
66
54
72
58
66
54
52
52
68
60
64
60
56
64
80
68
80
70
96
60
78
110
66
62
66
54
66
50
50
70
56
52
94
56
58
70
54
60
54
84
70
70
80
80
52
82
54
84
58
70
54
50
56
52
56
72
70
62
78
52
60
50
66
72
58
64
74
60
74
52
50
66
60
68
66
56
60
52
66
60
58
50
56
52
50
66
62
88
70
54
62
56
64
72
54
50
78
68
94
68
54
80
58
70
56
66
62
66
74
98
76
52
72
66
76
66
72
50
52
74
68
50
90
56
84
54
50
62
68
58
60
58
50
58
58
52
68
62
50
52
54
56
52
60
54
66
80
74
54
68
52
60
66
80
66
64
54
56
52
60
56
54
52
52
64
60
60
66
52
50
76
60
72
62
54
50
64
52
78
50
60
54
50
72
74
52
72
54
50
50
76
80
66
74
68
50
50
56
56
62
54
78
50
54
62
54
64
50
54
82
56
117
58
50
68
68
80
54
58
78
66
68
52
64
50
56
50
72
60
56
54
54
74
64
50
62
62
54
50
66
62
58
60
52
50
54
62
66
56
66
60
52
52
56
54
64
58
54
54
68
56
76
68
52
60
58
50
56
58
60
90
70
74
58
62
60
78
60
74
50
52
52
54
64
50
60
74
66
58
60
62
70
58
50
68
52
64
58
76
92
50
60
54
70
92
114
52
72
62
52
62
80
50
56
56
62
56
54
50
52
74
50
62
50
58
56
50
64
50
58
68
64
56
52
54
76
60
52
64
60
76
62
60
62
54
62
58
52
52
78
74
82
68
58
50
50
64
68
52
66
60
58
50
54
58
74
56
58
60
60
52
64
68
54
50
78
58
72
56
62
58
86
50
52
78
56
68
62
50
50
56
54
106
60
62
70
50
58
70
50
50
64
52
62
72
56
56
54
66
52
68
56
74
56
64
52
54
50
54
86
60
60
50
54
60
62
60
52
56
80
56
56
68
80
64
52
54
62
50
52
62
70
54
70
58
58
52
74
64
68
62
52
58
62
66
56
54
64
72
54
56
64
76
80
76
60
70
70
60
62
62
50
52
68
58
80
54
66
64
50
66
66
50
68
66
54
58
90
86
50
64
92
58
72
70
60
50
54
70
58
50
60
58
90
52
50
74
54
102
54
56
66
56
56
56
58
60
50
58
72
60
52
74
72
72
52
72
56
52
52
70
108
56
62
62
62
50
62
64
50
52
66
74
76
58
58
58
88
50
68
62
52
52
72
52
78
80
66
78
50
68
52
74
52
64
94
52
72
52
50
60
72
54
50
62
54
50
70
50
64
56
52
54
76
58
56
50
54
56
82
76
68
54
58
62
60
64
54
68
62
72
64
66
80
70
60
82
54
54
56
54
60
64
68
50
64
54
86
62
52
54
54
60
70
56
78
66
80
72
64
58
52
62
56
50
50
58
50
60
68
62
74
52
78
50
70
50
76
72
56
50
72
56
50
78
82
66
62
58
52
60
50
52
52
60
74
56
62
52
56
58
66
54
64
60
56
92
50
70
60
56
58
64
50
68
62
76
64
62
60
58
54
72
90
54
90
50
62
56
62
66
60
50
52
62
66
50
58
64
56
58
60
54
54
72
78
64
58
56
56
64
52
56
50
98
58
52
52
58
78
58
54
60
54
50
96
84
84
62
50
54
92
54
58
62
50
56
52
62
52
56
86
60
56
58
64
80
58
52
58
56
54
52
70
54
50
56
60
100
76
68
54
50
56
50
52
66
50
50
68
58
54
56
54
54
66
68
50
60
64
56
68
50
52
52
52
74
58
66
62
86
84
58
60
82
70
70
62
62
56
56
90
50
64
72
84
68
56
50
80
64
68
80
52
56
54
54
66
54
74
56
58
82
58
72
54
54
74
74
52
50
60
54
52
88
50
74
50
58
50
88
50
76
94
82
52
82
50
76
64
58
76
80
58
98
60
72
116
78
66
70
64
56
56
52
68
56
56
50
64
68
52
68
58
66
68
50
50
52
52
58
50
70
82
74
68
72
54
74
66
58
50
56
62
60
52
62
72
56
74
52
66
58
58
56
50
62
78
86
56
64
50
60
74
82
52
76
60
56
50
70
56
58
50
70
56
70
50
50
50
70
64
54
62
94
74
76
64
74
70
68
58
62
52
50
80
68
50
62
54
64
68
50
68
66
76
52
72
114
50
54
56
64
56
56
54
50
50
62
60
98
90
64
90
62
66
60
54
52
56
56
54
72
54
66
62
66
66
84
58
82
58
62
50
52
64
52
72
50
72
62
78
80
52
60
54
54
64
74
58
68
82
62
54
50
90
64
58
66
62
52
56
68
50
72
52
50
54
50
52
52
54
66
52
56
58
50
72
66
68
74
108
64
60
54
54
60
56
64
64
58
62
50
52
58
58
52
50
54
72
72
66
76
56
58
60
66
66
54
78
50
62
60
64
52
56
50
56
62
56
72
50
66
52
52
62
66
54
60
52
76
62
66
58
52
76
60
50
50
56
58
66
64
66
52
56
74
54
74
72
50
58
58
62
56
64
62
70
58
68
54
50
58
92
56
66
52
62
52
54
66
74
50
52
62
90
62
50
70
90
54
56
52
52
74
56
54
66
56
112
52
58
56
54
94
64
60
56
52
50
64
68
62
70
50
100
54
56
56
52
70
76
52
60
60
68
92
68
74
50
88
76
52
54
84
62
66
50
80
58
62
62
76
50
62
54
50
68
52
72
82
60
52
78
66
62
68
74
60
72
60
74
64
54
70
50
76
64
56
56
62
50
50
56
54
52
52
82
72
60
60
80
62
58
52
80
60
82
70
50
74
66
50
72
54
56
56
88
56
50
58
54
64
56
72
54
62
64
50
74
58
52
98
56
66
50
58
52
62
62
56
52
68
64
78
50
56
110
68
58
56
62
60
62
84
62
56
52
62
62
50
58
70
68
62
82
50
52
60
78
62
50
54
56
62
70
50
58
58
50
66
54
66
56
52
52
62
56
52
60
70
66
52
50
50
70
62
50
56
92
56
56
54
76
58
56
72
54
50
56
54
64
60
52
52
50
62
68
72
50
86
56
54
56
64
72
104
74
56
80
56
60
54
64
60
94
62
66
50
56
50
52
52
84
50
54
58
52
70
110
56
52
50
56
58
84
74
54
72
50
60
54
64
64
54
56
58
72
56
52
54
58
76
64
64
62
76
62
88
82
60
68
54
74
62
70
74
74
50
50
52
50
64
68
50
54
54
58
54
74
62
56
62
52
80
70
52
60
64
56
50
60
66
66
60
68
64
62
64
90
64
62
64
50
68
72
72
56
56
62
58
60
62
54
60
94
70
54
76
74
52
74
66
52
52
66
68
64
54
56
60
78
56
84
64
58
82
54
72
64
50
74
50
62
90
52
72
64
70
54
66
50
60
64
64
70
52
66
56
56
74
56
50
54
52
84
64
50
90
52
54
54
64
64
56
68
60
66
66
56
82
62
54
50
70
82
64
50
82
50
70
60
56
50
52
68
66
66
52
64
52
50
56
70
68
64
98
104
60
54
50
50
72
50
52
74
62
70
54
82
66
54
88
60
58
52
66
52
54
54
104
52
74
62
60
56
50
64
52
70
50
64
56
56
54
56
50
52
52
60
56
52
62
54
52
56
56
52
68
82
60
98
52
50
50
70
68
52
86
68
72
68
54
72
74
62
56
76
62
54
54
78
70
68
68
56
66
88
56
50
72
76
68
50
54
54
54
64
68
76
64
72
54
82
50
54
64
54
54
56
88
60
58
66
90
50
62
50
52
70
58
58
52
70
64
56
58
66
68
54
50
58
78
50
66
58
78
84
78
76
62
62
82
56
68
58
60
56
52
58
66
76
58
56
110
52
58
114
54
62
58
60
80
66
68
54
64
54
58
64
52
54
56
74
54
56
50
70
58
62
58
52
50
54
50
72
60
70
54
58
52
64
62
50
50
50
78
72
62
78
54
64
72
50
72
64
56
56
62
64
66
52
54
72
52
52
62
64
68
76
82
52
60
62
72
74
78
70
56
50
56
54
56
56
100
52
70
68
50
68
58
50
72
76
74
58
58
52
68
66
70
60
52
68
52
52
52
64
50
62
56
60
66
50
58
54
76
56
76
72
74
64
66
66
66
54
56
54
80
68
50
62
64
50
50
50
60
52
58
56
56
62
78
60
72
90
64
56
50
50
92
86
74
56
52
76
58
68
54
52
74
54
56
54
68
56
62
62
50
52
50
50
54
58
64
52
64
56
54
60
70
50
62
58
56
50
50
66
56
60
80
54
76
50
54
70
74
66
54
80
66
62
66
92
64
58
50
60
58
104
76
70
54
68
52
60
52
70
74
66
60
60
68
70
72
66
54
50
52
64
50
70
64
50
62
60
66
68
56
56
68
64
70
72
52
54
68
62
64
68
62
52
68
52
54
116
54
58
62
64
56
50
54
52
76
52
54
74
62
50
72
76
56
54
54
56
58
74
62
102
72
56
52
66
60
54
70
50
62
58
60
62
66
54
66
58
82
56
68
64
66
60
60
52
54
72
70
60
62
82
82
52
78
52
54
50
74
70
60
56
66
64
60
76
100
50
70
76
84
60
66
56
56
50
56
68
54
64
62
60
64
70
72
80
58
58
62
70
52
50
80
72
54
64
100
74
74
56
60
74
72
56
52
86
90
64
90
82
68
50
50
70
66
86
60
58
58
72
66
64
80
50
60
56
94
60
62
68
56
72
62
68
56
50
58
52
54
58
66
68
54
54
70
62
50
70
60
52
58
56
52
56
82
74
72
50
50
88
76
60
64
58
54
66
52
98
54
62
52
58
50
56
62
66
106
56
52
62
58
70
64
56
68
78
50
60
60
64
62
58
52
50
66
58
50
66
58
54
54
62
70
62
76
86
64
54
86
58
52
64
72
52
58
64
54
50
58
52
64
62
64
86
56
56
58
60
68
76
64
74
60
66
80
74
76
62
78
96
66
58
60
56
94
60
72
54
104
50
62
50
56
58
50
66
52
54
60
70
64
72
62
52
54
82
56
62
66
52
66
66
58
64
88
76
70
60
72
76
56
56
54
94
52
70
58
70
52
74
68
64
58
64
54
70
54
66
72
80
54
72
58
72
68
54
56
68
70
58
70
58
58
86
66
52
52
60
54
56
54
60
68
54
54
64
56
58
74
72
62
80
52
56
58
62
52
60
58
80
66
64
74
78
50
76
56
70
82
58
60
68
70
64
54
88
58
78
74
56
72
66
52
52
62
62
58
52
58
70
50
50
56
70
54
76
66
78
80
50
64
58
72
54
62
60
54
84
50
58
92
70
76
54
68
52
50
50
66
66
80
54
60
60
58
50
50
84
78
78
68
56
78
74
66
62
90
72
120
58
58
58
64
66
54
64
50
72
58
54
60
96
66
58
58
80
54
62
64
76
54
78
58
56
52
104
64
66
64
72
72
96
60
64
54
54
58
72
58
50
50
94
84
68
92
52
58
60
62
52
54
50
50
62
84
54
50
50
54
50
80
84
50
60
68
64
68
54
80
102
54
84
52
50
50
54
58
64
126
58
68
66
62
62
50
80
56
56
50
56
82
66
52
72
50
60
82
60
84
54
88
52
52
82
70
70
50
62
64
66
56
52
74
52
52
78
50
52
92
66
56
60
58
58
62
50
64
58
50
84
64
74
66
68
72
80
54
70
62
52
58
84
56
58
58
50
56
54
64
52
58
54
98
52
58
52
66
66
54
56
64
56
52
56
56
50
58
66
54
58
58
58
66
52
52
64
54
54
62
52
50
70
52
72
88
72
50
68
60
68
70
58
54
74
64
68
62
50
72
70
82
50
56
54
50
56
58
56
56
70
50
52
58
54
68
64
60
72
74
76
56
66
60
56
56
50
58
54
52
50
54
92
52
64
56
72
80
96
50
64
52
64
52
52
68
54
60
56
56
56
54
52
66
58
54
56
76
62
86
102
66
56
58
56
50
54
56
76
52
50
66
66
86
56
76
58
62
66
70
58
50
66
88
102
88
66
52
54
54
52
68
80
52
54
54
64
54
58
52
74
50
66
50
58
76
62
54
74
74
94
50
50
60
58
64
52
50
50
50
76
78
54
52
50
60
56
54
64
70
78
64
62
62
96
54
54
56
56
56
86
62
54
52
52
70
76
54
72
68
82
54
58
52
76
74
50
64
52
58
62
58
50
62
68
54
64
92
50
90
82
64
64
72
52
64
68
58
64
80
68
56
76
58
96
50
52
64
54
58
66
52
112
54
54
60
52
50
76
68
64
58
76
56
54
68
54
56
50
56
64
54
64
56
56
56
54
66
50
54
50
60
62
64
50
50
50
58
82
52
64
54
64
82
70
62
62
58
64
62
58
50
60
70
62
50
76
70
52
58
58
72
80
52
90
52
50
66
64
64
72
66
58
58
82
68
60
60
66
64
50
54
68
78
56
70
52
60
60
60
72
66
68
50
66
60
108
74
64
64
52
68
50
56
66
62
58
78
56
56
72
62
56
86
60
52
54
72
62
56
58
52
70
72
64
54
66
54
74
60
64
64
50
82
88
60
66
52
104
64
50
60
50
68
80
56
70
64
56
50
54
60
54
76
52
64
88
70
70
64
54
54
76
56
58
50
58
62
68
74
112
54
66
52
68
88
66
56
56
70
86
52
52
92
52
60
52
58
56
76
56
64
60
82
58
54
56
50
86
70
52
50
92
54
50
62
66
74
54
54
58
56
50
80
70
62
50
94
60
54
62
54
58
56
58
56
50
52
68
92
52
80
80
60
66
52
52
60
56
52
66
82
54
66
66
60
58
50
78
52
60
54
50
86
56
58
74
54
62
88
62
58
108
56
66
72
50
106
52
56
56
54
56
68
52
86
78
52
58
62
80
58
50
70
54
58
70
52
50
56
68
54
68
82
54
80
52
70
56
52
70
70
60
50
70
72
80
70
72
54
54
90
66
50
58
70
52
66
54
56
84
70
50
56
64
56
50
58
54
54
50
52
86
64
52
86
54
80
52
64
60
50
54
52
68
52
56
62
62
76
64
56
64
74
66
72
54
60
64
54
54
56
52
56
58
72
58
58
50
78
80
50
58
66
64
52
70
52
68
56
82
60
66
50
64
56
54
78
56
64
50
50
54
76
52
56
54
132
58
52
78
50
58
52
50
54
68
50
56
50
82
50
50
52
56
84
54
60
52
92
54
50
52
74
88
76
62
50
74
50
50
54
56
60
56
62
58
58
60
74
50
50
74
50
62
70
70
78
60
64
50
56
52
70
54
52
102
78
52
54
66
90
58
72
68
52
66
74
68
72
50
58
56
86
54
56
54
64
72
56
62
80
52
52
58
50
70
82
50
52
54
58
66
78
64
76
104
82
56
76
70
54
58
62
62
80
64
100
70
64
58
54
56
50
50
66
52
72
60
74
60
52
54
60
56
78
78
54
54
82
64
78
64
50
78
52
64
74
72
52
70
60
60
72
50
58
76
52
50
62
66
52
64
60
88
64
56
54
82
50
60
56
52
76
74
58
50
56
58
64
56
82
62
64
62
56
62
88
66
52
72
50
60
98
54
66
52
62
54
74
66
78
80
50
50
66
68
52
60
68
56
56
84
50
56
54
50
58
70
82
62
50
56
60
88
52
60
56
90
66
60
60
58
82
56
68
50
64
54
52
50
62
56
86
72
54
78
62
54
76
60
52
60
70
56
60
94
74
70
60
54
66
56
60
54
62
62
86
52
60
56
64
50
58
60
102
70
64
60
56
52
50
56
62
90
62
50
52
60
76
52
66
54
70
74
66
52
76
62
60
56
56
66
62
66
68
68
72
60
52
62
52
68
74
60
74
82
90
78
50
70
54
58
66
54
56
66
62
56
58
66
54
54
52
50
92
50
94
56
52
74
52
72
52
66
50
60
56
64
60
64
54
50
58
60
72
72
50
50
94
64
78
58
60
54
80
96
62
56
52
50
54
60
52
64
62
68
52
54
68
72
60
52
52
56
74
50
56
56
58
54
56
70
62
56
50
66
70
56
82
70
64
82
68
98
66
72
100
52
70
70
56
52
66
52
70
62
50
50
64
64
84
50
66
74
70
54
64
70
68
68
76
90
74
64
50
54
58
56
58
52
64
62
56
54
60
58
76
78
50
74
50
50
50
64
50
52
78
50
62
70
70
50
98
54
80
56
50
56
64
64
92
52
60
82
110
66
56
72
52
64
54
60
84
60
82
58
72
58
60
56
62
66
52
64
76
66
54
60
56
54
74
54
50
70
62
84
50
52
66
82
56
54
92
60
52
74
58
76
74
78
50
54
66
56
58
70
76
62
58
82
68
70
56
58
50
66
62
54
76
56
54
66
68
58
72
80
92
54
50
70
56
70
68
90
76
54
62
50
52
56
62
56
64
60
84
60
52
70
50
54
68
52
50
52
70
84
50
50
58
56
52
58
68
50
54
54
62
62
68
56
58
70
58
70
54
52
102
54
56
98
82
56
92
54
50
52
90
56
104
56
50
52
54
56
52
52
56
64
72
52
52
58
52
54
90
62
50
62
64
54
66
70
58
50
62
68
60
72
66
50
54
56
50
52
66
80
64
64
56
70
54
66
62
94
54
56
62
50
64
54
58
54
50
64
56
52
70
64
60
50
50
66
58
66
70
52
52
70
76
52
60
72
52
56
84
54
62
60
90
64
52
58
72
56
70
54
66
54
74
52
54
74
60
66
64
60
70
64
50
62
62
68
54
60
62
74
66
56
100
56
60
62
70
62
62
60
56
76
54
50
74
66
60
50
56
50
68
88
50
62
68
56
54
50
62
52
50
66
106
64
56
82
54
52
50
56
56
56
58
56
64
54
50
64
58
60
70
68
56
52
76
72
52
62
64
50
54
60
66
60
60
50
84
64
60
64
60
50
78
64
56
68
60
56
54
54
66
58
54
62
68
72
58
58
54
50
50
60
62
60
104
96
64
62
66
52
54
78
52
74
70
52
54
62
64
86
66
78
64
52
52
66
56
62
72
82
50
50
84
64
56
52
54
58
50
54
50
56
64
72
54
56
54
78
60
50
60
64
64
58
74
54
62
82
60
50
60
52
68
62
56
66
50
50
82
54
60
80
52
84
54
52
50
52
56
64
62
50
74
66
56
82
50
64
56
86
70
58
54
50
64
80
64
80
62
60
64
50
54
54
60
62
62
72
80
60
68
68
78
54
64
50
54
70
80
60
50
80
68
74
50
76
74
66
52
62
50
54
58
76
62
72
68
56
98
78
60
62
66
58
72
94
52
54
72
94
58
68
74
50
54
52
50
54
66
62
62
50
54
60
52
68
58
74
58
74
52
64
62
64
50
92
96
70
70
66
72
58
54
80
86
52
62
98
54
104
54
56
56
52
64
52
50
94
50
50
76
50
52
80
58
50
60
50
56
62
58
54
90
54
56
72
56
64
50
60
52
60
54
64
64
58
58
60
52
68
50
50
96
76
60
62
58
56
52
50
52
86
56
74
54
76
52
72
64
98
50
56
70
56
68
56
66
68
54
56
58
68
52
74
52
52
86
66
60
60
94
54
58
66
64
54
54
54
52
56
72
54
64
54
70
84
58
58
52
72
54
70
90
64
60
72
62
66
54
72
86
52
58
76
68
60
102
52
78
52
68
52
56
54
90
80
70
66
50
56
72
60
52
82
72
54
56
66
62
66
54
64
56
52
60
50
58
78
66
52
58
52
78
64
64
52
78
50
56
58
52
68
52
62
74
56
100
62
52
52
64
54
90
52
52
56
66
66
70
62
50
56
54
66
60
52
52
58
52
62
62
60
52
50
62
64
52
84
60
56
60
72
74
72
50
50
50
64
84
52
54
56
70
60
58
50
68
64
76
76
50
62
50
58
54
54
74
54
70
54
50
80
60
66
90
52
52
78
54
62
60
88
90
50
62
50
56
104
62
78
56
76
80
52
64
54
76
52
80
84
64
56
52
68
84
54
50
62
56
76
54
54
52
72
50
94
50
78
62
50
76
56
60
56
76
70
52
50
68
52
54
66
74
84
58
50
88
76
50
54
66
62
54
56
58
54
62
56
52
50
70
70
82
72
72
58
62
56
62
54
70
96
50
62
58
54
58
54
74
68
56
78
52
54
52
54
50
54
84
60
50
58
88
58
52
58
60
54
58
80
70
70
52
52
74
98
56
52
62
50
78
84
60
64
60
66
58
62
52
62
62
66
56
54
64
78
70
58
90
70
64
50
50
78
56
54
50
62
52
72
58
60
56
88
86
68
64
52
60
80
50
62
56
64
56
54
56
54
60
54
70
58
62
68
54
74
92
52
56
68
64
56
60
66
58
60
76
50
54
52
66
54
76
52
60
52
88
78
62
54
52
50
54
54
58
62
78
54
68
54
64
82
50
50
54
70
72
64
50
56
52
62
68
50
52
82
88
56
52
74
50
60
76
92
66
78
56
50
62
92
52
64
68
62
102
84
58
52
54
58
82
64
62
70
80
64
56
56
60
74
58
56
68
86
50
70
50
94
54
60
58
56
62
80
74
74
58
58
58
64
58
54
54
52
54
68
60
50
50
66
58
76
62
68
52
56
72
54
70
68
62
58
62
50
62
60
50
92
56
60
62
66
64
52
60
70
70
68
58
54
56
52
52
54
52
66
50
82
86
52
68
72
50
60
74
68
68
56
60
60
76
64
66
68
66
50
54
70
64
54
72
52
68
56
58
64
58
70
64
64
60
62
68
62
66
88
72
54
56
68
78
58
52
50
66
60
64
58
50
114
50
86
60
72
68
60
60
62
66
62
68
66
52
60
60
62
56
88
66
52
52
62
58
62
122
76
54
58
66
58
94
58
62
70
60
58
80
58
68
56
50
78
50
52
54
50
54
58
80
56
80
58
56
60
58
74
62
62
50
72
62
78
58
50
66
68
62
54
70
70
58
66
52
74
54
86
50
50
62
62
52
58
60
52
50
62
52
56
62
58
72
58
50
52
50
60
54
64
76
58
50
62
60
60
72
62
60
50
74
72
50
54
74
58
52
54
56
58
56
60
56
52
60
64
76
82
60
66
68
60
54
60
50
58
82
50
76
64
68
70
74
64
70
58
54
64
60
58
54
90
58
56
58
62
56
72
78
60
66
68
56
62
52
66
66
54
60
56
56
58
60
94
64
56
62
60
78
66
78
54
52
52
64
78
68
56
56
70
50
58
52
80
60
56
54
66
54
58
62
56
50
64
60
58
66
60
72
54
60
56
54
68
72
52
82
62
58
64
58
60
58
54
102
64
78
64
60
104
78
50
50
58
70
64
66
56
58
56
60
60
66
58
70
60
66
50
54
50
52
64
54
50
52
56
76
56
56
56
54
52
50
62
62
80
62
58
66
72
58
84
98
58
52
62
60
74
64
54
58
58
68
50
52
60
64
74
60
62
58
66
52
56
56
56
88
74
58
74
54
70
56
76
54
54
64
66
58
60
66
68
62
50
58
70
66
52
74
52
72
62
52
100
80
64
52
90
52
52
56
56
50
70
72
62
62
52
68
72
54
64
62
54
58
66
50
76
84
88
52
84
74
52
50
94
64
72
64
60
56
62
60
60
80
52
54
80
52
54
52
58
54
60
50
50
54
78
56
60
50
58
58
54
66
54
62
64
52
58
60
50
74
56
68
60
50
50
60
50
58
54
56
80
52
66
56
50
58
66
62
62
60
56
54
62
56
70
62
54
88
56
70
54
56
58
54
60
80
66
56
84
64
52
58
70
56
70
62
64
64
58
70
60
52
52
60
58
90
64
88
62
54
60
82
66
102
56
58
60
62
58
56
68
56
76
68
76
74
82
52
90
58
68
50
64
66
50
80
94
52
56
54
76
62
60
62
58
56
94
54
58
66
62
62
52
76
68
78
54
58
74
58
70
76
60
56
54
74
72
70
94
50
52
74
64
70
64
68
50
54
56
74
66
80
50
54
56
78
72
62
58
52
70
54
60
60
62
50
64
68
74
52
62
54
84
50
60
54
56
62
52
60
72
52
60
52
56
68
54
66
54
60
60
50
100
54
54
64
60
70
56
52
54
52
60
52
50
58
52
52
52
68
74
62
58
50
60
62
68
52
60
52
52
122
50
64
64
78
62
68
70
56
64
80
86
50
62
60
52
54
60
96
52
54
56
92
66
64
66
52
52
50
74
68
56
56
62
92
78
98
50
52
58
56
68
52
56
64
54
58
64
60
88
86
96
96
72
54
50
54
56
70
50
76
62
66
76
92
52
70
54
58
54
62
70
50
50
64
82
50
74
64
60
76
64
52
54
52
56
56
80
50
66
56
82
68
66
64
58
68
52
82
68
66
62
58
58
70
52
68
72
70
52
58
64
68
56
54
68
68
52
72
84
92
56
52
60
60
62
62
62
58
52
70
70
64
62
64
56
58
64
54
58
66
50
50
60
50
68
68
50
70
70
82
76
56
70
88
58
76
54
56
68
88
66
56
58
76
92
50
52
60
62
68
56
66
58
58
54
50
58
64
52
60
66
64
66
78
90
52
52
50
52
54
62
54
54
56
78
50
62
58
52
62
52
62
70
78
70
58
64
50
54
54
52
62
52
56
86
62
64
56
80
84
60
58
64
62
50
56
80
68
54
56
60
62
62
62
62
50
52
64
52
54
80
84
62
52
64
66
52
56
70
58
76
70
56
70
56
50
86
58
56
62
64
60
66
60
54
52
52
52
56
52
50
54
54
50
80
52
60
82
104
52
54
50
62
58
58
50
64
86
62
62
58
74
76
58
54
66
78
74
52
68
84
90
88
56
68
58
60
68
52
68
56
50
66
60
90
50
54
68
72
74
60
84
62
52
100
58
70
70
52
56
66
56
60
54
50
70
68
68
50
58
64
58
62
60
56
50
76
58
66
64
54
50
66
56
54
54
64
64
60
80
70
52
62
52
74
54
62
64
66
52
78
56
72
70
64
96
54
60
66
52
58
50
58
70
56
58
56
62
90
70
56
66
64
54
58
62
84
60
54
52
52
50
58
52
50
54
58
66
60
64
74
54
56
72
62
64
60
56
62
50
50
52
62
50
70
50
50
86
84
56
94
56
54
60
52
60
66
50
54
74
66
66
62
84
62
66
64
72
94
60
54
60
82
80
56
52
74
50
58
56
74
56
50
66
58
66
60
58
56
52
74
66
54
54
68
60
60
52
56
54
86
74
50
80
86
56
66
54
58
58
56
68
50
58
84
50
54
76
56
60
50
58
56
54
50
58
72
60
62
54
54
54
56
54
88
50
62
62
50
56
52
72
70
50
84
64
60
90
64
54
72
66
50
64
64
62
56
86
50
66
58
54
56
50
90
58
62
56
62
92
88
78
52
50
50
54
72
58
56
58
62
74
70
56
62
66
58
58
52
90
50
58
62
52
58
58
52
62
84
72
60
58
66
68
66
50
68
60
56
64
62
52
54
52
64
64
66
50
68
72
66
72
52
52
62
52
54
56
52
60
62
50
60
60
74
50
72
76
52
50
60
52
60
58
64
52
72
52
58
66
70
58
78
66
62
70
64
52
54
62
52
68
52
80
62
50
54
74
58
64
64
58
70
76
56
64
64
54
56
74
50
50
54
62
62
78
52
74
90
56
56
58
60
54
74
52
64
52
52
64
74
54
50
50
62
62
74
56
58
62
54
52
52
50
54
62
58
76
58
66
78
68
56
58
54
66
62
66
56
66
62
80
60
82
60
60
50
64
64
70
66
52
64
98
62
60
56
64
56
56
50
50
68
54
64
58
58
56
62
56
86
52
58
60
60
64
82
56
52
58
52
58
52
100
56
84
52
88
58
54
58
52
54
60
60
62
68
66
70
84
62
56
68
62
56
68
54
62
68
60
52
64
86
72
70
66
50
58
58
66
86
54
56
72
68
52
74
66
60
74
74
60
50
76
64
54
58
58
70
50
54
76
60
56
62
50
64
74
52
64
74
64
68
72
64
58
70
54
98
64
52
62
62
56
54
56
50
66
74
76
56
58
58
78
52
56
50
92
64
56
70
86
60
78
62
54
54
54
62
54
68
98
52
68
64
52
52
56
56
68
62
58
56
76
56
54
62
102
68
62
96
50
58
50
54
54
50
68
52
58
58
60
50
62
72
66
58
50
58
52
50
50
52
66
52
66
116
56
62
68
54
64
52
54
54
54
52
54
76
56
60
82
56
80
60
70
64
60
60
62
56
74
68
70
72
50
50
72
62
62
58
56
58
64
58
60
72
68
60
50
56
52
56
76
60
52
68
64
62
60
60
54
96
74
60
60
58
52
56
56
60
60
62
52
52
60
52
56
56
86
58
58
70
50
54
54
60
70
68
54
72
136
74
54
72
58
54
56
84
52
76
50
56
96
52
62
60
54
50
62
50
56
60
50
68
74
60
62
54
80
60
98
66
50
52
78
54
58
50
54
60
68
50
76
56
50
54
70
68
66
52
60
72
58
72
64
50
52
56
72
88
50
52
64
70
60
62
70
60
52
52
70
58
64
50
60
72
50
62
60
54
60
82
60
58
56
58
58
54
50
54
76
82
52
58
60
54
62
64
60
50
60
60
68
56
52
52
54
72
76
82
66
52
50
52
60
64
64
72
54
52
74
50
64
52
50
56
54
82
52
56
52
56
52
64
52
50
62
116
86
60
54
62
90
66
56
58
70
68
66
72
56
50
72
70
54
58
78
58
86
52
62
66
84
56
76
66
50
64
64
82
62
60
54
66
56
70
72
58
80
58
102
50
68
66
84
74
52
58
68
50
74
82
50
62
52
50
52
68
54
54
52
62
54
60
66
50
58
56
72
60
50
60
68
56
94
54
60
54
76
82
56
56
56
52
56
56
72
66
90
68
56
60
62
52
52
66
54
50
68
64
58
60
54
58
64
56
54
72
86
64
60
56
50
58
56
64
58
50
56
64
82
56
54
58
52
102
50
98
58
70
56
50
58
50
74
62
60
62
50
72
60
64
50
54
60
76
50
58
52
58
54
56
70
72
60
54
50
54
62
86
54
72
54
62
56
56
58
58
52
108
78
54
88
66
70
68
54
64
50
50
52
56
58
54
76
70
68
60
72
50
54
84
56
64
62
62
54
54
50
56
50
102
50
68
50
66
58
64
50
54
56
56
50
60
54
54
68
50
54
72
54
50
54
50
62
62
56
72
58
56
70
68
60
62
84
56
60
52
98
68
62
52
50
62
68
54
62
86
68
62
54
62
64
56
56
64
74
62
60
62
66
54
98
60
52
54
50
56
72
66
64
86
64
72
66
84
56
64
56
64
70
52
56
50
58
58
102
66
56
52
62
80
64
62
52
60
98
76
54
70
64
56
62
54
58
72
52
58
50
56
74
54
56
68
58
76
50
52
80
60
78
64
76
60
64
62
58
56
70
50
60
64
70
72
64
54
64
52
50
60
50
56
82
66
58
60
96
54
80
50
84
58
50
66
54
78
60
66
68
58
60
68
66
68
76
60
54
60
52
64
52
56
50
68
60
66
50
50
68
54
54
64
60
50
60
92
50
64
52
86
60
68
90
78
78
70
60
72
64
52
52
68
66
50
50
52
54
50
92
58
60
54
66
56
56
72
52
60
90
52
56
86
50
54
56
70
68
74
66
64
54
86
58
58
86
50
58
50
70
58
66
56
70
74
54
62
58
86
56
62
56
58
76
58
64
52
50
80
60
86
60
114
52
54
64
56
60
72
70
54
72
86
54
56
64
50
52
74
54
72
56
72
52
94
62
56
56
58
66
62
70
60
60
94
52
60
58
92
58
58
50
96
74
62
66
64
50
52
58
94
50
54
52
64
60
72
52
78
70
82
50
64
60
52
60
64
56
60
70
66
74
60
60
54
62
56
56
50
62
70
50
50
92
56
52
90
56
58
60
68
50
56
50
66
58
80
56
50
56
54
58
62
52
104
50
52
52
50
60
62
58
52
62
54
50
50
68
62
80
54
50
70
52
62
56
66
56
54
54
68
66
62
50
86
58
86
58
72
84
56
64
60
76
60
68
50
60
64
52
64
52
50
52
66
72
52
68
50
64
74
60
56
66
60
50
68
74
76
50
52
54
50
50
78
54
60
52
52
68
72
58
68
68
58
50
68
62
62
68
54
52
68
68
66
76
54
62
66
68
76
60
52
64
88
58
66
50
58
54
86
54
88
54
58
64
54
56
52
60
54
66
60
60
68
50
86
62
54
60
64
60
72
56
84
60
54
54
68
58
56
54
54
54
70
52
50
80
66
60
56
117
60
84
56
66
70
60
66
58
64
56
64
66
60
50
56
62
82
80
50
54
84
64
62
56
54
58
66
62
86
54
62
76
54
70
58
54
64
68
52
52
66
50
84
50
58
50
72
60
74
70
66
64
78
76
50
58
60
62
66
56
54
86
76
56
58
60
50
56
50
56
70
54
58
50
96
50
68
82
74
56
70
64
60
56
90
52
58
70
90
64
54
54
58
66
54
54
70
52
62
68
66
52
68
68
52
56
50
64
50
98
76
60
52
66
54
52
74
52
84
52
56
58
74
52
78
62
50
86
74
72
56
52
54
74
74
58
50
62
56
90
54
60
54
92
60
62
50
52
82
62
56
50
76
56
52
50
52
54
86
52
50
76
70
60
54
74
52
90
68
52
64
52
60
58
60
56
74
64
70
58
68
64
84
56
58
54
60
68
54
50
52
72
78
50
50
56
50
60
50
50
70
68
58
62
68
58
70
78
58
50
68
64
56
56
106
76
58
128
58
64
52
66
58
74
54
62
56
68
58
82
70
70
52
58
58
62
54
60
72
50
50
56
74
50
68
58
60
60
54
68
66
54
58
58
64
66
86
96
60
56
56
56
54
56
66
58
96
64
84
64
72
54
56
78
56
60
50
54
56
62
78
92
54
56
66
80
50
68
70
62
50
70
50
72
80
50
58
52
68
70
66
56
58
54
58
62
104
62
50
60
50
68
70
56
62
64
82
66
56
54
50
58
66
60
84
64
72
60
52
60
60
68
54
68
68
54
50
60
72
50
56
52
60
64
68
56
50
68
54
52
58
66
50
56
50
50
64
50
52
54
54
52
82
66
68
92
50
52
50
52
68
80
60
56
52
66
62
60
60
52
72
72
60
78
56
52
56
60
74
50
64
50
72
80
70
56
64
78
50
82
54
50
52
62
62
56
58
52
56
56
58
54
56
58
50
74
56
62
64
62
56
56
54
50
64
68
58
60
66
62
80
64
52
62
52
54
74
86
58
72
50
80
62
54
56
60
84
52
68
54
60
68
74
62
58
78
52
60
52
50
68
84
68
78
50
50
72
58
58
70
64
56
52
74
56
76
52
52
62
104
50
128
52
58
70
62
68
60
117
58
70
52
56
64
56
80
64
56
60
52
54
50
50
58
56
62
50
50
62
58
54
88
68
66
74
52
50
50
62
78
82
52
58
58
54
64
52
76
114
50
66
50
58
58
86
94
54
60
52
78
54
60
76
56
62
54
72
64
50
56
66
72
54
70
94
72
54
54
58
52
92
60
54
72
62
78
52
58
70
56
78
58
54
56
50
54
50
68
70
58
70
62
56
62
50
52
58
74
54
64
58
78
58
54
76
70
62
58
52
52
62
72
88
52
68
108
60
64
58
50
56
52
60
88
88
60
54
84
50
98
74
54
60
50
54
70
72
62
66
56
68
78
70
70
82
50
82
50
64
66
64
74
92
90
70
50
68
64
52
62
56
56
74
90
62
62
88
56
54
50
60
62
50
58
50
82
64
52
58
58
54
58
52
68
50
64
62
88
52
54
70
66
56
52
76
56
64
82
50
58
70
72
54
76
56
108
50
88
52
64
56
50
56
70
52
52
52
68
74
56
62
62
54
58
64
64
54
54
58
62
54
82
52
74
60
64
62
60
56
62
64
88
56
56
56
68
50
52
50
104
72
64
68
62
58
58
52
80
68
74
50
52
54
56
52
54
56
50
80
62
56
70
86
58
56
52
62
56
64
78
70
62
62
52
66
50
52
52
74
58
60
88
66
96
58
50
50
74
92
58
56
76
52
54
74
62
54
64
66
56
56
80
76
54
50
94
84
62
66
56
66
62
66
54
64
54
54
78
52
66
68
50
64
78
50
60
52
60
128
70
52
70
62
68
60
52
58
66
70
54
52
60
50
70
88
68
52
72
66
62
66
60
50
56
54
70
110
62
54
66
56
66
50
76
68
58
50
58
52
70
62
70
56
62
62
78
78
62
58
52
58
50
58
50
52
50
62
66
60
82
56
52
78
60
66
56
50
58
60
78
56
56
54
50
60
58
66
58
72
56
60
50
70
98
64
52
54
52
76
104
52
66
62
86
58
62
78
58
72
64
58
68
92
54
50
54
50
50
62
56
58
50
54
60
68
84
64
86
70
54
64
76
50
58
50
52
50
84
60
76
58
68
52
60
54
54
58
60
50
60
64
50
58
50
52
52
62
80
66
62
94
66
66
62
56
72
50
50
68
88
62
68
74
54
52
58
50
80
54
60
86
54
96
54
64
78
66
60
52
52
68
60
70
70
50
56
54
72
52
54
54
60
50
54
74
60
52
58
58
66
54
90
50
72
62
54
68
66
90
60
60
54
52
58
52
58
66
60
52
56
56
52
70
62
58
58
64
76
50
60
60
74
52
62
68
88
58
68
82
50
68
58
68
86
64
80
76
56
50
66
52
52
106
64
68
62
68
56
56
62
68
72
64
68
58
58
84
72
60
58
60
52
76
64
50
66
56
54
74
58
58
60
50
62
52
70
56
60
64
50
54
56
64
72
58
70
60
60
50
60
62
60
72
60
54
64
60
54
54
66
66
60
72
70
58
54
76
62
60
58
50
50
50
66
54
56
70
58
56
52
58
76
54
76
64
78
56
50
70
60
58
50
50
84
54
62
62
56
50
52
56
70
68
58
56
56
60
68
60
50
54
60
64
66
78
104
52
58
52
84
54
68
56
60
60
110
56
50
54
58
60
56
92
66
62
58
60
66
62
50
60
82
56
62
52
58
58
64
62
52
62
72
52
50
108
66
54
74
66
58
50
64
68
56
52
50
64
52
56
58
70
70
62
50
72
60
68
70
58
50
70
56
72
72
50
70
62
60
56
92
62
80
54
56
52
58
54
66
54
70
60
62
60
54
64
64
70
54
74
52
50
56
58
60
62
54
60
58
56
66
52
66
82
60
64
74
78
62
52
52
68
54
50
50
70
80
50
56
56
64
56
60
82
52
56
50
56
64
58
68
54
64
50
52
60
52
54
52
58
56
60
66
56
86
64
62
86
58
94
50
58
62
68
72
66
60
72
54
86
60
56
56
62
82
74
56
74
66
66
64
54
60
134
50
54
52
78
58
78
52
54
60
80
58
68
56
58
56
74
66
56
60
60
50
68
74
50
50
58
62
80
68
74
52
58
62
66
64
58
116
52
54
72
52
68
54
66
74
66
78
56
58
56
64
58
58
70
76
70
50
50
50
62
50
80
62
64
64
50
66
50
50
64
52
62
58
54
74
64
90
64
76
54
52
60
54
60
104
58
68
62
58
60
64
64
50
66
68
52
50
88
54
52
50
76
84
76
58
66
76
54
60
52
62
66
62
54
58
64
52
82
62
50
56
54
64
50
68
74
58
54
58
50
50
50
72
70
62
60
68
54
56
78
64
62
70
60
54
62
66
74
70
58
54
52
50
66
50
58
70
74
94
70
50
78
90
62
58
58
66
62
62
52
82
88
72
58
52
50
76
52
54
56
52
54
90
50
74
54
72
54
84
56
98
54
62
62
70
54
50
58
54
54
94
80
92
72
86
94
58
58
82
50
56
52
76
56
52
82
50
56
72
54
54
62
50
66
62
54
74
52
54
66
56
56
56
50
64
62
62
76
50
117
62
50
66
60
52
56
66
52
56
50
86
60
54
58
50
50
78
58
56
54
64
72
62
54
66
60
54
92
58
54
50
60
76
66
52
58
62
76
50
58
50
50
62
58
52
54
78
64
66
58
66
56
60
82
50
56
52
70
68
66
50
66
64
60
84
58
56
70
70
50
76
54
56
50
58
50
58
68
50
66
52
56
50
58
62
52
80
54
60
74
74
70
56
56
58
66
88
64
62
62
58
54
60
58
50
76
56
54
76
86
64
76
58
58
50
52
54
86
56
54
64
112
50
52
58
90
52
72
50
52
58
82
90
58
66
50
52
52
72
82
62
60
64
68
64
74
50
50
78
50
52
50
56
58
64
80
68
74
64
52
64
58
58
56
56
54
60
78
54
60
58
50
56
52
70
58
50
66
52
58
110
50
62
62
72
54
62
56
68
56
84
52
74
78
58
54
54
50
100
52
64
68
80
56
80
50
90
58
64
52
58
70
78
58
52
78
62
58
52
64
50
56
52
50
60
72
76
88
70
68
72
62
54
64
62
56
58
56
80
56
64
70
74
58
58
72
60
54
62
54
78
50
64
66
86
60
60
56
64
64
58
82
52
94
64
50
56
58
58
56
52
56
54
52
70
58
76
80
54
56
60
64
72
50
50
64
70
62
56
58
52
74
52
60
56
52
78
56
86
66
50
60
68
64
56
54
76
86
62
54
60
72
92
66
56
92
86
68
58
64
90
56
54
56
60
86
92
60
76
80
54
68
64
62
72
60
68
58
66
58
52
56
62
58
62
66
52
52
90
52
90
72
58
50
84
52
60
68
62
50
60
68
60
58
90
64
84
86
50
66
68
54
60
66
76
50
76
62
54
50
70
74
62
62
54
66
62
52
50
56
72
54
56
56
66
64
50
68
62
60
50
76
58
68
82
56
58
54
90
76
58
66
72
56
68
54
52
50
56
64
58
52
56
94
60
100
56
60
58
54
64
50
52
56
62
86
66
60
60
52
54
74
56
50
50
60
56
62
56
82
94
58
66
66
78
52
50
58
50
58
80
56
60
56
58
66
64
58
50
70
58
64
74
54
64
50
66
74
60
52
84
62
76
78
54
58
68
50
60
54
82
50
64
58
82
64
72
50
62
50
60
50
68
56
123
70
68
56
64
70
56
68
98
62
50
68
50
50
70
60
112
90
52
50
72
56
58
54
54
50
52
54
52
52
70
58
52
52
72
58
90
50
60
62
64
54
76
78
74
56
56
66
66
80
72
68
60
50
56
72
58
50
64
52
52
52
102
70
50
50
92
52
54
66
64
92
66
76
62
52
90
52
58
58
50
68
52
50
70
76
60
56
70
62
60
66
56
64
58
64
66
52
88
96
50
94
54
54
56
80
56
66
56
58
52
58
76
50
52
66
56
52
58
117
68
76
100
50
50
60
60
70
54
76
60
58
54
56
80
50
50
66
54
62
72
82
60
52
58
50
66
104
66
56
58
68
86
50
50
72
66
56
50
58
74
62
74
58
58
52
66
50
62
70
60
62
58
78
56
60
50
80
56
54
56
84
80
50
50
66
70
64
72
64
66
50
64
92
56
66
58
52
62
62
62
56
68
84
62
50
52
64
54
62
52
82
54
70
76
60
50
56
52
60
56
72
58
52
60
78
54
56
60
58
52
66
60
56
56
74
62
60
66
62
52
72
50
52
54
56
62
54
56
64
64
76
56
80
62
76
66
60
82
70
50
96
104
56
74
50
58
78
60
52
60
58
68
50
72
74
56
68
72
50
62
56
52
72
52
52
62
62
94
50
58
72
58
62
78
88
54
66
56
70
52
66
50
58
60
60
74
82
70
60
112
52
64
50
72
50
56
54
56
92
66
64
50
66
56
82
68
52
50
54
62
76
52
58
64
50
66
60
56
106
66
74
50
56
62
60
50
54
54
64
56
58
72
50
54
60
50
58
60
66
52
62
56
66
96
74
50
78
58
62
50
56
50
52
82
62
68
66
58
72
50
54
56
66
50
58
52
60
54
52
52
58
78
70
68
72
58
62
104
50
64
56
54
52
68
78
62
54
50
54
66
52
52
52
54
58
52
60
56
54
64
96
68
52
86
50
52
70
60
56
84
62
60
62
74
100
64
58
56
50
52
94
60
58
58
56
58
66
52
60
50
56
76
60
66
50
76
60
64
52
68
56
72
58
72
64
70
82
92
52
54
76
60
56
58
60
54
54
70
68
58
70
50
62
56
84
76
56
72
50
54
92
56
58
52
70
70
58
58
58
58
96
60
66
56
62
66
64
62
58
54
62
54
76
70
76
52
58
80
58
60
68
64
62
50
52
74
64
54
50
68
58
54
82
62
50
72
80
68
50
58
66
52
62
64
50
50
56
52
86
62
52
58
52
64
50
54
54
62
70
56
50
54
72
58
72
50
60
64
72
54
60
54
62
50
62
90
78
58
70
62
58
54
50
54
58
88
80
66
56
66
66
52
50
56
68
54
96
88
54
60
56
62
54
54
54
58
54
84
56
64
50
54
50
78
64
64
58
72
52
94
66
64
58
58
50
58
56
58
50
52
50
52
72
56
56
56
66
104
56
58
56
80
76
56
74
64
78
62
54
70
72
50
56
58
50
52
62
72
54
50
68
72
62
84
108
72
54
86
60
50
52
50
66
50
90
62
52
60
68
62
72
56
52
58
56
50
60
84
54
54
54
60
62
64
52
66
86
66
70
64
58
56
60
54
58
64
74
58
88
64
58
70
60
56
64
62
52
62
60
56
64
98
58
52
72
76
60
66
62
66
60
66
62
54
50
58
58
60
76
52
54
68
70
76
60
50
62
54
70
76
82
70
58
82
52
70
54
68
60
96
54
58
56
60
56
62
52
74
54
56
62
60
50
60
56
76
60
74
50
64
62
64
50
52
56
68
72
58
70
100
66
66
56
54
54
60
68
50
82
56
50
54
58
54
52
54
64
54
56
50
54
80
74
90
110
74
68
56
84
72
64
52
72
78
60
50
78
74
50
50
84
60
86
74
60
50
56
54
80
64
54
76
50
76
70
64
54
64
52
80
50
66
58
52
60
60
72
126
74
52
50
68
82
68
50
62
56
70
56
64
54
58
64
56
84
50
66
62
54
66
62
56
68
56
68
58
66
74
56
78
64
50
56
54
54
72
70
70
56
50
86
50
54
52
66
56
54
64
76
52
56
62
64
58
88
68
56
84
78
76
60
82
78
52
68
74
58
56
112
50
54
50
60
64
54
60
74
50
62
52
64
58
50
62
62
74
86
66
66
62
50
52
66
56
54
74
64
60
56
90
54
50
76
72
70
80
56
86
82
62
50
58
60
50
54
50
52
100
54
54
58
54
72
56
56
66
70
54
60
70
98
64
58
58
52
54
56
54
52
52
66
82
50
50
74
52
50
56
50
56
54
56
68
62
52
54
54
84
52
88
84
56
58
70
54
60
52
58
54
50
58
52
82
52
56
54
74
54
52
90
76
56
56
54
60
52
62
56
98
60
52
56
54
74
64
56
56
58
60
94
58
60
56
62
56
50
62
54
60
50
64
66
60
54
64
84
56
88
76
80
62
84
50
74
64
52
52
54
116
58
64
58
54
52
78
50
58
50
64
56
52
74
60
52
70
56
56
58
82
60
58
68
60
72
84
58
50
84
60
58
52
74
106
70
92
60
62
52
52
64
70
56
74
66
62
68
52
52
52
56
54
50
52
64
52
52
50
64
50
50
72
78
52
50
56
68
66
66
52
56
62
56
54
62
70
74
120
50
58
76
52
50
54
54
68
68
88
62
58
52
56
56
54
74
54
54
50
60
56
52
62
70
64
84
78
50
64
76
66
58
64
62
60
54
98
82
58
70
54
52
82
56
68
56
62
54
74
50
50
52
56
92
74
54
70
54
50
64
58
60
50
56
60
56
64
86
76
116
54
56
52
78
58
56
50
50
66
78
50
66
68
74
50
60
106
50
54
68
54
56
54
80
50
58
68
74
56
92
60
72
68
76
64
62
52
62
64
72
54
56
68
50
54
64
54
66
68
62
74
58
54
90
94
52
54
50
64
80
66
64
62
62
56
50
64
90
92
92
50
60
68
60
50
70
58
52
54
82
58
66
58
64
62
54
58
68
50
50
62
62
54
64
96
64
66
68
56
50
58
74
56
92
50
78
58
56
74
64
60
54
70
58
58
58
68
52
58
62
52
62
104
60
54
60
88
74
52
60
56
56
54
76
50
88
66
62
50
52
56
96
82
66
50
52
66
60
50
64
54
76
66
54
68
68
60
60
84
62
56
60
58
62
54
54
56
52
72
64
58
52
66
60
52
62
56
54
52
64
62
50
56
68
58
84
70
62
50
52
52
76
76
84
88
68
80
52
56
60
50
50
58
64
66
54
54
50
58
56
50
62
72
58
60
54
58
62
110
58
80
52
60
70
50
50
52
50
64
76
64
70
50
66
62
56
64
56
56
50
72
60
52
64
52
66
52
54
66
60
56
88
60
60
54
56
50
50
82
82
52
52
72
78
80
56
68
54
58
52
52
58
72
90
50
52
52
54
58
60
64
50
64
64
70
74
54
52
54
74
54
52
60
60
58
72
66
50
70
68
52
50
62
64
50
64
66
70
58
52
72
52
74
62
56
54
64
60
56
52
56
54
58
62
52
82
60
80
52
62
58
66
62
56
54
50
58
68
62
52
64
84
120
66
60
60
60
54
90
50
54
72
70
58
52
72
82
50
54
50
60
66
52
50
100
52
66
50
50
64
68
74
60
64
52
54
52
66
58
60
68
50
50
60
68
50
60
64
84
60
56
52
50
60
58
50
72
62
50
74
84
56
66
88
52
74
54
66
54
68
74
70
64
72
56
64
70
52
60
76
52
66
50
62
50
50
62
54
58
62
78
60
74
52
64
50
58
66
50
54
66
54
66
50
68
56
68
54
58
52
60
60
50
92
62
52
60
64
54
50
56
64
50
58
58
62
60
52
54
62
66
68
54
54
64
56
52
50
66
58
50
70
50
96
60
52
68
60
62
74
58
52
54
52
50
62
58
58
62
62
58
50
64
60
56
62
66
64
78
72
52
64
84
56
50
52
62
54
66
58
52
54
54
64
58
52
52
66
54
66
54
72
58
50
60
82
50
62
96
64
54
66
60
52
74
50
56
68
78
54
50
50
90
66
52
74
56
54
64
52
58
106
74
54
50
50
50
60
70
74
60
50
58
60
50
54
56
50
52
64
76
74
64
80
58
56
56
58
60
60
50
54
62
82
64
68
102
58
54
56
54
84
56
58
68
66
66
70
58
54
66
56
86
90
72
58
80
50
50
52
62
50
58
64
54
52
54
64
56
58
58
52
52
52
62
54
60
66
60
88
62
60
54
60
64
66
54
60
50
64
62
54
74
68
70
54
76
54
86
52
58
50
70
50
60
54
52
50
56
52
58
78
68
54
64
58
58
60
68
50
52
50
58
50
72
56
64
52
78
76
64
60
68
60
68
64
56
50
52
56
52
52
64
76
62
64
60
64
52
62
50
70
62
58
82
50
50
68
62
108
54
56
50
52
54
52
54
72
60
50
60
58
54
108
50
54
66
52
68
72
68
54
52
52
66
50
50
68
70
64
64
50
58
72
72
56
82
64
56
56
62
68
72
76
52
78
54
62
60
68
62
84
62
56
50
56
50
56
54
72
58
54
88
52
74
74
62
54
70
60
68
54
54
64
58
68
72
60
52
72
52
70
60
58
52
50
76
94
60
72
54
68
56
70
50
90
72
58
74
80
66
50
62
96
76
72
56
56
68
74
64
66
62
50
54
72
64
58
62
60
62
54
54
50
60
74
58
52
82
90
54
54
62
60
94
56
62
64
52
68
54
60
56
62
58
58
58
54
60
58
64
50
60
60
58
60
52
78
56
54
54
50
50
66
66
60
56
70
84
62
66
64
64
88
50
70
64
76
100
54
52
70
52
50
58
56
68
72
52
80
90
62
68
60
82
50
72
64
60
54
52
80
62
58
90
64
72
78
50
58
56
62
68
50
54
72
54
50
52
52
82
58
80
54
66
74
58
58
64
62
80
66
74
52
96
80
74
50
54
60
60
58
52
62
62
58
56
52
76
60
62
54
54
56
52
60
54
52
66
54
62
84
72
66
90
50
50
62
58
60
52
58
62
54
64
68
74
50
70
52
54
96
74
58
70
52
50
94
50
62
80
50
74
54
58
50
58
52
52
58
54
72
66
52
60
50
66
74
52
54
56
72
60
64
60
70
86
58
64
54
50
62
54
52
52
52
50
52
74
62
64
66
54
60
64
58
52
66
74
60
50
50
58
74
70
74
64
50
56
66
50
50
72
64
50
64
60
50
68
86
64
56
56
52
56
78
58
80
52
56
70
86
54
58
74
54
50
58
54
62
74
56
52
54
50
52
80
52
56
54
76
58
50
52
50
56
58
58
62
62
74
50
52
56
94
72
104
52
58
68
50
50
68
60
58
76
50
68
86
60
50
64
52
50
60
68
54
62
70
56
56
96
60
74
50
56
52
50
54
62
80
50
62
54
50
74
56
58
50
54
62
62
66
96
100
64
62
80
60
58
50
68
52
50
56
70
60
62
60
54
60
52
60
86
52
50
62
66
50
60
56
54
52
60
68
50
66
58
58
52
52
54
78
52
56
56
50
56
56
56
50
80
64
50
66
62
50
54
58
50
58
50
60
64
50
50
54
52
54
78
68
76
80
74
54
52
60
66
52
54
50
52
50
50
52
52
138
66
54
50
72
58
58
58
62
56
84
50
58
68
70
50
70
50
86
54
72
76
62
66
54
56
62
66
56
70
52
76
52
66
50
58
68
70
64
72
60
52
66
62
62
52
80
58
66
50
54
68
54
76
64
102
52
50
66
56
66
54
52
54
70
54
66
58
64
58
58
58
70
70
74
68
62
68
62
58
86
54
66
54
80
80
50
58
50
60
50
52
56
66
50
78
68
66
58
54
52
74
54
52
64
56
56
64
60
54
74
52
54
72
62
54
86
70
50
62
64
64
56
62
54
52
60
50
74
54
54
90
72
58
76
54
68
78
68
62
76
56
54
106
98
60
56
52
54
54
60
50
54
52
62
66
52
68
82
50
54
60
50
52
64
56
62
90
50
52
66
50
60
52
76
52
58
60
52
60
70
72
74
68
58
76
66
50
58
54
52
68
60
52
64
58
60
58
52
54
54
66
50
52
62
64
68
64
54
62
52
50
52
52
50
68
50
52
56
52
54
74
50
54
66
50
60
62
78
60
70
78
76
54
70
50
56
54
56
58
56
62
62
52
74
56
56
68
54
64
52
106
56
60
60
62
50
58
74
66
62
54
80
56
56
68
52
52
52
72
72
54
70
60
52
50
70
62
60
56
58
56
66
52
62
110
62
58
60
50
70
50
60
52
50
50
52
58
66
54
60
50
68
58
68
82
54
54
66
62
50
58
56
56
54
62
54
56
54
50
54
54
52
70
82
50
62
58
62
50
50
50
58
50
56
50
66
62
88
58
52
66
50
64
60
56
60
58
52
50
76
78
58
56
54
64
64
54
52
84
70
56
68
54
72
56
56
50
80
52
60
72
50
70
56
70
60
54
66
62
50
72
56
54
66
72
66
60
56
72
68
58
60
52
56
52
52
52
80
64
60
54
68
52
78
54
54
72
52
88
52
50
70
52
52
60
54
70
90
52
90
58
64
66
74
64
106
50
68
72
92
50
58
58
56
54
68
58
58
50
56
54
54
60
60
56
58
54
60
60
50
78
50
58
50
54
56
68
68
58
54
50
88
62
64
72
60
56
54
54
50
60
70
56
74
62
52
60
62
82
62
60
56
52
56
66
86
50
72
66
78
70
62
54
76
58
72
54
58
52
52
50
78
56
50
74
64
54
50
74
58
80
52
64
74
54
52
76
58
60
58
72
80
68
58
64
52
54
80
58
64
84
52
70
72
50
60
56
50
68
52
52
52
60
64
50
66
50
58
56
72
82
58
68
56
68
56
62
70
52
96
68
52
52
50
58
102
56
76
60
50
54
88
72
104
70
64
68
68
58
50
52
60
56
56
54
50
56
60
70
58
58
58
98
56
66
52
52
52
60
74
50
58
54
50
56
58
54
72
52
52
66
56
74
60
52
56
74
92
56
62
60
56
68
72
74
50
54
58
82
60
60
82
56
64
50
58
66
64
52
54
60
64
50
58
76
70
58
100
54
62
52
62
58
58
52
64
54
56
66
74
80
50
70
62
88
60
54
58
52
52
64
54
74
72
58
60
64
62
50
64
66
64
62
60
76
58
52
64
62
50
52
60
60
50
58
62
54
84
52
56
82
80
52
110
80
52
117
64
70
66
122
58
64
66
84
58
88
54
64
72
50
84
54
60
56
60
52
58
66
50
62
70
56
66
54
56
54
50
74
50
54
50
68
84
54
76
52
68
62
60
62
54
80
74
66
66
56
102
60
70
74
50
68
52
102
62
54
50
54
62
52
54
52
50
58
50
50
54
52
94
76
58
50
60
50
66
68
82
60
56
56
82
54
84
64
82
58
70
54
66
66
66
60
52
50
52
60
78
50
62
52
58
66
74
64
52
68
54
52
58
70
56
60
52
60
56
50
52
68
74
80
88
64
56
58
94
54
66
70
66
80
64
52
54
58
56
68
76
82
60
52
76
52
78
50
70
58
60
58
80
60
50
60
90
68
66
68
58
70
62
60
58
84
68
64
54
54
54
66
84
64
50
60
56
62
50
52
62
54
64
62
50
60
62
60
56
76
52
56
68
60
52
54
94
52
54
72
50
66
62
52
70
68
58
66
60
76
50
58
88
72
56
54
58
68
50
54
50
52
54
60
60
58
62
62
68
52
68
90
76
58
84
58
64
70
60
62
58
52
74
58
74
56
64
68
52
52
74
80
52
92
56
68
68
72
50
62
64
72
56
54
80
82
64
64
78
86
54
60
88
60
50
64
52
60
54
54
74
70
76
52
62
58
56
60
78
50
86
70
50
62
56
70
56
60
70
68
76
56
52
62
62
60
54
50
72
84
54
58
52
54
54
52
94
54
54
54
62
54
56
58
66
52
64
56
50
52
66
66
50
82
58
56
56
58
56
64
60
60
68
58
86
64
54
62
58
50
72
68
68
52
88
80
58
60
74
50
62
70
56
86
54
62
58
56
62
52
52
52
68
54
54
50
62
88
52
54
60
74
56
56
62
80
62
50
52
68
76
68
56
60
62
56
60
70
50
52
54
50
50
92
54
56
54
58
76
52
52
58
82
66
68
62
60
50
72
60
54
52
58
50
60
68
62
60
70
66
70
52
84
88
56
52
54
56
50
62
68
56
62
56
64
84
70
68
50
54
70
54
50
58
50
52
70
82
54
66
56
54
74
50
58
60
56
80
66
88
64
94
54
54
62
52
58
58
60
117
52
76
56
64
54
52
50
64
52
52
64
62
60
58
62
64
54
52
66
70
56
50
86
52
54
62
80
78
60
60
52
60
52
64
68
54
58
54
82
50
50
96
50
58
70
50
50
60
72
82
50
74
66
54
72
82
64
52
74
50
72
56
64
80
74
58
54
76
52
68
60
66
64
90
52
50
66
50
60
76
60
52
92
82
50
96
92
50
54
66
66
92
72
50
64
62
58
78
56
80
54
62
76
78
76
56
74
52
68
52
80
58
50
52
58
86
60
64
70
66
64
60
58
68
76
62
60
58
74
68
56
52
74
64
54
62
60
70
76
50
58
74
66
70
50
80
72
58
50
54
56
106
58
64
60
54
78
66
80
50
64
52
54
58
60
60
68
80
58
52
50
94
50
60
74
60
52
64
84
60
52
52
72
68
64
60
50
70
56
56
50
72
78
58
52
58
70
82
66
66
58
52
58
64
54
52
74
72
64
88
62
64
74
60
60
60
58
66
54
62
50
60
58
66
74
62
56
66
66
70
60
62
68
68
58
54
72
64
56
68
50
54
58
76
50
52
64
54
50
54
50
56
52
64
86
56
50
52
54
68
62
64
64
72
52
62
54
74
50
64
94
128
80
52
70
50
56
58
58
58
68
62
50
66
52
50
52
62
76
50
54
82
50
52
60
58
58
78
78
70
72
60
54
68
50
66
70
50
60
50
74
62
50
84
58
56
56
64
62
56
64
52
66
76
54
54
54
54
64
60
74
94
56
58
52
52
56
52
64
100
80
58
78
54
54
58
52
58
58
60
66
52
66
52
52
54
54
58
50
78
56
68
60
56
98
58
60
56
62
50
58
72
56
52
54
62
54
58
58
62
50
70
54
56
54
56
62
72
52
64
64
68
62
62
60
60
50
58
56
94
56
54
56
80
74
68
56
52
50
54
72
50
80
56
58
72
70
66
68
54
50
54
64
50
58
72
50
54
76
74
52
66
56
62
68
58
58
54
54
50
62
58
50
74
60
56
108
60
54
52
50
60
66
56
52
54
68
52
64
50
74
52
64
58
66
58
58
64
50
56
56
56
62
58
64
62
54
52
52
78
52
50
52
50
52
66
70
54
56
72
60
58
70
56
50
56
52
58
60
80
64
62
82
50
50
50
54
66
56
54
62
76
52
60
100
72
56
68
52
56
52
64
60
62
76
66
92
74
52
50
78
54
82
74
82
52
58
60
70
60
62
54
60
50
54
68
84
92
84
54
50
62
50
88
54
50
58
74
68
62
68
58
54
56
64
58
60
60
56
60
88
54
50
64
54
50
50
56
58
56
52
66
64
70
62
54
52
52
52
74
92
54
52
74
80
60
58
80
62
58
76
78
64
56
78
56
58
64
62
52
62
62
78
66
62
134
54
58
58
50
58
56
60
50
50
54
72
50
68
58
66
56
52
62
52
60
58
54
60
50
50
56
50
82
58
60
88
52
52
86
70
52
80
66
62
60
62
56
78
64
70
52
82
96
82
64
50
62
50
50
56
56
50
58
68
64
58
50
54
80
50
68
52
62
76
58
54
64
54
54
116
70
74
78
62
64
68
66
50
56
60
60
76
58
58
54
60
88
54
52
54
68
66
56
52
52
50
76
58
50
58
74
58
54
54
76
76
66
54
72
72
52
54
74
50
60
88
58
56
66
62
66
70
56
58
50
82
56
76
50
54
64
50
56
64
52
86
64
50
50
84
60
54
60
50
62
74
62
60
56
60
82
74
66
66
68
78
50
76
52
60
58
94
60
68
78
62
64
54
72
52
56
52
64
50
50
54
52
82
70
66
62
66
56
50
54
54
72
64
54
72
50
62
66
68
66
56
52
68
64
52
62
52
54
50
62
86
52
58
50
80
50
56
76
78
52
60
100
76
80
60
94
50
80
50
66
58
52
60
60
70
50
62
52
64
90
56
74
60
70
56
58
62
68
64
74
64
52
72
66
56
68
56
60
62
72
52
50
50
58
58
52
70
74
52
50
64
76
56
52
64
50
70
64
56
52
74
50
50
50
66
52
66
50
62
52
62
50
62
58
56
52
52
70
64
50
54
52
50
56
52
70
58
84
66
56
58
56
68
60
66
66
66
78
50
60
52
60
58
80
72
72
52
50
90
54
54
52
60
70
66
70
60
62
84
54
52
56
76
50
66
76
62
62
60
68
50
66
50
54
50
78
56
58
60
68
56
50
50
84
50
50
52
70
50
60
70
50
56
56
52
54
58
66
68
50
58
50
66
50
50
54
82
76
50
56
92
58
74
68
70
62
72
66
60
56
58
68
54
50
54
52
62
50
72
70
64
70
70
50
52
60
52
64
62
64
62
88
58
64
74
62
52
50
52
58
54
54
72
74
70
50
50
68
90
80
78
74
68
54
58
54
50
56
52
66
62
52
56
56
52
50
56
76
68
54
64
56
66
100
82
52
66
64
76
54
58
64
62
50
60
52
62
58
62
72
56
74
64
50
54
54
60
58
60
52
72
72
54
50
64
74
56
54
70
70
74
68
62
60
50
60
82
86
56
70
64
78
72
52
58
50
56
50
56
56
64
74
52
90
54
62
50
86
66
74
66
62
66
80
54
50
64
74
64
60
70
62
50
64
50
58
72
58
62
54
64
58
60
86
76
68
50
58
126
50
58
70
54
72
106
56
74
64
56
50
54
56
62
72
50
56
62
60
50
60
56
78
58
58
54
50
70
70
58
50
54
50
50
70
56
58
66
50
62
50
50
54
76
74
52
60
52
58
84
66
50
50
64
52
54
100
72
98
52
70
58
54
72
94
86
54
52
72
60
84
50
60
54
62
74
56
78
50
76
50
56
70
72
68
56
74
76
56
60
52
64
56
58
62
60
74
68
62
72
54
56
50
56
54
56
52
50
62
74
74
54
56
50
76
54
56
62
66
86
60
58
50
50
76
56
66
56
64
70
54
54
70
66
72
76
56
60
60
56
50
68
52
68
54
72
70
62
54
50
62
50
56
54
58
70
50
60
54
64
58
52
56
52
56
50
74
80
72
84
56
50
50
74
70
56
54
72
60
62
50
50
60
50
76
70
64
64
54
56
86
50
60
50
54
56
60
54
60
64
74
52
54
50
52
56
68
62
62
60
52
52
56
68
68
58
58
52
64
54
50
58
64
66
72
60
54
50
86
62
58
64
56
62
112
58
50
52
62
62
82
102
74
50
50
78
64
86
62
50
58
54
52
54
92
72
70
56
80
52
50
72
62
66
54
62
50
54
56
70
108
58
50
74
64
78
54
74
66
58
68
64
66
60
56
52
66
56
62
58
58
54
66
62
52
64
74
54
58
64
60
92
62
50
50
58
90
70
66
52
72
64
50
60
72
50
50
58
62
60
70
58
58
88
64
58
64
54
50
60
72
58
70
50
56
90
74
56
90
50
66
62
68
50
52
52
58
52
84
56
56
50
54
56
54
50
60
50
64
52
62
60
64
66
76
50
66
54
58
66
50
98
64
64
56
68
64
56
54
54
52
60
56
76
52
56
56
52
52
58
54
60
56
86
64
60
50
78
54
50
52
52
64
52
58
56
78
68
56
70
74
56
52
58
70
58
70
54
58
74
56
58
62
50
62
76
58
58
66
72
60
64
66
60
86
72
52
54
54
68
58
56
64
72
66
52
64
70
50
54
56
54
56
84
54
72
82
58
58
52
62
64
52
60
76
56
52
76
72
62
56
60
50
54
54
50
78
56
70
62
50
68
64
56
58
56
56
54
104
56
62
78
50
80
56
56
50
66
68
50
52
56
70
72
54
72
50
58
64
62
50
62
54
60
96
52
60
62
70
64
68
74
50
54
56
66
52
52
96
58
64
52
72
62
50
50
56
66
52
62
52
58
50
94
74
58
50
64
82
76
60
58
60
62
50
52
62
52
66
54
58
52
54
58
78
92
52
50
72
66
84
72
64
52
50
94
52
50
50
86
56
50
66
92
70
74
50
56
68
50
60
62
64
70
66
64
50
66
56
50
52
80
62
66
60
64
60
62
50
74
58
62
50
84
56
52
54
62
54
62
84
54
64
60
52
52
78
66
54
52
60
50
64
56
62
66
50
94
116
62
68
56
58
66
54
50
62
104
58
58
58
68
132
96
64
70
78
90
56
54
50
54
60
56
58
56
52
62
56
64
52
52
58
50
56
70
54
54
60
70
60
50
50
70
72
70
62
50
52
68
50
52
56
54
70
52
68
50
64
70
60
52
50
52
64
50
56
72
52
52
94
86
54
60
54
60
66
50
56
64
70
94
56
70
66
68
54
80
56
82
70
64
68
52
56
50
50
50
52
64
66
50
50
64
56
92
50
50
66
72
50
58
58
62
90
78
56
58
54
54
52
52
70
66
50
50
68
64
56
56
90
56
52
52
90
62
70
60
64
70
132
50
50
60
90
62
58
56
74
66
58
52
52
62
60
62
50
52
52
66
60
54
62
62
58
70
58
52
50
68
58
56
50
54
54
66
76
50
60
56
78
68
80
70
60
74
56
82
86
64
60
64
64
64
82
52
66
54
68
54
54
80
54
58
70
74
54
50
68
50
56
66
78
50
68
62
50
62
58
64
84
50
50
72
52
98
54
52
64
54
74
54
70
84
50
54
56
50
72
52
64
62
64
82
84
68
60
72
52
50
68
60
56
50
62
58
52
60
64
58
58
70
72
56
62
54
54
58
56
50
76
66
50
60
78
72
56
58
54
64
60
62
50
58
66
62
114
56
60
80
68
60
68
52
60
62
50
60
70
52
56
64
70
56
80
50
54
66
52
88
64
50
58
88
58
54
56
50
80
64
56
66
56
60
62
66
66
58
56
54
58
50
50
50
50
68
66
50
66
70
56
52
76
66
50
62
50
54
68
52
50
70
64
50
56
50
58
52
56
50
66
58
58
52
68
58
54
54
60
58
58
60
58
54
52
78
54
74
58
50
68
52
50
70
62
68
58
58
80
62
62
62
52
58
60
56
52
54
74
52
54
54
76
58
56
64
78
60
70
64
68
70
50
50
78
92
60
88
64
68
68
62
52
72
52
52
68
96
64
54
54
70
70
92
58
56
54
88
58
56
58
60
60
68
50
78
56
62
76
66
52
68
110
78
54
70
68
54
52
60
78
58
50
58
78
62
52
56
56
60
60
50
50
52
50
68
82
70
56
50
72
50
58
54
56
68
64
90
60
60
64
80
62
64
56
56
50
50
68
66
60
78
54
70
62
52
56
72
62
86
50
54
54
50
68
54
54
56
54
74
56
62
86
52
56
52
60
54
122
50
50
56
58
50
64
80
68
90
50
52
64
66
58
60
54
58
66
56
56
50
64
58
56
80
62
68
56
62
50
60
54
52
50
88
66
58
74
54
104
56
64
58
80
52
52
54
80
52
60
62
64
54
60
60
60
66
72
52
84
50
52
50
66
52
66
54
56
62
52
54
72
52
68
82
50
66
66
50
50
52
50
66
76
76
68
58
50
50
70
54
52
68
50
52
60
68
52
78
54
54
62
66
62
52
86
52
58
56
68
74
70
54
50
64
64
54
64
50
90
52
58
86
70
60
72
64
70
68
62
60
74
62
50
70
68
50
50
54
50
52
82
56
52
50
66
56
66
54
66
52
54
54
110
70
70
66
62
60
84
64
78
50
90
50
50
56
52
52
50
78
52
52
68
58
54
66
62
72
60
84
58
78
68
52
52
52
54
52
50
52
58
62
56
52
72
64
60
50
68
52
58
70
50
88
54
64
56
52
60
58
60
70
52
60
56
54
64
50
64
68
50
52
62
52
50
86
54
74
54
80
50
64
52
54
50
62
104
54
60
64
56
74
54
52
58
102
84
56
78
64
58
54
80
76
54
76
54
64
62
56
50
74
54
58
52
62
56
54
56
54
56
70
66
58
56
54
56
82
54
74
56
62
56
60
64
66
58
50
68
74
66
64
72
76
54
68
68
76
68
72
54
56
52
58
68
62
64
62
52
66
50
72
54
52
82
68
58
52
70
64
64
66
50
64
72
90
88
54
52
112
70
58
58
64
60
56
64
66
50
72
58
70
76
64
92
66
54
58
76
62
64
50
76
60
76
72
58
54
50
54
58
50
62
100
82
64
50
54
56
50
58
60
52
56
52
68
56
50
56
100
50
52
50
52
64
62
68
58
80
54
52
52
50
68
66
54
50
58
56
56
56
56
82
58
54
86
62
50
50
58
56
62
52
52
60
58
66
70
72
56
62
68
74
54
58
62
58
68
68
66
58
86
50
78
54
68
60
54
64
60
52
54
64
56
72
62
86
56
66
92
72
54
88
58
64
62
50
70
56
88
64
88
56
60
56
70
88
52
58
50
90
66
58
52
62
74
54
50
50
58
106
50
52
52
52
58
52
76
54
58
58
62
64
62
54
72
50
50
78
84
58
50
70
76
50
58
64
68
60
58
50
76
72
82
56
72
60
58
50
62
56
60
54
62
76
56
50
80
62
54
62
60
70
64
74
54
60
94
66
66
54
76
64
72
50
68
66
70
52
54
52
56
82
74
64
90
74
50
60
76
64
56
56
62
50
78
64
62
68
62
60
68
50
54
52
50
56
58
52
56
54
90
64
64
52
62
90
60
56
56
56
80
54
62
56
52
58
56
50
52
50
88
54
52
52
56
56
58
54
54
66
76
50
56
72
60
76
72
62
52
62
62
58
58
80
62
52
52
62
76
82
94
102
58
60
54
54
56
56
62
96
54
64
58
50
56
58
74
62
60
50
54
54
52
50
52
56
50
60
80
66
56
62
68
84
56
96
68
54
54
68
56
82
78
66
66
58
62
50
58
66
76
50
54
82
52
52
76
56
56
66
56
78
62
76
58
80
70
66
60
68
50
58
76
58
50
60
52
90
76
84
64
70
70
54
54
64
50
50
50
74
58
56
62
74
54
70
72
56
58
54
54
54
52
52
64
64
70
56
78
58
66
54
62
50
76
68
58
72
64
58
66
64
54
60
72
54
66
54
56
72
58
68
50
64
84
52
64
60
50
58
64
50
50
50
56
50
94
70
62
64
90
50
62
54
54
56
50
60
50
50
74
52
58
86
60
60
56
50
50
52
54
54
66
50
76
60
54
50
56
50
70
70
60
56
50
50
56
56
52
58
64
50
58
52
90
64
50
50
66
70
62
54
64
52
56
60
58
54
92
58
70
50
64
50
72
76
64
52
50
58
70
54
60
76
72
60
54
54
50
84
54
60
56
58
52
68
76
62
72
74
54
52
52
52
60
68
66
52
86
78
50
56
58
62
50
74
58
60
56
50
60
50
64
52
58
52
60
72
58
72
50
56
62
76
62
74
64
70
54
60
52
70
68
52
52
54
62
70
72
58
60
64
50
56
50
76
102
52
56
70
52
62
50
50
60
68
62
76
66
60
68
62
80
70
54
66
52
50
62
82
54
82
68
80
62
50
62
60
70
68
58
68
54
50
64
54
74
68
60
56
58
56
62
84
52
62
66
52
50
52
96
54
52
50
62
62
56
64
56
52
58
60
50
96
64
66
88
66
50
123
72
52
50
88
50
52
82
56
52
50
64
68
52
60
56
50
62
68
56
74
60
58
68
56
64
58
74
82
56
52
58
54
74
70
60
58
64
52
74
64
62
78
52
50
70
52
72
62
62
56
58
50
112
72
78
54
70
60
60
70
90
66
104
70
54
60
64
62
62
98
68
56
62
66
52
62
58
68
56
54
62
54
50
50
60
54
52
50
52
50
74
52
68
54
90
86
52
68
54
56
82
50
66
54
52
80
76
54
58
54
52
54
60
68
60
60
62
56
56
94
54
68
64
66
64
68
78
60
50
74
58
70
60
60
56
62
88
54
50
50
56
58
70
56
82
88
56
56
60
50
64
60
52
50
52
50
60
52
52
68
60
62
52
50
50
84
52
50
60
56
52
56
70
52
50
64
78
54
56
66
54
60
50
62
74
54
60
60
64
66
60
52
50
74
54
50
66
90
72
66
54
104
62
64
68
58
58
98
56
68
62
56
52
72
50
52
50
70
68
54
74
52
54
52
78
66
52
52
58
62
54
60
50
50
50
86
70
56
82
56
60
52
58
54
78
52
58
70
52
68
56
54
76
70
50
106
60
56
50
52
70
62
62
50
70
56
52
50
68
68
54
50
52
74
62
56
76
66
60
64
98
62
52
72
56
50
68
64
56
56
52
56
52
62
52
56
64
74
66
52
50
52
58
64
58
74
58
50
54
50
50
56
56
60
64
54
58
64
52
56
66
56
52
117
60
58
54
56
66
72
72
66
62
52
70
62
50
64
68
60
58
86
56
50
74
52
58
82
62
50
58
50
52
58
64
56
56
50
70
58
50
62
58
60
64
52
50
80
78
86
58
58
50
78
68
56
62
66
54
56
60
58
64
64
54
82
70
52
54
52
50
52
56
80
62
64
56
54
58
54
52
52
54
58
50
52
54
66
60
64
50
62
58
60
68
72
60
64
54
50
66
58
70
86
52
64
60
50
60
76
52
68
60
58
68
58
74
66
58
56
58
50
78
126
68
56
54
96
68
64
92
50
52
58
74
60
68
56
56
76
58
64
58
58
62
52
88
56
68
56
54
66
50
60
84
54
70
78
56
98
54
88
52
52
56
50
50
60
50
54
80
58
56
60
76
80
80
76
88
70
62
56
62
54
58
54
54
68
52
84
68
54
52
70
56
92
52
62
62
66
50
56
80
66
54
64
52
64
64
110
72
54
50
50
54
54
68
50
64
54
58
74
86
58
84
68
60
72
52
54
84
54
102
52
54
58
72
74
58
86
50
74
82
60
56
68
56
62
62
66
84
50
56
50
50
50
52
50
68
50
54
76
54
56
56
58
52
62
66
50
50
54
74
52
64
52
52
56
50
54
60
52
88
62
56
60
56
58
60
50
66
56
62
60
84
74
62
54
50
56
72
50
58
84
60
50
54
50
72
54
56
64
64
64
62
58
68
66
54
82
60
80
60
62
88
78
84
84
64
70
54
50
56
60
50
62
52
58
50
94
58
54
78
70
60
50
52
52
54
74
66
60
68
62
64
80
52
62
80
50
56
54
60
56
56
68
68
52
90
84
62
64
60
50
72
78
106
84
66
62
54
56
54
96
70
56
52
54
78
94
56
58
60
64
70
84
56
52
72
72
50
60
52
64
58
58
52
56
68
54
62
52
52
92
60
68
56
56
50
52
56
58
94
50
76
52
78
56
54
50
52
52
52
82
62
54
54
66
96
60
58
54
74
60
58
52
62
52
54
54
66
70
56
66
62
54
54
64
94
86
62
54
62
52
60
50
56
50
60
60
50
56
72
50
92
60
56
50
52
50
58
62
112
60
68
56
58
80
68
52
50
60
54
64
56
56
52
66
62
64
56
50
60
80
68
52
70
64
66
72
66
52
62
58
52
50
80
62
64
74
52
52
56
62
54
64
52
56
56
76
66
54
62
56
86
60
72
64
58
50
66
84
66
84
56
72
56
56
64
56
78
52
50
74
56
54
64
52
68
62
60
78
64
58
86
52
54
56
58
54
70
56
54
70
58
98
62
92
70
54
52
60
64
72
50
66
52
70
54
66
54
58
78
56
58
52
66
62
72
66
68
64
60
64
56
52
54
58
82
56
64
66
60
56
74
58
70
52
72
72
66
68
50
54
62
50
54
54
66
56
54
62
56
54
74
78
70
70
62
82
52
88
62
70
78
56
86
66
90
78
72
94
58
64
52
86
70
74
60
54
68
62
68
76
50
56
52
66
56
96
50
54
60
64
78
54
70
74
68
52
64
66
74
62
50
50
54
52
112
56
56
50
52
50
62
66
62
80
68
50
66
52
62
58
82
58
68
50
72
58
64
50
56
66
52
70
76
54
52
52
50
96
52
58
52
56
50
104
52
60
62
52
68
60
50
66
54
74
62
58
64
54
76
60
56
50
60
52
52
56
50
52
58
66
52
52
52
56
50
56
52
94
52
52
66
64
56
52
72
56
52
54
68
68
56
86
72
60
62
80
64
58
76
52
60
50
50
68
52
64
50
70
68
54
52
62
50
64
50
54
52
62
52
52
50
62
64
62
52
66
60
52
58
94
50
54
74
72
50
50
58
52
56
62
64
74
50
52
60
54
68
80
62
58
68
52
64
60
56
64
70
54
70
62
50
58
56
66
54
52
52
64
50
52
60
70
54
54
70
50
86
52
76
54
52
78
54
64
56
70
74
50
52
50
62
56
56
56
72
60
68
54
54
62
58
50
50
58
76
58
90
66
64
62
52
90
52
60
90
58
54
50
56
66
92
70
52
64
54
78
50
54
58
70
76
58
76
56
62
52
64
68
56
58
58
52
98
56
64
50
60
70
64
66
50
52
54
52
78
62
72
72
64
66
64
50
60
58
74
52
64
54
52
66
60
50
74
60
54
76
58
78
58
66
64
52
70
60
54
60
62
64
64
56
50
58
50
52
78
66
70
52
52
76
66
58
56
54
66
64
76
52
66
58
52
72
56
68
66
52
54
54
52
58
70
58
52
78
54
70
58
70
54
76
60
50
62
64
58
62
60
72
54
86
66
52
52
80
58
82
58
72
56
68
74
50
60
52
60
54
58
72
64
64
52
52
76
56
56
98
50
62
54
62
60
72
52
54
56
50
50
62
58
64
76
60
58
70
68
98
66
72
64
60
54
60
80
60
88
74
52
86
76
50
66
50
54
52
50
64
60
52
56
68
58
56
68
100
50
76
66
62
52
58
50
50
68
64
50
50
50
50
70
60
58
82
64
54
52
60
52
64
64
72
54
60
56
78
88
66
56
68
70
66
56
54
50
52
60
52
50
80
68
74
84
50
62
50
70
86
50
54
50
80
64
108
58
68
50
60
68
54
68
58
88
52
60
58
50
72
56
54
64
74
60
56
54
60
86
56
52
76
66
64
62
58
54
82
58
50
50
66
54
82
84
60
54
70
56
60
64
62
64
90
58
74
86
74
50
54
58
52
68
52
68
56
78
58
90
62
100
52
52
70
56
60
54
66
50
66
52
58
62
74
54
82
66
56
68
80
70
54
64
64
64
54
70
92
50
50
56
52
52
58
64
54
54
60
56
60
66
56
78
62
56
50
52
82
54
52
50
66
62
66
66
68
58
84
50
66
52
58
56
50
50
68
66
62
82
52
58
68
56
50
84
54
58
78
50
74
54
64
50
78
54
66
82
54
50
54
106
84
60
52
80
60
60
60
60
62
60
72
60
66
92
64
54
58
78
62
62
66
58
62
62
50
76
56
62
64
68
64
66
54
56
82
68
70
84
74
66
56
52
64
56
52
66
52
52
54
62
78
52
56
98
58
58
66
76
68
52
54
66
86
50
82
54
50
50
66
76
52
80
58
68
62
74
82
50
58
72
50
70
60
50
58
70
52
60
78
92
54
58
56
50
58
58
54
62
80
52
66
66
62
64
94
50
56
60
52
52
80
60
56
50
64
58
54
56
52
54
56
86
64
56
52
64
62
50
70
60
60
50
54
62
62
60
52
56
76
54
52
90
50
54
52
54
70
56
56
80
80
92
76
58
78
66
50
54
64
82
74
50
54
76
68
52
52
66
100
64
62
68
70
64
72
60
88
60
50
50
62
50
54
62
54
60
66
66
60
52
68
52
56
64
54
58
50
100
52
84
50
54
52
56
64
52
56
54
52
52
66
50
94
76
50
72
56
58
64
58
64
52
92
66
56
62
60
60
60
72
84
70
54
64
74
64
50
52
64
56
56
50
68
50
68
60
62
62
62
66
64
58
68
56
80
58
88
56
52
62
68
96
50
70
56
56
72
64
82
52
60
52
70
56
90
52
54
50
60
70
62
58
60
100
62
54
60
52
54
64
50
56
60
92
52
58
74
58
54
60
62
50
52
52
66
62
84
98
68
68
52
54
66
80
50
66
54
64
60
56
50
54
60
62
54
82
58
64
66
74
56
50
74
62
54
60
52
64
52
74
64
50
56
66
52
50
78
66
50
62
54
52
52
62
52
58
58
50
52
64
50
90
90
50
52
56
52
52
56
72
50
72
58
62
50
68
56
54
52
52
56
66
90
50
68
58
56
52
76
58
62
56
60
50
52
68
72
58
56
64
52
62
56
72
72
86
52
52
54
54
54
58
66
52
52
56
74
56
54
58
60
52
58
56
52
56
60
52
52
54
66
50
62
94
56
54
60
72
70
52
74
56
64
54
58
62
52
100
64
78
50
52
50
84
54
72
70
50
50
70
72
72
56
106
50
72
62
56
76
54
58
60
50
58
72
50
108
92
54
80
64
60
56
58
62
86
50
74
50
70
68
58
70
50
50
86
86
58
60
60
64
58
54
72
56
56
52
94
56
62
56
70
64
50
58
62
58
54
62
62
52
50
52
60
60
58
52
50
56
54
68
78
62
54
74
72
76
60
52
62
50
64
50
52
64
56
50
62
60
52
84
114
50
80
50
58
70
54
86
58
62
58
58
82
62
60
96
54
50
50
62
60
50
50
76
66
60
92
66
64
60
50
72
56
64
62
64
58
58
56
56
52
56
64
64
68
56
62
58
56
52
74
98
50
64
50
52
60
50
50
56
58
54
70
64
72
52
50
50
72
60
50
50
84
58
82
80
60
50
60
60
54
82
50
50
54
56
52
86
52
56
56
54
52
62
64
66
52
82
52
60
74
56
58
62
84
52
80
50
54
70
58
52
52
72
52
68
64
54
54
94
62
72
54
50
82
50
66
64
98
70
56
58
56
54
60
56
58
62
66
52
64
62
50
56
52
64
90
70
56
92
62
64
68
54
60
54
50
56
54
62
50
64
54
52
52
50
62
52
54
52
50
56
54
52
54
82
52
76
58
72
50
56
56
50
50
72
56
66
60
54
52
54
64
58
68
78
64
58
66
60
56
54
62
56
54
66
60
64
60
62
56
64
56
76
50
70
68
68
52
50
62
72
56
64
54
64
70
50
74
60
78
62
50
54
76
78
82
80
56
68
54
62
80
60
54
54
74
50
54
64
76
78
60
64
52
54
66
60
60
66
52
56
66
54
58
50
70
58
70
54
68
62
56
62
60
50
52
52
94
54
58
54
52
68
50
54
54
52
64
58
62
74
50
60
64
64
58
54
62
72
66
50
50
76
64
60
58
52
56
54
52
56
52
50
92
56
56
64
76
58
64
68
62
80
50
50
60
72
50
70
70
68
56
52
88
52
64
58
50
60
64
58
92
58
60
50
70
64
54
60
74
62
56
58
52
54
52
52
94
50
52
74
68
92
70
76
64
60
60
56
58
60
66
90
108
68
58
62
50
72
60
54
60
64
62
58
58
60
60
54
52
82
80
54
50
54
82
78
52
62
50
54
58
54
56
54
50
62
54
60
68
58
54
60
94
56
62
72
58
68
74
62
54
90
58
62
54
52
62
80
76
58
66
54
52
50
100
58
56
50
66
50
58
52
72
54
52
58
62
78
56
72
66
60
90
54
88
58
98
90
70
54
78
50
96
52
70
58
52
50
68
64
66
52
52
50
64
62
70
50
74
72
66
52
60
56
50
58
54
56
56
52
54
74
54
62
74
72
50
56
56
54
74
84
50
50
62
52
58
70
50
66
62
64
52
52
90
54
54
64
58
62
76
64
52
56
66
68
52
50
64
68
78
68
62
52
66
86
52
66
56
94
78
62
52
54
68
50
50
58
100
74
70
82
50
80
62
62
80
82
58
54
62
66
72
68
50
92
58
56
58
64
74
52
84
62
52
76
58
60
56
70
50
54
64
62
50
58
72
56
52
56
56
50
90
64
58
58
58
50
60
66
62
60
98
50
76
50
52
56
50
64
66
64
50
54
54
66
52
60
56
90
56
54
56
56
54
78
82
54
50
56
64
54
56
52
70
50
50
54
58
74
56
80
54
56
74
62
68
62
84
60
50
54
54
88
58
52
54
52
52
54
58
56
94
74
50
60
56
66
52
56
54
58
54
62
56
54
50
58
50
52
60
58
52
50
52
94
80
58
66
72
60
62
52
78
76
62
54
72
76
60
58
54
64
56
54
62
56
80
56
78
56
54
66
52
68
76
50
64
74
54
60
88
66
56
64
66
50
88
62
60
72
72
52
50
70
52
54
62
64
64
70
56
66
52
54
72
70
80
78
58
54
62
56
64
56
60
56
70
58
56
80
50
54
74
72
64
50
52
64
52
68
60
50
76
68
70
66
66
56
66
70
54
54
54
64
50
56
60
62
82
72
50
58
54
52
76
70
50
52
60
56
84
58
66
50
82
60
50
72
52
52
52
56
54
64
60
64
58
54
92
54
86
56
72
50
88
54
60
50
62
78
54
70
88
56
54
52
56
76
60
80
52
60
56
52
70
70
62
58
66
54
60
72
54
52
58
68
52
52
68
58
76
68
52
50
54
60
56
52
54
52
82
58
66
58
50
50
92
54
60
94
52
50
64
52
54
54
58
60
78
50
50
54
66
56
68
56
54
56
58
50
66
54
54
58
50
64
54
52
56
66
50
60
56
86
58
52
60
56
62
70
74
60
50
62
58
50
78
58
50
70
56
64
62
86
58
62
56
82
52
66
88
68
54
66
50
62
50
68
68
84
56
64
82
56
60
94
70
54
66
58
50
68
66
72
58
62
62
82
62
56
86
64
56
68
66
86
76
56
58
68
54
74
52
94
64
60
70
70
88
54
62
56
50
54
62
52
78
68
56
54
54
58
52
54
52
50
82
60
58
60
60
54
54
62
50
52
52
58
50
76
72
76
80
64
50
72
78
56
54
52
62
98
72
54
58
64
62
52
58
68
82
82
52
54
56
50
68
64
60
58
54
54
60
88
64
56
50
58
50
68
64
54
68
54
62
72
56
74
50
54
52
60
50
54
68
54
66
52
70
60
70
54
50
54
72
52
54
54
52
50
78
66
50
54
66
70
54
58
60
50
56
70
62
60
60
88
50
84
52
94
68
54
62
62
70
60
54
78
74
60
50
58
56
58
54
54
70
54
90
62
58
58
80
56
56
72
72
52
56
54
54
62
104
50
60
86
66
62
54
78
74
66
54
50
52
58
58
66
50
82
54
62
54
76
66
52
66
54
117
50
60
76
60
64
50
56
70
68
56
62
70
64
58
54
70
56
84
58
58
52
56
82
70
56
52
62
52
58
50
52
52
70
50
64
58
60
56
60
54
50
82
58
62
62
62
68
50
56
62
50
78
50
72
66
60
58
58
72
52
54
50
72
58
50
56
56
50
50
54
70
62
50
52
54
50
52
84
64
58
52
56
70
52
56
52
52
52
62
60
64
76
70
90
52
72
54
54
54
54
54
58
50
62
82
68
56
60
50
60
76
56
66
56
62
54
54
72
60
54
60
58
54
50
58
50
72
84
54
64
60
62
54
84
76
54
74
60
86
56
54
80
50
62
64
50
50
50
52
62
64
52
68
58
56
50
66
92
56
64
62
62
50
56
54
52
54
50
56
58
56
60
52
56
64
86
66
66
50
54
84
50
78
56
50
80
52
100
64
54
54
64
54
54
72
56
70
52
78
64
62
74
80
56
66
56
62
50
52
64
54
116
84
56
68
52
60
50
60
54
52
117
72
86
64
54
62
50
58
50
62
58
70
66
68
58
58
66
58
52
70
60
64
52
68
52
54
66
58
62
54
64
58
62
54
58
62
50
68
54
70
52
50
72
52
56
62
56
72
66
52
66
60
54
70
78
50
64
56
64
56
58
72
58
56
66
58
56
60
50
56
50
60
64
74
50
58
60
50
74
62
54
60
56
62
62
52
54
60
64
64
68
68
58
52
52
54
76
68
60
72
52
50
86
60
50
62
52
62
60
56
66
70
70
68
84
56
62
64
50
56
56
52
54
50
58
62
64
72
50
78
50
74
68
56
56
54
50
62
70
54
82
52
56
68
56
60
50
56
50
74
74
50
78
72
52
64
76
56
50
68
58
58
54
60
72
56
50
54
52
82
60
56
60
52
54
52
88
50
54
66
52
52
58
58
74
58
54
68
66
62
52
66
54
50
50
52
60
54
52
60
62
110
54
50
52
52
60
62
74
54
52
60
68
52
60
50
56
50
98
68
50
52
60
68
56
58
66
54
78
58
50
56
80
66
68
54
54
66
60
58
52
68
92
50
62
62
60
60
54
80
56
60
70
52
56
72
56
56
74
60
74
50
56
50
54
50
60
74
66
52
58
62
62
52
52
70
68
72
88
74
64
66
56
58
56
70
70
56
56
56
68
66
50
58
54
62
50
52
66
56
58
122
74
64
60
58
78
72
56
56
56
50
54
56
62
50
54
62
52
66
58
52
58
54
56
66
64
64
56
94
58
52
70
66
52
54
56
64
52
60
70
62
64
52
102
70
70
56
56
54
64
62
60
62
52
54
96
54
58
52
80
64
62
82
50
52
60
60
60
58
54
64
52
52
62
54
60
72
56
50
72
50
54
58
74
50
70
66
52
62
114
70
58
74
52
66
70
66
76
56
60
50
62
58
52
62
58
50
66
70
50
54
66
70
80
70
50
66
54
62
74
54
70
52
60
50
52
52
50
62
80
66
56
58
64
60
56
52
64
88
56
56
54
62
84
72
50
76
72
56
72
56
68
52
60
58
64
50
68
60
54
52
50
54
84
64
50
58
54
64
60
52
56
56
56
60
52
88
74
62
50
60
70
56
50
72
60
52
72
84
56
54
60
72
56
56
66
68
50
52
60
58
50
56
50
54
70
70
50
64
64
62
62
50
52
52
50
62
54
72
60
60
62
54
50
58
58
62
60
88
66
76
50
78
58
90
52
64
78
62
66
72
54
56
52
62
68
64
90
54
70
50
62
52
72
54
56
52
60
58
60
56
54
54
52
58
54
52
62
64
58
60
80
62
60
82
70
52
68
78
56
56
64
56
54
70
54
62
56
54
60
52
56
66
52
64
50
72
76
78
86
60
58
58
72
66
54
72
64
76
52
50
56
128
52
50
60
86
68
56
66
78
58
56
72
50
70
50
62
56
60
64
58
70
54
54
52
74
66
50
66
80
68
58
58
64
62
66
64
70
86
70
64
80
62
52
102
60
56
72
60
60
54
56
56
56
88
64
60
50
64
116
76
58
54
58
58
64
80
68
78
62
72
52
60
52
52
82
72
86
62
78
52
64
68
80
58
60
52
72
74
64
66
88
52
74
82
64
68
62
60
58
78
60
58
62
52
102
74
82
62
56
72
64
76
52
58
60
60
62
58
70
70
52
52
50
60
52
54
74
74
64
116
54
64
52
54
62
64
62
74
78
78
72
52
56
54
66
62
64
50
58
78
50
52
82
68
56
56
56
58
110
104
54
58
50
60
54
58
62
56
56
50
50
72
60
56
50
54
56
76
56
52
56
52
72
64
66
60
70
54
52
56
66
60
54
74
68
62
52
52
50
58
86
54
60
80
84
52
68
66
50
58
80
72
68
72
70
50
60
70
68
74
50
54
80
74
54
78
62
74
56
52
70
52
68
56
58
54
72
50
66
50
56
72
60
58
94
58
50
64
52
80
58
50
50
74
54
78
50
56
56
56
50
52
54
56
56
58
70
60
54
50
52
66
60
54
62
78
52
54
76
70
56
52
110
52
60
52
78
52
104
58
56
80
68
58
60
54
90
58
50
56
54
52
76
54
56
54
56
52
66
58
50
58
74
50
56
60
62
54
52
58
72
64
52
62
54
56
52
54
50
52
50
56
52
56
80
50
68
72
56
60
54
54
62
86
58
60
56
74
74
66
50
90
50
52
54
54
58
60
52
60
50
68
82
82
68
56
60
66
72
58
50
50
64
62
76
56
70
58
84
56
70
72
56
62
66
56
62
54
76
54
54
68
62
58
58
108
62
66
70
60
50
50
62
58
78
64
50
54
56
58
62
52
52
62
60
62
52
52
76
66
50
78
80
66
58
60
62
80
68
74
52
64
50
62
52
64
56
56
60
54
68
50
56
52
74
52
64
54
60
80
66
54
50
56
74
58
64
78
70
56
74
62
54
58
58
58
68
72
68
52
50
58
84
64
70
50
54
50
82
54
52
58
50
58
50
68
56
60
78
68
56
56
54
110
56
62
52
80
54
66
60
78
68
54
52
52
76
50
54
54
60
68
50
66
80
66
54
108
100
90
78
52
58
92
54
58
66
54
50
66
52
66
56
88
54
56
54
52
62
56
112
58
52
62
76
72
50
78
62
50
56
54
50
82
66
58
60
52
62
60
54
50
76
52
54
68
78
50
60
66
76
64
72
80
52
60
56
78
58
58
60
94
64
58
58
66
56
62
66
54
78
60
52
60
60
50
52
64
66
74
50
80
90
54
58
54
64
54
66
52
54
64
68
70
62
56
60
56
80
54
54
62
92
50
54
74
50
56
76
58
58
54
64
54
60
54
72
52
58
52
52
60
80
62
64
58
50
56
80
52
52
56
60
70
64
88
62
58
64
62
80
70
50
72
60
52
66
50
72
52
74
60
54
54
106
58
56
56
50
60
50
74
82
70
68
74
64
52
62
62
78
52
70
62
52
56
70
58
58
76
50
62
80
52
64
62
64
56
52
50
54
68
70
56
58
52
62
66
64
54
78
50
64
66
56
64
52
52
74
66
60
74
52
74
52
86
58
60
50
50
52
52
64
66
58
54
54
58
64
58
56
60
60
58
72
56
56
68
64
66
54
52
70
62
80
54
52
52
72
58
68
50
54
54
72
80
52
78
58
50
56
72
64
72
68
62
54
50
56
52
52
54
68
60
54
70
60
66
102
64
72
72
54
62
54
54
64
56
102
52
68
54
70
78
54
58
54
50
50
54
64
58
58
70
82
62
54
54
68
56
68
56
58
54
62
50
70
50
52
66
72
70
52
54
50
56
70
62
56
52
78
112
98
68
50
64
54
60
52
56
54
68
62
76
64
58
52
52
50
50
76
52
58
54
52
50
68
58
64
50
64
64
54
50
64
62
66
58
50
62
68
54
62
78
68
50
70
52
64
54
56
64
78
52
56
52
56
62
72
56
54
64
74
68
62
58
66
58
52
54
70
62
52
70
84
58
72
52
62
60
54
62
72
68
60
52
50
54
90
50
76
50
54
64
50
62
64
70
56
52
62
66
52
50
60
74
72
72
62
50
50
54
60
86
54
58
52
76
60
58
56
52
66
64
56
56
58
50
62
117
74
52
60
80
68
62
66
60
50
50
64
68
54
62
72
54
50
86
58
72
58
68
56
54
68
50
64
78
66
62
58
50
70
72
88
52
68
50
90
56
50
50
76
64
68
50
74
58
56
62
54
76
80
68
50
58
64
68
56
60
52
74
58
68
60
64
58
80
52
66
52
50
94
66
68
66
60
56
62
50
50
56
70
54
54
62
50
50
74
56
52
60
50
50
62
60
50
52
50
54
64
54
54
50
60
94
64
54
72
76
58
54
50
94
62
58
80
50
66
68
50
74
106
56
82
56
62
62
60
62
66
72
86
86
52
68
74
50
58
52
66
70
68
62
52
62
98
56
66
80
80
62
62
58
54
54
62
58
50
88
62
92
70
52
64
74
84
54
60
68
66
50
56
56
80
82
80
58
56
58
60
52
58
56
56
62
90
64
54
52
56
68
56
64
52
52
64
50
58
76
70
50
50
62
66
56
54
62
62
64
64
74
82
58
52
54
50
56
56
52
72
54
58
68
80
88
76
92
60
60
62
72
64
50
70
64
60
60
50
58
76
50
64
72
62
64
54
60
68
52
56
54
74
58
50
76
64
60
56
52
76
54
60
64
56
70
64
74
70
52
50
76
60
68
50
62
56
74
56
52
54
60
70
64
70
68
56
50
60
52
106
58
54
62
58
66
74
66
62
62
88
62
54
54
88
54
64
54
60
68
58
68
78
76
68
70
52
66
74
70
88
74
64
54
60
64
52
80
54
58
54
56
58
70
58
52
64
68
56
60
62
50
64
58
54
62
50
72
64
78
50
60
72
70
70
84
62
54
70
66
54
50
74
70
50
74
64
52
50
52
78
52
54
64
68
54
52
52
58
52
66
56
74
60
66
50
54
50
58
50
78
64
50
56
76
56
60
52
60
58
76
62
62
52
66
72
66
56
92
62
50
62
66
50
66
72
52
50
50
54
54
60
56
54
66
62
54
64
66
76
58
60
80
70
52
90
72
58
60
62
52
78
58
52
56
70
74
52
68
82
50
52
62
60
54
56
58
96
58
52
54
82
68
100
66
62
52
60
58
72
72
62
82
54
60
58
54
62
82
64
78
50
58
50
50
56
78
54
52
62
58
64
54
64
62
82
50
54
62
58
56
60
76
62
50
66
56
56
50
64
60
60
62
54
54
54
50
62
70
62
50
54
88
52
70
70
66
58
74
58
60
64
60
60
50
62
52
54
68
58
52
50
70
64
76
62
58
52
54
50
60
60
74
66
58
62
52
56
52
62
52
50
50
66
56
52
66
50
66
52
58
52
62
54
60
54
60
64
60
54
56
52
52
50
50
54
74
62
90
58
50
68
58
54
50
56
60
52
50
62
50
66
56
76
62
52
72
52
68
50
56
64
106
82
66
52
58
68
54
62
50
66
62
62
70
66
68
86
66
56
52
64
62
92
58
54
50
52
54
64
50
58
58
68
88
62
76
54
54
68
54
64
66
62
50
70
60
58
52
70
54
50
64
52
50
82
66
50
56
60
56
54
68
56
82
84
68
72
54
66
64
108
96
56
54
52
70
80
52
80
68
52
60
72
54
62
56
58
50
50
76
68
72
68
74
86
58
88
56
52
58
62
62
58
70
72
68
58
60
58
56
58
64
94
56
86
60
68
52
66
58
56
52
64
64
56
64
52
84
70
56
58
66
74
62
50
64
54
64
78
70
52
64
68
52
52
64
56
56
52
56
64
62
58
50
50
100
52
50
74
66
52
52
52
52
56
52
54
52
86
66
86
56
72
58
54
66
50
60
54
52
70
86
60
82
90
58
80
50
66
52
66
52
58
90
62
58
60
60
58
52
58
60
62
68
54
50
50
68
54
56
68
58
50
70
56
80
50
50
64
52
50
58
52
60
62
52
60
60
50
50
52
92
86
52
56
78
54
60
54
60
50
56
58
56
56
54
64
64
52
50
58
62
64
52
56
52
54
64
56
64
56
58
54
84
54
58
70
58
50
72
54
100
72
52
58
74
50
62
56
54
50
54
60
58
64
58
52
52
54
52
90
52
52
62
90
78
62
50
58
68
54
52
62
54
56
52
56
54
54
56
56
50
82
66
58
68
50
58
54
60
58
82
56
62
52
52
52
50
52
50
54
66
66
50
78
50
56
66
74
66
56
50
54
76
80
66
56
58
58
74
54
58
68
58
70
60
60
50
60
70
62
52
64
72
52
82
62
60
56
52
52
54
54
68
96
64
56
74
64
78
60
50
66
54
58
56
72
50
64
50
58
54
52
56
70
74
64
56
54
58
56
56
56
66
60
78
52
70
50
68
60
52
54
50
60
52
54
80
50
52
50
84
58
62
52
54
62
70
50
54
78
60
102
64
56
52
78
54
62
50
64
54
96
50
50
72
50
62
74
54
60
50
52
52
58
66
62
74
66
52
60
60
76
62
56
80
64
60
62
56
62
56
60
50
72
52
52
56
66
52
54
62
50
80
52
52
58
88
52
50
52
50
52
78
54
60
58
68
66
54
60
52
84
60
50
50
66
106
50
54
66
52
60
52
54
64
52
54
66
74
54
70
52
60
72
58
56
52
56
52
52
56
72
58
50
76
70
60
54
74
50
74
62
80
52
50
52
66
58
84
68
112
50
70
54
70
60
54
50
66
112
52
62
56
56
60
62
78
54
66
76
50
70
74
52
64
78
50
56
50
60
56
52
78
74
56
58
54
56
74
68
68
74
56
52
56
88
60
52
54
52
56
78
80
54
62
50
54
54
66
58
70
54
60
50
68
66
58
50
54
52
54
74
50
56
60
50
56
68
66
64
58
68
54
50
50
56
64
60
60
50
50
56
54
84
86
54
56
62
56
52
90
60
50
62
64
50
72
62
52
60
70
92
54
58
66
50
80
52
56
54
84
60
50
54
54
52
64
80
74
54
84
70
86
56
78
62
86
56
66
64
58
88
82
58
72
56
52
64
56
56
50
54
68
76
64
50
58
60
58
60
56
54
66
68
52
52
68
64
52
54
64
78
66
64
60
66
60
96
60
58
70
54
50
68
60
68
60
56
60
60
64
92
62
66
54
64
54
56
68
54
68
84
56
56
60
50
54
64
58
56
54
52
52
56
64
52
52
66
58
68
56
50
50
58
62
62
56
50
60
70
56
80
64
70
50
62
50
80
58
62
62
58
56
52
54
58
64
58
70
52
60
58
68
58
70
52
60
84
52
68
58
64
52
62
54
62
56
58
58
56
54
56
56
58
60
76
58
60
52
52
60
50
74
64
68
54
50
92
50
66
62
54
62
58
60
64
52
64
66
62
50
56
78
58
68
50
58
50
54
50
60
74
50
56
54
56
60
56
72
54
66
52
70
54
98
52
56
50
72
50
52
84
50
80
50
56
62
56
50
50
70
50
68
50
54
82
56
50
54
52
60
62
56
60
70
78
58
52
62
60
78
62
84
52
54
58
70
60
60
66
52
50
52
64
52
54
76
62
52
54
56
50
56
64
60
78
56
50
54
96
84
54
60
72
90
62
52
52
60
74
52
52
66
64
76
50
54
56
58
54
60
54
50
58
54
54
58
62
84
56
58
62
58
60
50
60
56
56
62
62
58
80
52
62
50
70
52
58
54
56
64
58
58
60
70
50
70
70
72
50
54
82
80
92
54
62
50
106
50
58
56
92
60
74
56
50
86
96
72
52
90
56
60
52
56
52
52
72
60
76
68
74
56
54
80
66
76
50
50
58
58
56
50
50
60
54
54
82
54
54
56
50
60
54
58
60
52
50
52
50
62
52
54
62
60
52
60
52
70
58
66
70
56
86
52
72
68
52
50
50
60
70
50
68
62
50
80
54
70
56
56
64
50
76
52
52
66
50
66
64
60
56
56
70
56
64
58
60
54
76
54
52
50
56
62
54
58
72
82
106
50
52
54
60
62
64
58
50
108
60
60
52
64
68
58
116
54
56
56
52
80
54
50
102
60
56
50
64
56
62
56
64
54
76
62
54
50
80
50
76
56
54
82
58
56
80
54
50
56
64
50
62
62
56
62
58
64
50
72
74
56
68
84
64
50
60
66
58
56
74
58
50
60
52
52
58
76
50
56
52
82
68
50
66
56
70
50
58
58
50
68
56
60
54
96
58
72
60
68
56
54
68
62
66
54
64
96
52
72
68
54
74
60
58
64
50
90
112
70
54
60
54
52
58
52
62
64
62
54
74
82
72
70
52
100
54
54
72
66
56
52
62
60
50
58
54
68
88
90
50
56
54
54
66
56
54
70
56
50
54
50
52
68
60
58
94
62
52
66
58
72
70
54
54
52
52
74
66
52
58
72
58
64
68
88
78
62
66
54
66
62
68
106
74
94
54
58
52
70
62
54
66
62
52
52
66
58
62
78
52
52
50
52
54
60
52
64
70
50
64
78
50
60
78
80
58
50
54
54
64
66
70
68
58
54
54
92
74
52
64
88
74
54
52
56
58
70
70
58
54
58
78
60
76
52
54
50
68
52
64
62
54
86
66
58
58
68
84
54
86
60
88
60
50
60
50
52
60
64
54
62
60
50
74
52
54
50
52
70
54
58
50
62
52
62
56
56
56
54
54
82
60
102
58
56
80
60
50
54
68
58
54
70
52
56
52
54
54
58
60
52
58
54
108
56
68
50
58
60
54
68
64
68
52
84
58
60
56
70
50
58
56
64
52
56
52
64
84
82
56
54
54
50
52
64
52
54
62
50
76
54
82
56
70
76
68
52
58
60
60
64
50
74
50
76
56
50
52
58
58
66
56
50
56
58
62
66
62
82
74
50
68
54
56
58
56
52
54
62
66
50
54
54
64
50
66
54
82
60
50
52
60
52
50
50
56
66
72
68
56
58
52
88
58
52
80
60
52
64
58
50
56
78
74
72
78
58
54
54
60
52
58
62
52
50
58
64
56
74
64
50
56
50
68
56
60
54
56
58
64
58
64
58
52
68
54
52
52
56
56
60
50
74
76
64
80
50
62
52
64
74
58
82
72
50
60
52
50
50
84
54
52
70
64
66
62
68
52
62
52
62
66
54
82
64
56
58
64
62
58
52
82
52
62
78
58
58
68
56
60
56
64
58
82
52
52
72
52
56
60
64
60
56
62
58
56
54
62
56
52
56
56
56
82
72
62
66
102
68
62
62
70
62
58
54
54
56
58
60
52
56
50
66
50
58
70
68
70
56
64
62
58
50
64
50
62
80
56
50
50
56
54
54
86
58
62
50
52
52
54
68
62
56
58
54
112
64
70
54
58
80
50
84
64
58
54
52
52
84
58
58
50
70
80
58
70
78
64
54
54
64
56
72
54
50
54
68
52
50
62
64
70
52
60
64
64
78
74
52
50
50
54
52
56
50
66
60
52
60
60
54
78
60
64
58
62
66
52
78
58
70
60
54
60
66
68
56
68
68
62
62
56
64
62
76
52
50
62
62
84
78
50
76
72
54
50
64
86
56
64
56
64
56
78
52
52
54
70
56
56
72
62
54
54
52
78
50
70
54
54
64
50
54
50
78
70
78
66
50
84
50
56
50
72
60
56
68
50
84
68
64
74
76
58
54
52
50
66
50
66
52
88
68
64
58
58
56
54
56
50
78
60
94
66
82
62
68
56
54
54
50
66
66
78
90
70
64
56
58
58
70
56
50
60
72
74
50
56
86
92
62
50
50
60
56
60
62
66
54
58
56
52
70
54
72
66
56
78
52
88
96
60
62
60
50
58
54
52
62
68
52
88
54
56
52
70
54
50
54
50
52
70
90
52
50
52
62
52
58
50
62
52
94
74
54
54
54
58
58
50
66
50
92
74
72
56
70
90
52
52
50
62
88
70
56
50
52
50
60
58
50
72
54
56
50
56
50
50
54
58
52
64
52
62
60
62
50
54
58
50
58
52
56
92
54
52
86
56
62
50
60
72
68
66
50
54
54
50
54
76
52
64
72
68
84
54
54
50
54
50
62
70
54
56
50
68
54
72
50
50
60
60
88
92
50
52
60
54
80
66
68
54
56
84
58
60
60
78
84
52
66
70
78
64
68
56
50
68
56
78
50
56
70
54
60
62
58
76
116
72
72
58
50
56
50
62
82
52
64
62
56
78
68
68
64
58
54
66
50
54
62
52
58
70
50
74
54
52
50
76
72
72
56
74
80
62
62
56
50
62
58
66
58
52
64
52
50
68
52
70
56
58
70
54
56
94
54
50
58
66
58
56
50
66
50
50
84
64
68
70
52
58
74
56
58
84
60
56
58
62
56
56
72
66
70
64
50
62
58
70
74
58
56
56
66
50
64
104
56
52
62
86
76
64
54
56
50
50
56
78
56
68
54
58
54
60
76
52
58
60
78
50
60
52
70
86
60
58
60
52
64
72
58
72
60
74
54
78
78
64
52
74
58
54
50
56
66
62
54
66
50
50
52
52
56
52
68
56
54
54
54
50
56
56
58
70
74
56
52
56
54
54
70
52
62
66
58
50
50
50
76
68
50
58
62
64
72
62
54
68
58
66
66
52
66
106
62
62
60
58
58
50
60
78
78
56
56
62
56
80
50
50
52
52
62
60
64
54
70
64
54
106
62
60
58
64
70
68
64
52
66
70
58
68
52
52
50
66
54
50
56
50
54
78
50
56
56
68
58
52
64
52
54
70
58
50
74
78
74
50
50
52
90
52
54
58
52
50
62
50
54
54
68
50
72
52
70
60
50
58
54
64
78
90
52
68
70
64
52
50
52
52
54
58
56
68
54
50
66
54
72
62
58
58
58
58
66
50
54
60
58
60
54
56
54
56
50
52
52
64
54
76
72
74
52
56
74
60
54
50
60
68
66
52
66
72
52
62
54
62
50
52
56
62
58
54
56
54
62
68
52
56
66
50
66
88
68
56
50
50
52
70
52
56
56
104
64
56
74
50
64
66
62
68
60
58
56
66
56
54
52
50
56
60
54
68
70
56
76
50
56
70
62
50
52
52
68
54
52
50
50
56
52
54
58
56
52
52
60
56
70
64
68
62
62
60
66
50
68
50
84
50
78
90
54
52
60
52
76
60
60
70
70
64
58
80
52
58
62
106
50
50
52
52
50
64
66
64
78
70
60
70
68
52
56
64
112
62
78
60
54
52
76
50
68
60
66
54
68
94
98
56
58
56
54
54
88
52
84
54
52
54
78
70
56
74
50
62
58
60
60
56
92
52
60
82
54
64
50
52
54
50
86
66
54
62
56
62
54
60
50
74
54
56
62
54
66
52
74
62
60
90
50
68
52
50
52
54
54
60
74
72
50
102
64
62
50
54
64
60
50
50
52
60
70
80
72
64
74
52
68
90
58
70
60
62
56
60
52
50
74
58
54
84
50
58
52
56
68
62
58
50
76
50
80
50
50
54
58
76
84
54
52
76
60
56
58
76
66
82
56
64
52
64
60
68
60
62
58
70
60
74
50
52
58
52
52
52
80
56
54
50
68
60
50
52
54
52
74
60
74
72
52
52
52
56
50
50
66
76
64
70
52
56
52
50
66
66
74
68
54
50
54
58
66
50
58
50
76
56
52
60
56
54
56
52
62
54
72
52
60
70
70
50
54
72
52
54
60
78
60
70
56
58
92
58
56
56
66
54
58
66
54
74
54
50
62
62
52
60
56
52
60
58
50
56
62
54
54
52
54
88
72
50
60
60
50
70
50
68
50
56
68
68
54
58
72
52
60
56
54
70
70
72
84
64
74
66
62
64
64
62
52
66
50
50
58
50
64
60
62
56
66
70
58
62
70
52
52
50
54
70
66
60
64
76
54
72
50
58
76
104
60
64
54
102
56
68
52
56
56
62
68
66
70
64
54
56
64
58
52
58
56
64
56
56
72
50
60
50
50
50
82
50
64
82
62
80
64
88
66
52
68
54
60
76
50
70
66
70
58
50
56
58
52
56
52
86
84
50
56
74
66
50
74
52
70
62
50
64
54
58
78
52
56
56
58
58
58
50
60
66
52
56
68
54
58
64
54
50
54
60
66
64
92
60
84
68
66
50
72
90
56
96
60
68
64
74
62
60
58
50
62
56
60
90
60
62
70
64
64
68
88
50
54
58
64
66
74
88
66
60
90
58
64
58
56
60
68
58
58
58
50
50
52
52
58
52
72
64
52
62
76
58
50
94
62
98
56
56
50
68
56
56
74
56
66
62
72
58
50
62
50
66
72
56
62
58
78
76
54
56
52
62
50
54
84
60
66
50
66
62
50
68
62
52
86
78
56
58
50
78
70
60
56
70
52
58
52
58
50
60
74
78
50
56
60
56
50
52
96
50
50
54
52
78
62
74
50
50
54
62
50
76
70
54
58
54
70
50
52
76
50
56
56
60
78
50
60
58
58
54
62
56
56
60
68
52
52
56
58
50
64
62
76
90
64
52
58
58
64
54
56
78
82
62
76
72
56
70
52
70
70
58
58
58
58
70
56
52
56
60
72
68
56
66
62
54
54
62
70
50
50
70
54
58
84
52
60
50
52
52
58
86
64
60
62
52
96
58
50
62
50
50
50
54
68
68
54
52
50
54
56
52
50
50
58
58
66
54
56
52
82
58
54
52
58
68
68
62
50
62
66
64
64
70
56
56
52
66
56
70
70
54
54
68
50
64
70
50
50
68
54
76
54
96
54
54
68
86
58
60
54
50
50
52
52
60
66
74
66
52
56
60
64
52
52
52
62
62
62
54
56
56
52
72
52
54
52
66
54
58
58
56
56
66
50
104
52
52
50
50
54
52
56
60
56
70
50
58
52
50
62
50
52
66
56
78
50
72
50
60
56
58
96
100
50
52
50
52
52
68
56
72
68
52
58
56
50
72
52
50
58
72
60
60
84
56
78
58
68
66
58
68
60
56
62
54
56
52
56
62
68
50
60
50
60
50
64
50
50
62
96
80
54
68
52
52
68
52
58
68
56
56
56
58
54
50
54
84
76
64
68
72
76
66
74
50
80
78
58
52
62
68
52
54
78
78
58
60
58
52
82
62
54
56
50
52
60
78
50
70
62
58
54
58
56
70
74
56
62
58
50
54
58
64
68
52
64
56
54
66
60
78
52
54
58
66
66
68
60
54
74
106
52
54
56
52
58
66
56
92
90
52
54
68
56
62
56
64
56
62
62
54
80
62
50
58
58
56
72
52
62
64
50
50
50
52
60
52
52
84
64
56
62
68
52
50
62
80
70
50
50
60
58
66
74
52
58
60
66
50
86
70
72
52
60
58
60
94
60
50
70
50
50
56
52
50
62
60
66
54
54
52
50
60
74
50
64
72
56
66
68
68
76
54
92
72
62
52
50
52
50
64
50
50
52
54
58
56
52
58
50
50
60
70
70
58
52
62
56
86
68
76
62
84
60
66
62
50
64
58
70
52
54
70
58
56
60
52
64
54
50
52
64
72
62
60
50
80
70
52
66
86
88
76
52
70
82
56
58
64
50
66
66
50
56
66
62
70
62
70
78
58
68
52
76
86
50
72
50
76
80
64
58
50
68
50
78
50
50
52
50
60
62
64
62
80
72
56
54
76
58
56
54
54
52
66
54
58
52
96
50
62
60
100
56
74
54
60
66
86
54
54
54
78
96
50
68
70
66
80
58
52
72
62
70
52
54
66
68
50
64
52
70
58
56
66
58
62
80
58
50
60
54
54
70
62
50
66
50
54
50
60
58
66
56
62
50
56
58
52
68
62
54
56
54
72
58
62
58
70
58
50
60
72
62
70
54
56
58
62
64
76
62
52
74
80
58
50
86
52
68
66
58
54
50
56
50
54
60
66
76
64
56
84
54
62
56
54
56
58
78
50
66
74
60
58
62
52
58
72
62
54
86
60
70
66
58
54
52
58
50
52
60
52
64
68
56
64
54
66
54
52
50
50
66
56
52
72
54
52
56
50
98
102
54
60
50
76
68
60
64
50
84
66
54
90
58
56
56
50
50
62
70
56
52
58
52
58
52
72
58
72
56
76
66
52
52
82
66
64
54
86
94
62
64
68
52
58
56
70
52
64
50
54
98
56
70
72
80
66
52
74
60
62
52
52
64
50
58
54
58
86
78
56
60
64
54
58
82
86
52
64
64
52
52
58
88
58
84
74
50
54
56
60
84
56
54
66
56
60
50
62
50
88
58
56
70
60
50
56
52
84
56
50
64
52
50
54
76
56
78
86
62
50
50
54
56
56
52
54
70
50
72
58
58
86
54
50
52
58
52
60
50
90
62
58
50
62
52
54
50
62
98
50
58
50
52
54
54
52
64
52
54
86
52
50
52
60
50
54
80
82
50
50
54
62
66
54
58
78
50
52
68
58
54
56
52
68
58
64
52
56
62
54
56
56
68
78
82
68
54
58
62
123
62
92
74
70
74
72
92
90
112
94
84
74
66
70
58
74
68
94
78
112
74
78
66
98
82
102
86
52
74
76
64
76
68
52
78
62
70
68
120
64
70
86
86
86
82
60
92
66
104
72
106
82
102
70
78
70
94
68
76
86
94
70
62
82
76
88
80
80
62
84
96
58
102
66
72
60
64
90
76
126
70
60
68
96
74
64
78
60
86
104
76
68
82
94
66
68
68
76
60
58
72
76
84
68
54
104
76
96
60
88
82
74
54
76
56
136
123
64
66
70
72
82
70
62
96
76
116
78
68
74
72
123
80
66
80
74
96
90
80
70
76
98
66
80
60
74
106
84
82
64
62
68
106
82
70
66
126
78
58
70
66
64
78
82
84
84
66
64
76
90
58
76
66
68
98
66
84
76
102
60
64
54
72
58
80
70
68
78
60
88
70
80
78
62
80
104
84
88
94
54
90
72
74
68
88
108
74
84
88
66
86
56
66
88
102
84
74
70
66
92
82
104
94
92
70
108
92
88
94
96
62
72
54
68
88
60
74
54
108
70
64
58
80
78
108
72
90
96
64
58
70
80
92
88
90
64
110
86
72
82
56
52
82
62
72
50
80
84
70
90
66
100
86
100
88
58
76
84
66
82
80
88
52
56
88
88
96
88
92
68
76
60
100
72
84
92
88
98
90
100
104
66
100
78
92
106
74
90
86
126
84
64
92
100
76
64
110
72
68
74
96
82
132
84
70
64
62
88
62
60
64
80
90
70
82
62
80
74
92
80
80
106
70
74
58
80
62
94
72
74
62
100
64
80
100
68
106
90
64
64
72
78
58
70
78
58
108
70
88
82
80
90
110
98
120
88
86
62
92
76
60
74
94
80
62
52
66
74
106
74
106
54
52
64
86
138
96
84
82
102
94
72
62
70
66
66
84
92
88
80
64
78
76
117
52
104
64
64
78
136
80
88
60
80
102
66
98
117
78
88
98
140
96
130
92
52
68
80
64
92
114
64
96
78
98
106
82
134
122
60
58
86
88
160
64
74
86
78
86
96
70
80
96
66
74
100
92
66
56
116
78
78
72
72
78
62
72
84
78
68
100
74
94
66
76
76
66
82
88
56
92
74
92
66
90
78
74
90
74
88
74
106
98
64
76
68
64
72
66
80
86
82
68
88
70
90
74
72
78
82
90
54
136
62
104
170
76
70
108
64
56
84
88
96
80
64
70
82
80
80
78
94
78
76
66
68
98
70
82
66
60
76
108
86
78
54
80
80
58
76
80
78
76
78
70
68
76
70
70
62
82
74
94
98
98
128
80
70
76
56
76
94
68
74
86
82
78
64
76
72
72
84
90
96
128
84
60
80
94
74
90
90
78
58
82
84
84
72
80
108
92
70
68
84
72
80
96
76
70
64
72
90
90
58
74
68
100
74
102
74
62
94
78
102
94
62
98
92
84
82
64
88
60
76
70
76
68
76
78
90
98
62
76
66
76
64
92
52
100
66
56
68
74
84
60
88
64
100
100
58
82
78
62
90
74
56
76
60
72
74
94
82
74
70
66
68
58
72
70
82
80
88
80
68
58
112
62
72
66
80
78
76
92
90
72
70
62
80
66
66
80
68
94
74
74
84
126
78
62
56
78
62
88
74
116
98
80
68
88
66
54
92
64
82
58
110
94
92
68
70
86
76
54
82
62
102
68
74
64
64
110
110
76
76
90
70
100
56
80
52
58
82
58
68
62
70
88
58
58
88
72
76
82
110
106
102
74
68
82
72
78
62
128
86
72
96
80
82
76
74
90
98
54
108
66
120
86
62
62
64
68
100
94
80
76
62
123
86
123
80
62
122
72
60
156
64
60
78
104
60
94
94
68
78
66
96
82
68
94
70
78
84
92
84
88
82
58
96
82
78
116
70
70
86
110
82
80
80
62
92
78
54
96
54
74
130
74
60
90
82
76
60
86
98
52
74
58
108
92
66
74
100
117
86
74
80
117
92
78
66
66
112
92
86
84
54
80
88
64
74
68
114
96
62
72
90
82
92
78
98
123
68
68
68
80
68
62
76
88
112
106
96
56
80
82
86
80
82
88
68
66
56
104
123
60
68
92
66
74
72
88
74
90
92
142
62
102
66
108
80
123
60
100
104
92
70
86
84
70
90
82
90
82
82
84
78
68
60
90
68
100
142
80
64
78
80
80
72
78
114
76
104
68
102
72
70
106
92
88
66
68
78
82
80
80
90
100
76
98
76
90
88
76
76
82
60
78
90
60
84
50
64
92
50
68
76
50
50
66
60
74
82
82
98
82
62
70
86
80
104
94
82
82
84
80
72
66
82
144
100
66
88
68
114
80
78
72
68
70
128
80
78
76
106
80
70
68
60
62
84
66
100
112
106
104
82
94
70
62
58
62
104
80
82
54
66
74
110
86
74
68
70
72
52
60
98
80
70
82
80
80
106
66
60
64
72
84
86
56
74
66
76
70
80
66
76
66
66
102
54
88
62
78
76
114
78
74
88
78
64
62
94
64
86
90
104
114
78
54
50
84
64
88
60
72
88
72
72
78
90
58
84
76
64
96
92
72
52
60
94
64
132
54
72
66
88
88
74
54
106
56
92
68
78
112
60
136
76
54
60
56
60
108
98
112
84
80
92
58
84
66
70
74
80
62
92
74
86
64
84
94
62
78
72
112
84
58
96
70
78
120
98
114
68
104
104
68
76
72
70
108
88
104
80
80
68
80
66
68
84
58
80
82
78
66
84
84
60
56
66
78
74
98
78
100
78
82
60
88
78
84
60
96
88
62
82
82
68
72
90
80
82
70
117
58
90
72
104
80
68
70
96
72
64
68
102
84
66
60
72
102
106
82
70
72
82
70
96
58
72
96
52
114
60
80
104
78
70
123
90
64
80
94
88
82
68
82
68
80
104
64
90
64
82
56
68
56
80
82
58
106
60
54
116
72
90
88
72
90
94
84
72
54
70
70
78
80
80
78
68
68
76
60
92
68
78
110
96
132
88
84
68
58
68
123
94
76
60
72
98
68
120
70
80
104
82
74
64
76
88
64
70
66
76
92
76
100
100
64
78
84
82
108
62
64
76
84
66
68
68
94
70
84
82
58
84
82
74
64
117
76
64
70
104
108
80
92
106
116
116
92
84
114
74
52
84
70
96
92
58
94
64
96
66
78
66
108
68
98
76
76
66
66
96
82
72
68
80
62
94
78
90
86
96
96
80
66
84
88
76
92
64
50
70
86
60
78
84
60
64
60
76
76
66
68
72
84
66
58
90
68
72
80
68
96
62
68
104
68
74
74
96
62
84
84
82
62
123
96
106
76
76
80
66
156
134
98
84
56
76
82
82
64
54
80
96
106
84
98
58
86
74
78
68
66
70
58
82
80
82
66
80
74
98
148
62
86
60
72
68
78
78
88
84
50
96
72
64
70
60
74
76
64
132
96
68
62
76
66
117
120
92
68
70
66
92
117
68
66
54
62
90
88
136
92
74
92
74
74
62
90
82
68
80
82
62
74
84
70
60
78
64
58
96
80
86
56
74
52
60
88
88
106
76
82
84
70
66
88
92
90
64
50
68
78
66
76
78
72
78
56
76
108
116
56
82
74
76
74
56
62
66
80
66
68
74
70
58
78
112
82
70
56
78
72
92
106
98
106
68
132
78
98
64
62
92
90
106
110
62
110
96
76
130
76
86
62
62
80
62
98
96
74
86
100
78
68
66
88
86
60
50
84
80
84
64
68
54
66
62
66
66
102
66
90
90
88
66
78
72
76
98
54
108
66
80
84
70
104
58
100
60
94
96
52
74
74
58
98
96
64
68
117
70
82
136
80
62
78
66
80
84
78
76
100
74
60
58
78
80
56
64
123
62
94
110
60
66
82
90
72
56
88
86
130
102
68
78
88
98
92
78
120
72
76
74
86
92
108
64
78
104
78
90
72
98
74
76
88
104
84
123
70
78
102
98
102
70
82
82
120
84
122
84
62
96
68
68
66
74
70
86
76
82
62
72
82
100
126
60
90
66
72
88
82
108
78
98
76
68
90
60
76
62
112
106
76
58
78
52
78
78
96
64
82
84
86
54
56
123
74
62
108
52
50
88
108
56
86
74
78
74
68
100
78
64
90
72
82
80
70
70
66
70
80
78
70
64
60
76
96
66
56
64
98
104
100
84
58
88
88
68
100
96
114
72
96
80
76
98
90
64
80
78
114
78
88
104
84
78
78
66
82
96
117
66
106
117
78
66
96
70
122
80
66
104
64
72
60
90
116
114
64
58
76
92
66
74
56
110
92
64
66
94
76
56
126
60
96
90
80
64
68
90
60
128
116
74
98
68
98
70
88
84
102
98
96
78
66
116
88
76
76
76
72
86
117
68
58
90
86
50
90
72
62
76
56
106
54
68
88
70
92
70
76
78
60
90
100
68
88
98
96
80
72
102
84
80
92
88
92
76
116
80
66
76
88
82
74
80
86
56
80
82
78
90
90
74
108
78
72
92
74
66
72
52
98
102
94
92
68
62
98
76
130
96
66
74
86
74
82
100
98
78
82
90
86
92
68
117
106
74
94
62
86
74
56
80
72
90
148
86
62
78
80
68
62
74
94
88
86
72
84
92
62
92
76
114
68
72
68
116
54
60
70
80
62
72
58
104
86
132
78
58
66
94
64
86
94
66
86
86
52
64
92
68
88
100
56
132
80
74
94
72
60
122
96
94
70
96
62
62
70
68
78
76
62
76
90
60
56
54
92
52
58
76
80
82
68
70
70
68
64
84
84
92
104
60
128
78
88
68
86
82
72
66
72
78
72
92
96
66
58
56
108
104
94
76
66
68
60
148
80
74
102
92
72
74
108
68
82
62
60
70
68
98
100
68
78
62
123
70
122
86
82
86
80
80
88
138
68
80
58
90
68
56
76
72
80
70
70
72
80
96
64
58
74
106
78
70
76
66
58
64
66
60
88
80
76
68
68
76
74
58
64
68
74
122
100
50
140
82
56
98
72
86
60
100
82
62
62
102
58
68
132
102
64
72
70
96
72
72
106
76
78
82
88
108
106
88
108
82
90
68
116
102
78
82
78
60
72
76
62
72
90
84
114
92
98
92
90
84
82
84
94
94
74
82
72
88
80
86
88
112
96
76
70
76
88
72
50
50
66
90
60
66
80
70
114
70
110
86
126
114
72
92
62
92
50
56
132
74
70
72
92
62
90
76
74
84
90
76
94
76
72
72
106
88
76
52
68
134
76
102
100
64
74
88
68
100
86
64
64
86
90
76
76
52
54
92
130
92
76
60
92
94
58
110
70
90
70
90
66
92
60
64
54
60
52
74
117
66
82
86
110
66
88
82
66
54
56
64
66
54
72
64
112
62
88
102
64
64
70
62
94
84
60
62
70
92
68
62
96
74
78
68
92
78
114
76
74
114
56
50
52
68
70
60
68
70
68
74
80
94
78
60
90
52
76
66
102
68
78
98
90
96
52
74
60
86
88
82
122
52
52
88
80
146
90
62
72
92
66
102
94
96
82
68
60
70
98
56
94
74
134
84
66
56
58
84
66
90
60
78
110
58
64
58
68
74
72
90
72
136
64
84
72
100
72
62
114
82
90
60
66
62
86
88
98
66
74
82
106
110
78
58
130
64
128
104
84
112
106
72
68
164
128
80
74
98
98
60
104
72
82
80
72
60
126
64
76
62
90
56
82
82
94
76
102
82
146
126
92
68
86
120
102
86
88
60
76
84
80
84
126
112
84
76
96
58
74
70
60
54
94
88
102
117
108
70
56
78
86
122
106
56
70
106
70
84
122
94
64
90
82
94
78
70
88
92
136
86
92
54
82
68
117
64
90
82
68
100
70
52
86
70
90
68
68
72
117
74
74
76
104
78
62
94
100
94
66
106
72
78
76
66
90
86
66
60
64
58
92
68
60
66
70
78
80
92
76
82
60
72
90
74
74
70
62
108
86
76
98
54
78
88
82
94
64
80
86
54
112
116
82
74
68
96
66
72
80
72
102
76
80
106
72
88
66
74
92
72
88
92
80
90
56
64
82
74
70
86
94
80
70
62
102
60
84
66
70
64
80
54
72
70
70
64
68
78
54
82
88
80
58
72
56
74
70
70
64
68
128
64
50
94
76
108
130
82
86
92
56
58
96
58
82
74
60
54
84
74
78
66
60
112
88
54
117
56
76
72
90
72
58
56
52
86
76
84
82
52
102
56
76
62
76
90
76
74
122
100
94
128
60
86
110
64
88
82
64
70
94
80
96
68
62
108
106
62
86
76
68
62
58
78
68
76
68
120
60
94
80
112
104
114
117
58
76
92
68
86
72
66
64
82
86
56
110
104
52
66
62
72
78
92
126
64
74
74
106
80
58
78
62
60
58
90
90
90
70
66
74
62
88
66
56
117
78
84
58
123
90
90
72
88
80
92
68
52
74
90
114
74
92
78
70
62
117
84
66
76
68
92
68
58
64
104
64
62
94
110
72
96
72
74
76
72
86
66
72
80
78
58
88
62
96
64
72
66
62
68
78
116
58
84
60
92
64
106
54
68
62
86
66
86
94
76
96
76
72
116
68
60
64
82
76
72
60
64
74
94
90
68
80
60
90
70
66
56
94
66
96
86
80
62
102
82
92
58
80
68
64
74
68
70
60
72
86
74
64
58
58
78
74
50
116
96
54
92
66
66
86
70
60
62
54
102
84
72
136
68
110
68
62
86
80
92
102
123
70
108
70
78
66
66
68
74
50
70
64
56
64
64
84
78
94
66
64
70
70
102
80
66
90
60
80
60
78
68
82
52
72
100
72
100
62
98
60
64
70
94
82
74
98
68
106
66
84
104
76
66
70
68
84
82
78
68
84
100
104
76
68
72
68
92
90
110
88
108
82
84
106
82
70
96
66
90
86
78
110
86
70
96
74
128
80
92
80
80
68
68
72
98
76
106
96
86
72
108
60
82
102
56
82
92
54
96
78
80
72
72
96
136
88
60
70
72
60
84
146
60
84
92
68
76
82
68
94
98
86
74
84
72
70
82
106
78
66
86
108
106
80
72
70
96
72
78
102
78
70
136
102
56
68
70
68
64
76
84
86
66
72
58
88
68
84
54
60
102
90
68
114
60
92
112
56
58
82
62
84
117
72
66
116
64
74
80
76
68
92
90
54
82
88
80
108
58
64
70
72
88
70
78
60
84
60
104
120
92
66
78
68
70
54
64
68
70
80
72
80
100
82
60
60
74
62
56
90
128
82
110
104
66
92
68
66
94
72
76
70
68
94
106
62
60
56
82
110
64
86
56
92
88
74
70
94
78
74
80
64
58
100
96
142
52
58
82
84
70
66
80
78
78
82
96
78
78
110
82
52
66
110
52
84
90
60
58
82
94
96
66
70
78
90
62
56
84
72
76
64
56
100
68
98
62
76
84
100
68
86
68
66
66
56
78
80
136
90
68
80
80
68
90
80
138
60
70
102
64
98
58
66
64
78
66
82
56
82
82
98
80
74
92
94
80
88
84
72
66
92
108
68
50
84
64
110
88
88
60
82
70
82
82
104
72
66
70
76
76
104
86
66
86
70
72
80
58
82
86
58
64
54
78
92
106
102
70
80
56
98
58
70
108
72
82
78
86
70
66
88
78
74
68
100
74
76
80
70
94
62
64
64
78
90
86
94
76
60
102
74
50
66
70
76
90
62
80
82
120
82
72
80
102
72
96
80
90
58
100
80
90
68
66
54
64
94
66
84
64
66
78
82
90
72
70
80
82
64
70
117
78
68
60
52
84
54
68
76
64
80
76
78
56
104
92
70
98
64
70
70
84
82
117
94
94
108
94
70
52
56
66
108
64
108
92
70
86
66
74
84
76
96
74
78
80
104
82
64
94
80
78
72
60
66
86
58
52
50
70
76
60
106
80
82
123
68
88
52
70
80
82
88
66
60
50
58
70
106
100
74
62
62
106
70
92
74
74
68
86
68
86
62
86
66
52
94
54
70
78
86
66
76
92
66
96
76
102
94
72
76
120
78
82
84
128
70
68
62
122
64
56
60
82
94
66
62
56
70
66
80
62
94
80
126
96
74
60
58
60
58
76
66
104
86
108
56
60
78
70
70
72
70
70
82
70
94
96
72
84
60
90
58
70
82
74
94
70
76
100
120
84
64
86
76
106
68
74
70
68
70
78
100
72
78
108
76
72
64
90
68
74
94
92
66
76
66
94
68
88
84
90
80
76
56
56
80
70
76
76
62
136
86
84
84
110
76
70
52
78
66
84
80
76
68
64
88
74
86
86
70
70
110
94
60
68
102
90
102
80
58
64
72
84
102
68
66
58
86
68
66
78
108
54
88
92
72
72
80
78
82
58
94
60
92
62
88
122
78
70
56
64
68
62
68
62
64
90
96
94
62
58
92
68
80
72
116
64
58
66
114
112
92
98
84
84
68
68
62
114
108
128
112
58
94
70
86
86
70
68
64
56
64
74
58
64
104
84
104
66
92
102
92
96
82
76
64
72
126
64
74
64
104
66
66
72
58
68
88
70
86
52
68
58
112
68
136
70
90
66
74
78
78
110
100
62
62
82
108
84
76
98
80
86
108
116
104
76
90
70
78
64
82
78
54
60
86
88
70
76
68
70
66
72
80
78
60
76
66
80
62
60
94
58
110
66
68
82
72
96
92
76
78
146
82
68
70
56
94
76
56
80
108
66
108
76
84
80
116
110
98
80
82
72
82
76
82
76
68
74
84
72
78
78
62
76
72
82
102
123
86
68
64
74
92
96
66
94
68
82
108
76
54
90
114
98
94
70
132
62
96
102
108
76
74
74
82
80
68
76
68
92
76
64
56
72
84
136
74
74
70
86
96
108
58
114
80
70
90
64
84
86
76
70
68
70
88
76
60
110
70
78
64
126
100
54
64
96
66
70
88
68
100
70
58
106
68
66
70
70
72
68
92
88
126
90
108
84
96
72
60
88
74
92
98
68
72
64
110
64
60
80
72
66
58
82
98
68
66
86
120
76
68
78
74
66
62
68
88
80
82
62
58
86
60
76
84
74
116
82
72
50
80
54
104
88
86
74
68
64
72
88
74
62
76
70
94
86
100
90
114
58
76
96
78
74
52
84
56
70
86
112
58
70
68
94
84
82
60
92
108
78
64
80
70
86
68
90
90
78
90
100
74
60
72
68
98
74
76
90
64
74
76
60
62
72
62
62
68
64
76
84
64
60
72
102
80
66
74
90
90
62
70
62
52
76
62
58
102
68
72
62
66
60
56
68
80
112
72
58
64
88
76
76
82
70
62
86
78
60
62
94
74
74
104
76
120
94
86
96
112
123
72
74
58
62
68
86
70
66
70
96
66
64
78
96
70
92
123
100
72
88
84
86
72
56
100
96
80
68
112
130
62
110
70
76
92
70
62
94
98
106
84
68
102
90
58
82
64
62
54
92
82
102
94
86
136
88
106
76
82
114
86
92
74
116
94
76
98
74
62
70
72
78
112
80
84
64
86
74
70
76
78
70
74
90
70
102
64
72
90
96
86
68
72
98
68
80
66
62
80
88
74
70
52
100
54
76
76
84
58
80
74
104
76
96
68
62
104
68
88
76
70
60
56
50
96
72
72
66
78
72
88
80
72
96
76
84
64
94
74
66
117
74
78
123
76
68
56
60
70
62
74
78
60
110
62
100
70
100
102
72
66
56
84
114
104
62
76
66
80
78
88
70
62
96
84
90
70
84
50
110
98
92
58
66
110
122
80
72
82
98
78
108
78
60
66
58
56
66
86
64
78
92
78
80
78
66
82
86
80
98
76
88
62
70
72
72
122
78
86
52
60
62
68
72
102
88
78
86
104
50
84
84
60
114
88
72
70
74
100
76
96
66
56
64
86
56
84
74
78
66
138
104
96
86
68
64
70
70
56
88
96
108
66
56
60
106
66
98
68
84
80
82
70
74
86
66
90
66
108
72
68
78
78
84
86
70
68
62
50
88
94
94
72
50
74
66
80
72
62
78
76
96
94
66
66
84
76
120
56
68
104
98
66
70
104
90
78
122
72
76
84
100
68
102
62
76
92
106
78
112
90
70
100
88
70
66
74
98
120
86
70
76
92
86
92
60
56
78
123
80
92
66
66
50
86
92
58
84
90
102
94
94
82
78
94
62
60
96
60
86
58
62
78
64
117
62
60
72
54
86
112
72
92
74
96
58
72
78
70
68
88
68
64
68
54
60
68
102
94
84
90
90
58
72
56
76
78
86
66
82
80
60
98
112
88
60
92
70
64
62
70
68
64
84
64
78
66
90
82
94
70
58
108
84
104
96
123
66
64
72
82
96
92
80
74
68
104
78
70
52
80
82
74
80
76
76
78
72
72
84
76
72
76
64
68
66
78
56
68
88
58
64
92
104
82
112
70
64
84
68
66
120
96
58
78
60
60
64
123
94
64
92
70
78
58
86
62
78
92
102
72
74
94
68
70
68
54
70
84
58
66
68
92
82
108
74
106
94
72
86
106
70
70
76
66
66
100
76
64
62
82
82
76
76
100
76
108
74
82
82
76
96
70
70
102
82
96
62
102
66
114
58
72
50
68
80
98
58
90
76
98
80
100
92
68
70
108
96
66
66
86
68
78
70
72
64
78
108
56
62
66
86
80
56
66
64
76
96
70
72
88
88
66
64
54
88
102
78
80
86
104
62
56
64
76
52
58
80
66
86
78
58
76
68
74
96
76
92
108
144
78
70
70
78
58
58
54
76
88
74
86
58
86
74
74
64
62
64
72
80
60
78
100
82
68
68
86
88
64
68
82
90
104
96
60
66
72
66
88
76
66
86
56
60
76
66
74
64
70
126
92
110
62
74
86
90
72
62
60
72
86
80
126
54
58
116
90
94
74
74
120
86
72
92
72
68
86
66
106
88
74
123
88
54
72
72
66
70
72
74
78
60
90
116
80
78
98
56
66
94
126
72
90
60
116
84
66
76
64
64
84
58
102
52
74
80
78
82
64
64
62
72
84
56
98
90
60
74
74
78
62
90
104
60
62
68
100
102
78
86
64
72
52
84
80
74
74
136
84
68
72
86
96
90
92
56
74
86
64
70
62
84
66
68
70
68
68
68
62
80
78
106
72
74
80
82
78
70
94
62
62
102
86
74
104
94
64
80
64
64
62
94
64
60
66
72
96
70
102
60
82
76
116
90
82
96
64
94
72
80
66
70
76
86
90
70
117
54
80
66
104
70
74
88
80
88
78
82
80
68
70
70
94
52
72
88
90
84
110
70
104
74
70
74
70
72
90
62
70
80
134
64
94
68
58
102
58
90
78
94
82
88
64
90
106
80
54
78
70
78
62
76
72
68
64
50
82
76
78
74
84
64
80
86
82
56
90
66
80
74
123
68
78
62
64
74
70
70
78
106
92
64
54
90
72
66
80
64
116
70
90
66
82
58
80
88
130
72
74
72
78
104
112
72
64
102
74
60
74
96
92
112
80
102
92
88
68
66
54
58
70
76
82
90
72
70
98
72
82
88
82
84
123
106
62
82
70
66
66
90
82
122
92
72
64
90
76
60
66
70
60
68
72
82
80
70
68
70
70
80
62
86
104
74
74
62
106
76
64
96
62
104
76
76
86
96
72
96
90
88
78
86
78
136
60
94
92
74
92
76
68
70
64
56
146
72
50
68
66
72
84
70
76
66
90
56
88
66
64
74
76
56
78
70
62
50
78
76
78
82
58
78
66
68
66
86
130
60
72
90
72
62
70
64
102
112
52
102
96
84
86
86
82
102
66
84
74
88
84
76
64
52
60
88
102
68
54
54
72
60
64
74
68
64
84
110
100
92
88
72
123
74
62
74
64
66
66
80
82
72
90
90
70
62
96
78
90
94
100
70
102
74
74
68
74
82
52
74
84
68
76
86
56
72
76
82
66
74
86
100
68
68
76
74
80
60
72
72
86
72
72
94
80
74
82
76
112
102
102
88
88
78
74
80
78
112
68
70
132
72
58
70
90
66
94
94
72
108
68
68
108
96
72
102
68
56
100
96
92
90
106
108
76
62
80
70
52
74
64
60
74
60
138
76
82
60
86
68
86
64
80
68
86
88
62
84
64
88
116
70
74
78
74
90
54
56
68
78
100
104
66
92
74
68
106
70
70
78
66
94
102
68
94
72
70
90
98
66
62
84
62
88
82
76
82
90
60
92
120
80
76
52
66
88
80
84
50
62
68
72
94
64
64
80
98
88
92
80
80
64
62
86
84
86
52
78
72
72
114
94
64
102
72
54
102
68
134
86
108
62
64
78
60
62
96
70
58
84
92
58
92
74
90
78
72
68
86
108
94
96
86
56
70
86
70
78
66
86
76
92
68
72
104
66
88
82
82
72
88
50
146
78
60
70
80
82
74
78
80
80
76
82
72
112
72
94
94
117
62
92
78
78
80
114
60
60
70
52
84
66
98
64
76
66
110
142
68
98
76
72
94
78
84
72
102
82
68
60
82
104
78
90
84
126
84
50
110
114
86
74
56
84
68
58
82
84
66
82
68
82
60
128
86
66
54
78
80
112
76
64
76
86
66
82
78
56
92
78
108
82
117
62
62
126
66
54
96
86
56
70
108
94
68
64
68
76
100
68
82
64
76
66
90
76
64
64
96
66
66
106
84
100
98
60
60
88
70
92
72
90
72
86
80
60
108
80
114
64
94
68
78
84
102
68
78
64
86
100
123
76
80
82
54
94
114
82
80
66
98
68
66
66
80
58
76
58
76
72
74
72
64
94
123
126
76
78
76
58
94
72
60
78
56
54
72
56
66
70
74
70
72
76
76
74
72
66
98
78
104
122
74
76
64
62
66
84
60
62
58
108
74
66
76
90
108
62
72
78
76
54
84
60
68
86
114
90
86
82
72
68
64
66
64
78
62
66
62
84
68
82
102
72
82
94
78
104
62
78
80
76
64
90
80
88
82
88
68
82
82
70
62
60
82
58
50
64
84
68
102
58
66
84
58
136
92
114
58
74
78
68
76
82
54
56
82
86
102
64
98
94
70
130
70
76
90
96
70
68
74
104
64
68
64
76
86
104
74
108
90
108
78
72
84
66
84
72
104
76
78
88
64
86
84
76
74
52
60
68
94
98
58
110
64
90
72
86
92
66
60
82
72
60
70
96
86
86
86
74
80
94
66
76
72
96
62
62
96
72
60
68
54
70
62
58
88
76
78
60
112
66
78
70
66
76
84
76
88
88
66
88
58
100
86
72
74
68
78
78
64
82
90
82
62
62
64
74
72
80
92
64
80
80
72
80
50
78
88
74
86
66
68
70
74
100
86
58
90
88
82
94
70
96
78
84
70
68
112
82
94
78
70
66
100
66
76
82
58
94
58
62
64
88
66
80
88
86
66
64
66
70
66
70
78
54
98
74
72
94
92
114
96
64
86
66
62
90
64
54
66
98
66
54
92
102
56
112
66
76
80
52
76
58
68
76
104
76
74
52
76
80
62
82
64
120
72
68
94
68
80
86
78
84
122
96
58
130
66
94
84
76
86
84
82
78
78
123
90
126
74
88
58
82
82
82
80
84
128
108
100
72
66
92
88
102
98
82
72
58
90
70
66
106
84
74
66
92
84
98
90
122
66
72
106
62
82
58
76
84
78
62
66
78
84
86
90
94
98
80
84
80
68
66
56
62
60
62
86
92
106
56
62
70
76
52
114
72
78
90
64
72
62
70
96
92
64
62
70
112
68
66
92
106
86
82
98
80
90
82
70
80
66
96
62
90
56
98
98
74
102
70
86
80
82
92
76
54
64
76
70
58
76
70
74
60
74
60
62
104
76
94
90
74
94
66
76
86
104
82
80
54
66
90
58
98
94
86
80
66
138
80
64
60
90
62
86
68
66
82
54
70
86
92
98
100
58
78
62
76
68
106
84
70
88
60
96
74
86
80
84
72
78
136
72
92
58
78
54
84
66
92
82
52
98
68
58
72
98
64
92
60
84
114
116
58
94
70
80
74
74
54
106
70
84
50
78
82
90
70
92
56
64
126
68
100
126
78
74
86
86
66
106
58
108
70
68
86
92
74
104
84
74
114
90
94
98
72
74
74
66
72
58
100
128
58
96
112
88
88
104
64
92
82
88
100
108
120
80
74
82
90
76
86
52
64
92
88
144
76
78
100
80
76
100
86
62
88
96
58
70
66
86
102
90
134
58
80
74
78
96
123
74
60
123
92
78
96
70
58
70
74
64
94
66
62
72
68
80
116
84
110
112
56
84
82
54
74
60
102
66
88
98
68
64
94
68
98
66
84
96
94
78
130
76
74
88
96
76
60
70
64
72
84
86
82
74
84
66
74
102
78
70
80
86
64
100
76
90
60
94
86
70
94
96
74
76
58
128
74
74
58
62
98
90
96
56
92
60
76
84
80
82
68
106
72
78
92
52
66
82
66
100
102
110
74
68
72
72
62
72
56
114
84
82
74
74
104
106
82
96
70
86
80
98
62
108
68
92
78
62
88
78
128
98
66
62
86
68
66
90
84
52
104
74
102
112
78
76
64
102
74
94
82
88
64
54
80
86
70
60
58
80
123
70
126
68
88
58
72
76
88
76
72
132
54
74
94
84
112
90
72
80
62
60
100
90
72
72
100
70
64
64
96
146
68
70
56
84
76
76
70
74
84
76
88
72
82
96
90
122
126
156
52
108
134
76
114
72
96
56
96
96
74
82
72
54
88
94
90
90
82
72
80
54
64
110
86
78
62
94
68
74
104
68
84
64
72
70
64
64
88
146
76
76
68
68
94
66
104
64
60
84
62
108
78
82
64
90
82
64
72
84
88
74
78
88
66
66
100
76
68
72
90
92
104
82
80
96
64
96
74
76
70
60
82
108
98
82
70
74
66
64
80
70
64
88
60
88
62
114
104
84
66
76
74
66
60
70
70
62
62
76
66
68
84
86
68
90
134
92
64
132
88
84
92
94
64
88
70
62
56
114
72
70
76
98
72
60
86
80
74
64
98
76
66
82
96
68
108
108
84
60
64
74
106
64
94
136
60
52
102
64
94
74
108
86
64
74
92
64
56
70
86
100
78
66
82
82
114
68
72
70
82
68
92
72
62
78
62
123
54
52
70
68
78
72
70
68
62
72
102
66
94
88
72
68
102
92
64
88
80
88
62
66
88
78
90
88
78
84
60
62
74
52
80
76
68
96
96
70
64
68
76
86
70
64
70
98
56
92
86
104
56
78
78
62
72
120
50
78
60
82
66
80
76
70
80
80
58
74
64
84
82
84
120
76
84
92
88
74
92
96
64
72
72
80
86
74
90
94
108
108
70
102
96
76
80
82
78
88
74
52
68
68
78
50
76
78
96
66
90
74
84
92
68
70
68
58
117
84
64
64
82
106
90
72
70
86
72
70
78
68
88
70
102
74
76
86
84
74
66
76
94
90
68
76
54
50
68
136
70
72
80
78
98
62
62
68
78
102
70
106
68
86
74
72
122
102
80
68
138
110
104
72
74
54
70
62
72
94
74
102
88
84
106
74
68
100
92
92
76
64
92
92
74
54
94
100
104
94
66
68
64
74
100
106
96
80
96
90
66
76
72
66
80
84
86
62
64
80
92
84
50
114
104
74
96
74
66
92
62
52
126
70
88
62
68
84
104
68
78
66
74
82
86
104
70
78
96
66
84
90
82
96
62
68
74
70
86
68
110
80
54
94
66
94
66
108
92
90
74
58
80
74
110
78
80
98
62
102
128
66
60
66
58
106
90
86
50
60
66
116
68
74
90
94
68
76
108
84
108
66
70
76
80
80
86
98
84
76
92
102
74
66
76
64
80
60
54
66
50
100
76
72
108
82
100
96
68
144
90
56
134
68
76
88
74
80
72
88
68
76
82
86
78
66
64
66
80
96
64
72
66
80
70
80
62
66
82
130
76
54
90
78
64
88
76
84
82
94
64
78
70
72
88
70
66
76
62
78
76
84
86
72
68
84
58
70
70
76
64
60
110
76
82
66
82
58
96
88
78
64
98
72
96
78
58
88
84
66
82
70
96
62
54
68
70
76
66
94
96
82
94
70
88
100
58
50
94
76
122
92
110
52
88
68
66
64
88
74
66
86
122
72
76
62
58
66
68
90
62
92
68
94
112
64
58
70
54
72
88
64
76
76
56
90
60
82
60
64
72
86
90
76
58
92
70
68
130
72
80
60
72
62
68
110
66
98
80
100
92
60
82
78
58
68
70
68
82
112
76
96
72
80
96
76
104
104
60
68
80
82
136
98
52
80
106
86
88
78
64
104
62
70
80
84
72
62
80
66
98
68
78
82
74
74
66
62
50
78
74
144
72
117
84
108
96
70
74
64
50
58
54
72
64
130
112
96
82
80
56
66
80
68
76
88
78
92
72
68
112
70
72
102
58
66
82
88
58
68
66
68
82
74
112
88
90
96
80
58
58
74
84
68
78
84
58
96
60
68
84
80
70
82
110
78
68
80
62
110
88
56
100
108
120
74
104
102
74
88
96
62
82
94
66
68
72
58
68
84
98
116
76
76
86
84
54
74
82
82
72
64
90
80
78
58
60
52
62
90
98
78
62
72
86
102
60
88
80
74
92
84
102
98
76
84
62
98
82
68
56
70
76
60
58
64
76
64
56
96
90
84
96
78
88
72
90
80
94
90
86
72
112
100
117
78
117
64
108
90
78
70
72
64
112
60
88
58
98
92
70
88
86
110
64
80
90
106
134
88
117
70
60
62
68
66
70
64
70
62
100
74
64
64
64
60
96
82
88
70
70
70
70
52
60
90
102
80
94
66
66
92
88
102
98
82
82
82
58
58
66
80
74
80
64
70
72
102
58
60
66
62
58
62
86
76
80
78
54
76
76
66
56
100
58
116
66
80
84
60
88
92
64
82
74
60
80
72
76
66
90
82
60
78
72
84
82
96
94
80
86
90
96
76
82
70
68
62
76
106
74
90
66
72
88
84
90
76
72
112
96
92
92
136
82
66
86
98
92
60
58
66
78
88
100
68
64
70
54
74
88
78
68
86
86
66
70
74
74
114
70
80
90
78
64
72
94
54
90
64
96
86
56
68
52
52
84
78
76
98
70
70
92
54
84
68
76
58
84
70
60
64
64
98
72
78
58
80
62
78
74
62
72
90
80
76
64
100
110
72
66
92
70
70
98
62
78
56
64
72
84
94
94
90
82
78
116
117
56
110
102
72
86
94
90
72
88
98
60
54
70
80
86
86
60
74
62
90
70
66
78
68
92
92
68
68
92
68
64
72
90
84
78
64
92
62
92
78
80
68
62
94
78
94
72
64
92
80
66
62
56
108
82
70
66
76
128
82
156
92
126
56
62
108
84
94
116
58
72
56
94
66
56
58
74
116
90
62
80
70
60
76
88
100
64
56
74
76
56
84
68
70
82
72
72
84
84
82
122
84
68
78
94
60
72
68
92
72
110
74
82
88
66
86
76
72
76
80
60
80
76
58
54
82
76
58
76
66
102
98
96
66
70
84
50
80
108
78
56
78
80
82
70
54
76
58
102
92
82
78
68
64
74
106
60
82
86
62
74
68
108
92
70
66
78
76
72
60
66
76
78
54
76
72
74
108
66
90
86
80
66
84
62
68
80
60
130
60
70
58
64
80
86
82
90
60
56
58
64
90
50
68
86
88
70
58
108
88
80
82
78
70
108
80
86
108
82
86
98
66
66
106
76
78
86
84
54
68
84
82
60
62
64
84
84
94
86
98
90
60
116
84
80
62
82
64
86
66
74
64
76
68
104
72
82
62
74
82
84
82
78
80
84
98
54
60
50
78
60
117
58
64
66
74
80
76
90
94
74
66
88
74
68
92
58
114
106
92
66
62
78
86
154
56
86
68
100
84
80
76
64
60
110
62
108
66
64
80
92
72
66
68
84
76
68
54
64
102
62
80
72
76
74
80
122
92
52
66
70
60
60
76
90
82
92
102
56
76
68
126
90
102
78
70
88
74
64
90
62
78
58
96
80
70
80
104
90
74
72
62
66
70
64
62
98
62
86
64
66
68
80
60
86
102
66
70
106
82
64
84
70
84
90
74
76
70
76
68
62
76
70
56
84
74
60
112
90
70
70
76
54
82
72
84
86
90
56
52
92
88
58
68
88
56
90
84
106
56
56
104
98
100
66
60
62
84
56
88
96
52
86
62
88
88
70
80
80
66
60
78
68
108
70
82
76
50
74
62
58
90
62
60
64
92
76
64
50
78
68
52
120
80
74
72
76
82
70
58
86
72
64
84
92
52
58
98
68
82
117
70
64
58
86
62
88
82
60
70
56
62
76
80
74
78
84
52
92
66
92
76
60
78
66
76
64
90
90
66
84
80
92
88
68
98
76
88
82
66
82
74
88
70
70
88
122
66
86
70
68
72
96
98
100
90
68
102
78
68
58
74
64
82
56
74
82
84
96
92
56
70
74
100
88
82
86
68
70
68
68
70
80
66
92
88
64
54
54
68
64
72
78
76
72
66
66
88
96
88
80
76
76
108
86
58
76
66
68
98
74
62
82
60
62
62
116
60
68
78
56
64
70
104
92
74
66
92
96
123
92
94
82
98
90
82
66
74
82
80
70
84
80
142
80
122
86
78
102
72
66
92
60
82
100
100
96
76
94
90
54
104
92
76
82
70
66
72
62
66
64
86
74
90
98
82
64
88
128
138
66
70
70
88
68
92
92
68
72
64
70
64
66
66
66
90
64
102
88
80
94
98
76
82
84
80
88
70
68
98
96
100
78
68
66
88
86
104
92
66
64
74
84
92
74
60
76
70
86
98
82
86
76
94
78
98
68
80
86
56
64
84
96
100
78
94
76
82
62
70
80
84
74
80
64
52
62
60
84
66
64
76
62
72
66
98
80
80
92
76
70
70
90
78
102
78
106
70
98
66
96
70
62
82
84
70
80
86
66
84
74
94
66
92
86
60
66
86
64
58
74
96
88
68
84
84
84
74
78
74
98
64
76
68
84
64
66
72
56
76
80
60
70
82
70
102
172
78
96
74
84
78
72
80
74
84
50
58
72
90
82
82
80
68
82
58
72
80
70
96
74
80
76
84
50
84
76
68
76
62
90
60
80
62
70
78
76
94
76
76
62
70
72
80
50
56
78
74
54
108
96
74
102
70
68
94
72
108
56
84
84
82
106
72
68
96
60
102
50
90
62
88
78
92
62
84
90
58
66
98
130
60
76
56
74
82
66
72
82
86
78
84
66
70
102
74
94
80
122
58
72
92
80
56
68
90
64
90
60
94
74
106
68
60
92
84
60
114
76
64
78
94
96
82
84
64
66
88
80
84
92
66
74
76
72
68
82
68
94
76
72
78
72
62
68
76
64
90
64
62
92
84
86
82
78
60
70
66
72
78
76
96
100
82
90
80
68
66
56
80
62
96
66
70
94
68
60
86
60
102
72
70
116
108
66
88
88
88
123
74
82
80
94
64
58
86
88
82
78
70
84
88
78
96
68
70
56
80
62
66
78
88
96
92
106
64
98
86
96
98
70
84
64
72
74
66
70
84
82
66
84
86
84
72
98
86
112
62
70
86
68
76
76
96
66
102
90
74
90
66
68
78
82
64
84
60
64
82
108
84
80
62
96
64
68
66
74
74
60
92
66
90
74
70
56
126
94
100
74
88
84
80
94
72
70
134
50
64
56
84
96
70
90
86
92
76
88
88
98
80
86
76
80
80
70
60
62
98
88
72
120
74
82
98
86
102
76
62
54
80
98
72
82
62
56
100
86
58
70
68
98
58
68
70
72
64
114
56
70
72
96
62
92
78
62
94
120
78
74
86
86
62
70
90
72
64
76
90
72
80
54
64
64
84
70
90
92
84
78
78
86
112
102
76
74
66
86
98
122
72
64
117
68
98
104
62
126
66
58
78
78
62
84
78
56
80
72
90
102
68
78
92
104
82
76
62
66
80
92
78
54
68
52
90
76
68
74
62
90
72
88
60
86
100
72
84
108
64
76
64
72
76
86
94
66
108
76
78
102
60
62
86
66
94
62
82
64
90
128
62
84
104
82
74
94
62
58
80
62
78
68
84
76
74
70
62
68
78
74
74
74
98
88
98
90
60
76
92
102
64
78
96
82
108
66
58
60
138
78
76
60
68
86
86
126
58
66
78
92
72
80
66
64
74
100
74
96
80
92
84
76
62
108
66
108
66
58
74
62
78
60
78
84
70
66
54
58
94
80
108
72
62
58
84
66
76
62
104
58
74
84
72
60
100
68
68
80
80
66
64
74
104
62
64
60
62
84
66
123
90
66
62
72
86
68
88
62
88
94
86
66
94
62
78
98
80
82
68
56
78
66
86
100
76
58
50
56
60
96
74
123
70
110
86
106
68
70
84
64
102
110
102
86
66
76
74
84
94
78
90
86
94
98
96
98
70
72
82
76
66
116
72
84
70
74
120
62
62
68
104
100
90
68
84
90
68
62
86
64
68
66
98
64
90
100
62
66
76
96
98
64
76
76
68
54
68
70
96
86
106
90
80
72
98
78
114
100
84
98
62
102
78
78
96
58
88
74
92
70
66
60
72
88
60
68
86
90
76
70
102
82
66
90
60
80
84
78
88
68
92
76
114
96
58
116
74
88
80
116
62
68
62
64
68
64
88
66
78
86
86
68
60
106
62
82
58
90
76
52
56
66
66
72
84
86
62
64
84
82
76
64
84
58
60
60
80
84
70
64
110
58
86
56
58
86
82
80
86
78
72
82
78
86
88
82
108
88
72
56
80
76
72
86
88
88
58
88
68
72
84
74
82
102
88
76
84
102
96
62
74
92
90
64
100
70
76
80
76
78
76
56
74
76
74
70
84
78
110
72
64
76
68
98
70
82
74
70
70
74
70
52
78
82
110
66
64
66
72
64
62
66
60
90
80
92
86
98
74
92
100
70
60
86
60
64
108
76
76
58
94
70
68
72
102
78
72
62
92
88
72
96
90
80
114
70
94
64
80
74
78
62
94
60
60
74
86
64
66
88
66
92
60
94
106
66
68
74
60
76
90
72
84
84
72
88
72
70
72
78
102
82
72
68
80
76
72
60
82
114
72
78
84
62
76
70
68
82
62
92
126
88
54
94
88
72
60
66
66
104
66
72
94
60
60
64
68
80
80
60
92
72
66
62
66
102
64
96
70
86
62
60
92
70
68
64
82
106
68
68
92
74
90
84
74
110
72
82
70
54
52
66
66
68
94
68
80
76
100
86
58
70
114
60
72
92
78
90
74
64
100
108
80
74
92
76
98
64
60
66
88
80
112
84
114
82
100
78
72
78
90
58
92
72
72
58
72
114
52
72
90
58
68
62
106
82
60
82
86
112
66
66
88
88
66
64
60
70
84
92
88
80
68
72
74
82
80
72
66
72
122
98
64
60
58
100
68
102
76
102
76
68
72
58
72
82
68
52
80
68
66
117
104
128
60
117
76
90
72
82
74
76
70
70
84
106
94
96
76
64
100
78
110
74
70
74
62
88
106
80
84
70
76
80
74
88
78
106
62
76
98
92
78
80
92
136
68
104
78
76
84
88
58
80
62
68
70
84
52
68
92
68
66
56
92
96
76
80
62
50
96
98
60
114
82
78
86
108
70
84
62
60
100
62
56
68
122
66
74
62
84
66
66
84
74
86
84
84
62
104
62
82
58
74
68
64
78
70
76
90
78
110
64
68
58
54
66
68
80
84
100
94
82
74
84
62
88
54
76
114
88
74
88
64
64
80
80
58
110
74
78
92
82
110
76
66
94
74
66
54
58
82
60
76
56
106
64
86
78
66
80
58
88
62
78
90
88
78
76
68
82
70
66
68
78
76
56
86
132
112
54
66
88
64
68
60
60
92
108
62
56
52
108
76
90
64
56
64
90
78
78
108
82
88
54
78
86
54
58
94
78
92
76
96
66
68
82
108
80
54
84
72
72
82
98
78
70
80
72
82
68
84
98
68
74
56
82
70
96
68
68
54
60
100
94
82
66
72
84
84
74
70
98
100
84
92
80
88
72
112
72
70
72
92
78
68
72
68
68
66
96
76
80
72
132
64
90
98
82
86
88
64
84
68
68
78
78
96
82
76
82
74
64
80
78
96
62
84
90
72
78
54
80
60
82
88
70
70
64
84
64
120
138
72
76
56
66
52
78
80
70
62
68
58
78
68
108
76
76
90
84
66
62
74
72
84
78
66
84
60
80
78
96
104
66
78
80
102
68
106
76
64
108
78
94
82
94
82
92
60
78
74
60
82
78
82
66
52
72
86
68
112
86
76
66
76
58
78
104
94
128
70
108
90
76
56
82
64
66
64
80
84
68
52
88
74
84
72
68
84
74
94
82
64
96
90
82
64
66
68
76
74
82
70
100
80
82
76
68
116
90
76
64
64
114
66
62
148
70
66
74
62
64
80
76
106
68
86
72
82
98
96
86
68
78
84
64
94
96
123
86
76
110
106
96
80
58
82
108
98
52
68
56
98
64
84
76
94
90
64
60
76
78
86
62
58
54
102
68
60
76
68
90
70
92
82
50
78
76
82
86
104
96
78
123
64
80
60
64
78
60
84
64
102
66
82
62
84
100
68
80
72
86
98
74
78
98
74
80
72
96
110
72
72
74
112
78
80
64
104
74
108
58
94
74
58
74
120
56
52
140
66
82
98
68
56
90
62
92
180
90
72
123
58
90
86
66
56
68
80
114
106
66
64
123
68
100
58
64
80
82
114
76
94
86
76
78
80
64
76
90
78
68
62
84
54
84
74
78
90
106
82
117
116
66
102
76
76
52
66
92
64
94
62
72
78
64
74
62
117
86
96
64
60
117
68
86
102
68
80
68
78
64
80
88
134
52
88
66
58
70
88
54
56
62
68
74
70
78
72
104
76
104
60
60
66
68
74
58
84
56
66
76
64
88
60
106
98
86
82
76
62
58
74
74
100
88
78
78
62
66
54
74
70
66
92
60
92
86
74
80
54
68
98
82
100
66
62
58
70
56
58
90
78
92
64
66
82
72
78
62
82
60
64
78
80
86
100
76
98
60
76
122
78
56
76
94
68
66
88
80
80
104
86
60
60
100
64
74
84
64
86
54
56
80
74
62
64
102
102
62
72
108
117
88
62
104
60
72
52
80
117
70
76
66
86
84
68
80
80
70
76
82
70
90
80
104
72
66
74
58
68
88
80
72
112
74
76
82
96
82
98
76
66
60
72
72
94
68
76
74
70
90
100
64
64
70
74
70
104
78
58
54
70
68
60
84
66
90
66
96
64
90
68
78
76
82
90
74
74
64
64
50
72
74
62
76
52
100
66
100
74
60
68
92
66
54
90
80
90
64
100
80
84
80
74
72
54
70
56
62
62
66
66
56
74
78
102
66
102
64
74
50
108
52
90
80
92
68
96
54
80
64
86
78
70
52
60
84
66
84
64
114
172
64
58
106
70
96
80
78
94
54
60
104
84
96
64
76
68
70
72
78
122
110
76
108
84
84
68
86
80
72
94
52
62
74
76
58
98
78
64
80
64
64
74
78
116
78
80
68
74
86
100
50
116
100
64
68
66
86
106
82
88
94
100
58
94
116
68
70
68
104
78
82
98
66
82
96
114
72
102
76
92
88
82
70
76
60
82
106
84
86
76
68
76
66
80
104
70
88
108
80
72
72
116
60
90
74
78
106
82
70
74
68
62
76
108
60
116
98
62
100
74
52
68
80
72
68
86
68
80
62
60
64
66
68
76
54
88
102
76
68
92
138
62
70
72
128
82
100
74
86
72
58
108
60
84
90
80
114
88
90
80
66
72
92
88
64
74
82
84
88
98
123
66
80
122
78
64
110
94
72
72
84
58
58
60
88
144
82
82
70
120
92
132
110
104
62
74
90
88
114
88
66
80
82
88
52
108
60
80
60
100
50
78
76
98
54
74
106
56
70
76
82
74
84
100
70
92
56
78
76
54
64
76
96
66
134
94
110
64
80
132
66
90
66
86
64
88
68
76
76
116
78
86
94
86
78
84
62
66
74
54
96
92
60
56
80
88
80
76
94
138
88
56
64
88
74
98
84
66
80
64
92
92
54
60
80
128
84
98
86
52
70
70
84
70
62
94
136
56
86
62
76
68
76
84
64
90
86
90
76
72
70
70
84
74
58
116
64
82
62
74
136
78
70
80
88
54
68
126
88
88
78
88
60
100
108
100
92
62
94
68
68
78
58
74
104
70
98
84
68
60
82
76
74
66
114
60
58
66
50
84
94
54
102
62
70
80
78
92
88
64
78
66
62
82
138
58
112
86
70
64
78
84
88
70
82
108
68
70
100
100
74
68
98
64
80
102
102
68
92
66
86
82
70
96
56
72
92
100
64
64
120
82
68
96
82
84
100
86
94
70
80
100
100
96
66
62
94
88
117
92
64
76
74
102
94
76
64
86
70
88
80
72
68
102
78
72
82
82
84
62
82
72
104
78
80
86
56
74
64
100
84
68
58
122
78
100
144
78
80
60
68
72
86
66
74
106
78
66
104
62
56
92
98
88
102
80
72
56
84
136
66
104
84
74
84
76
76
80
94
64
90
72
130
74
64
66
84
62
62
60
68
122
64
84
74
110
90
58
80
68
58
54
62
92
110
94
70
62
74
58
74
56
68
96
74
60
56
60
60
66
64
86
56
64
56
72
76
72
62
120
116
98
96
64
68
78
60
76
70
74
60
92
70
86
106
126
66
60
64
66
60
100
108
66
80
64
54
70
64
68
106
88
72
90
70
72
64
76
82
84
116
62
76
66
68
86
66
80
84
66
78
86
132
100
60
66
74
80
74
74
76
60
58
62
82
70
70
66
78
58
74
86
76
96
122
72
76
74
80
64
120
92
68
64
74
62
68
66
58
80
142
82
92
60
60
58
70
56
80
134
62
112
72
120
72
74
72
86
78
70
108
86
88
92
92
76
78
60
96
110
78
62
60
70
98
70
136
76
76
60
106
88
78
76
88
76
72
86
62
88
80
94
94
86
94
84
84
74
64
92
68
82
64
98
82
80
60
76
74
86
104
84
66
60
108
100
94
56
70
72
100
68
96
94
70
76
94
78
62
98
50
72
66
58
86
80
100
88
64
98
64
72
58
74
80
60
68
88
78
86
82
72
84
62
80
62
68
50
128
100
62
54
82
78
100
82
62
62
60
68
110
88
80
80
74
66
100
78
56
82
66
54
66
60
64
72
106
86
64
76
152
82
76
88
58
56
58
78
74
78
80
82
78
88
78
92
62
82
66
58
62
72
68
78
102
70
80
62
80
60
78
74
72
106
52
88
98
84
92
62
76
76
78
90
94
136
66
70
100
90
66
90
54
100
64
82
74
52
58
64
90
84
86
88
76
68
78
56
66
110
66
90
60
76
102
120
108
94
72
84
88
98
62
70
108
74
72
90
54
96
84
78
70
90
74
117
72
74
68
68
88
72
54
76
80
92
68
80
90
90
70
96
60
86
56
108
62
62
80
102
60
86
74
70
100
66
82
60
72
68
90
84
74
120
68
80
76
52
82
80
92
66
68
96
120
70
80
70
123
68
72
82
64
86
84
76
64
112
72
90
80
66
82
72
84
70
64
92
94
74
72
94
58
82
82
82
62
56
92
72
76
70
94
52
116
60
78
74
62
110
92
74
96
98
66
64
68
76
56
130
64
100
72
82
86
72
60
60
72
62
50
54
82
64
78
114
108
62
70
62
62
78
86
64
78
82
68
68
88
108
72
80
110
72
56
62
88
74
64
76
88
68
58
80
56
88
104
62
88
78
102
86
60
94
80
68
64
64
96
58
68
76
112
68
86
64
72
84
62
74
88
64
112
90
84
56
84
84
117
88
104
66
80
58
86
74
78
102
62
68
90
78
96
58
84
78
82
52
76
104
68
78
84
80
78
70
54
104
74
60
72
102
80
58
102
72
74
92
98
66
58
66
76
112
66
102
76
70
60
90
68
144
80
64
102
116
134
70
78
68
60
68
68
80
74
60
78
104
70
66
114
88
106
62
64
102
80
88
86
102
72
66
102
92
90
94
80
52
58
78
110
82
68
82
132
78
90
96
86
64
82
100
62
62
112
56
94
56
92
76
88
88
68
52
88
96
100
62
68
110
88
62
94
66
62
104
78
82
68
66
60
94
96
90
60
117
88
70
56
84
62
60
86
74
76
66
94
106
62
74
64
58
102
62
88
84
74
64
74
106
60
60
78
104
80
54
62
80
62
82
84
60
78
78
78
64
66
72
60
88
86
94
92
68
92
60
102
62
102
86
94
104
68
148
92
76
78
68
96
64
76
88
82
98
82
68
72
62
88
50
66
72
110
80
54
82
70
60
88
64
74
80
94
72
58
123
90
60
90
80
86
72
82
96
66
88
72
56
86
90
117
78
78
80
90
130
84
78
76
106
66
72
84
70
74
76
104
82
78
76
92
86
66
72
90
52
56
84
90
78
94
64
90
92
60
82
72
74
76
66
108
66
98
92
74
74
70
88
62
82
96
72
58
80
56
64
78
108
66
66
78
96
94
80
88
100
68
88
60
52
58
82
92
54
74
70
72
96
70
64
72
92
96
68
60
84
110
68
60
70
74
74
110
120
106
70
80
74
76
82
94
52
66
106
64
64
62
64
104
104
108
66
64
84
112
72
74
138
80
76
84
70
84
110
90
72
68
74
76
96
78
98
78
68
68
116
54
58
100
86
72
70
94
66
64
94
68
74
74
90
80
64
96
80
92
50
88
68
72
90
78
98
70
68
86
92
60
94
102
60
70
96
76
78
74
68
62
62
78
132
62
80
66
90
74
80
82
72
78
92
60
64
123
102
64
68
66
94
76
56
72
102
76
94
52
80
84
68
78
78
120
68
60
92
70
66
96
78
94
76
70
60
88
134
108
82
96
74
84
86
74
66
78
88
76
60
120
78
72
70
54
66
100
98
64
90
86
74
84
68
98
100
60
62
98
86
66
92
88
80
98
74
78
98
80
80
78
66
72
76
84
54
58
64
60
78
68
66
86
94
74
70
74
76
64
58
78
94
58
108
60
84
76
70
88
90
70
86
72
70
80
64
56
84
116
80
84
72
92
88
82
106
86
104
76
106
64
96
60
54
80
74
74
100
68
64
90
66
74
66
74
74
88
70
140
90
70
76
98
66
54
108
78
70
88
80
68
64
76
94
100
72
66
84
74
68
86
74
58
60
96
60
86
117
68
100
100
92
80
84
104
102
72
70
80
66
98
78
98
92
88
86
62
84
94
54
76
62
84
86
80
98
62
70
74
68
74
84
64
108
70
52
110
82
68
86
86
86
98
70
114
120
64
78
82
74
74
60
104
80
86
66
72
54
90
70
123
58
92
82
66
117
90
88
68
58
58
82
114
74
56
84
110
64
58
80
62
66
102
94
100
92
74
88
80
70
68
100
50
64
74
104
96
94
66
78
52
102
70
86
70
76
86
76
66
96
76
66
104
106
76
60
68
66
90
74
78
66
60
66
68
102
84
66
58
78
66
84
76
66
68
88
56
84
70
72
82
56
62
76
82
116
88
90
88
90
68
62
98
78
68
66
62
80
68
74
92
72
88
58
68
70
74
74
106
54
78
112
78
60
74
72
60
68
64
68
76
112
86
80
72
120
70
102
80
58
92
70
52
90
70
68
88
54
66
98
64
90
82
70
68
76
70
52
78
94
86
96
70
60
58
72
92
84
70
94
72
62
60
76
78
74
70
74
62
62
78
84
82
94
54
102
80
60
76
58
72
86
96
78
68
74
86
86
72
92
90
82
66
62
72
102
84
76
128
80
82
74
64
88
78
62
158
86
116
94
90
74
64
66
58
54
64
86
68
108
100
66
68
112
64
56
54
64
82
64
110
114
64
86
82
72
60
112
64
86
98
84
58
82
76
94
72
56
80
72
70
60
86
64
80
90
94
78
74
98
66
56
58
64
70
104
62
78
58
78
92
110
78
80
76
66
76
94
62
54
80
96
78
76
110
62
90
64
74
74
76
108
86
64
96
66
82
78
90
86
64
90
70
56
88
88
58
62
88
76
92
92
72
64
60
90
68
64
54
82
126
66
72
76
86
74
76
98
88
92
64
68
72
108
66
88
72
88
92
76
72
84
76
80
82
62
136
106
78
74
76
70
94
72
112
123
68
90
106
70
76
112
64
72
82
82
70
64
114
72
102
72
110
70
94
114
66
100
96
106
60
98
70
88
98
62
88
146
104
88
88
52
60
90
66
50
62
78
68
90
78
92
72
90
72
80
78
94
98
68
76
110
60
70
70
102
86
123
64
68
96
58
80
88
68
78
74
78
88
68
64
66
88
78
96
76
74
80
54
72
64
96
88
60
78
62
76
52
74
82
88
116
60
117
62
80
74
66
64
74
68
80
90
84
78
96
117
84
74
92
64
74
80
76
76
80
62
66
76
66
66
96
66
96
80
68
74
60
72
84
56
76
84
66
68
74
64
96
90
50
98
76
96
98
72
80
60
62
54
56
84
88
76
76
82
74
98
54
60
62
72
94
72
66
64
68
54
70
104
142
82
72
76
56
80
62
64
88
60
82
98
62
82
84
68
84
76
98
62
88
94
64
96
72
60
72
74
66
72
82
66
72
56
72
72
94
102
94
76
102
86
72
82
104
72
80
84
98
70
84
66
94
72
82
76
90
90
62
56
86
68
70
80
70
88
88
96
54
66
68
66
146
82
98
68
88
74
112
94
56
80
80
70
84
56
72
62
80
102
66
96
72
56
92
64
82
54
74
90
74
58
123
88
88
84
80
62
92
64
74
62
114
100
78
116
84
82
108
74
62
130
112
72
100
70
74
138
78
82
86
64
60
50
82
76
64
80
84
98
68
72
66
78
108
68
50
100
68
88
110
70
92
102
74
78
68
74
64
76
54
60
66
62
88
62
74
78
68
138
66
66
112
70
64
100
126
72
80
68
68
56
84
52
90
78
84
78
70
92
74
102
68
62
62
80
74
84
68
82
106
100
84
92
104
70
62
54
66
94
66
82
68
80
70
84
76
76
60
86
66
76
56
70
102
66
96
68
106
64
70
94
62
84
72
94
96
70
66
64
62
88
72
64
60
70
66
72
120
80
62
88
132
62
74
62
82
78
80
84
60
82
72
72
70
62
86
108
70
72
74
134
96
72
76
74
98
82
120
86
84
70
70
58
122
82
58
86
72
122
58
58
62
88
76
76
90
100
128
90
78
86
78
72
66
70
70
76
50
70
94
110
64
90
78
82
66
117
86
84
86
60
72
56
96
108
68
76
54
80
138
74
82
108
74
90
84
106
90
108
82
86
52
56
64
70
82
80
92
88
68
54
122
56
64
66
62
80
72
74
90
86
70
54
62
74
76
94
62
74
62
102
66
64
76
62
100
78
86
82
70
90
82
102
92
72
50
98
106
66
70
92
98
100
74
78
74
94
72
72
104
152
132
102
80
92
64
74
54
70
88
114
88
80
64
66
82
70
90
68
96
68
82
82
82
64
90
64
68
76
72
62
78
72
80
117
78
62
82
74
72
82
58
58
60
72
88
82
60
94
58
70
82
54
74
90
78
70
88
50
92
66
60
78
84
86
66
74
88
62
72
102
62
64
102
68
106
92
82
106
90
72
68
64
90
90
92
88
100
58
88
90
78
122
84
56
120
68
80
146
56
82
122
72
80
76
86
52
102
74
92
92
104
88
88
74
78
74
82
84
74
78
64
64
110
72
76
60
56
62
78
74
86
62
74
78
66
76
98
88
80
88
74
90
94
78
132
78
82
72
72
92
68
74
80
82
64
78
84
76
66
74
78
84
96
60
96
64
60
70
72
68
74
104
70
80
88
60
104
72
74
70
102
52
78
106
72
74
88
72
72
74
82
106
54
64
68
72
78
72
52
72
68
74
64
76
56
62
68
56
96
66
88
132
74
74
66
54
96
54
70
80
64
66
62
64
72
104
76
66
66
70
64
98
68
74
88
56
84
92
68
78
84
78
76
86
64
84
120
58
68
84
84
88
94
64
88
90
92
58
90
90
76
84
60
70
98
64
86
70
78
104
64
96
72
64
66
80
64
76
98
96
62
86
100
98
82
96
76
72
80
68
82
66
123
70
66
70
96
74
80
66
108
58
80
56
74
78
82
60
66
88
52
96
94
94
88
58
74
80
84
94
74
80
50
60
108
66
54
80
68
74
82
78
88
104
82
76
68
98
78
70
108
76
122
78
98
66
84
58
86
58
72
94
82
94
68
98
54
56
94
76
68
80
72
60
60
123
70
78
64
74
64
76
96
56
66
78
52
84
68
84
74
80
62
120
76
66
86
68
68
68
80
68
86
70
74
68
86
72
88
102
122
82
148
66
86
76
76
80
94
86
76
84
76
74
72
62
72
64
66
52
58
86
76
72
80
78
84
98
56
88
126
76
84
70
62
86
78
76
72
72
106
106
114
82
88
90
50
98
88
70
58
78
80
90
68
102
86
90
68
64
88
88
70
76
62
104
80
54
78
70
50
86
66
62
70
68
106
66
64
84
70
94
74
104
98
66
80
92
66
64
58
117
72
90
66
62
66
72
70
66
54
84
104
64
78
98
84
76
58
86
68
117
123
70
94
60
58
82
78
86
64
50
96
68
90
94
94
68
58
82
66
70
88
130
62
82
64
84
70
84
58
84
117
90
94
102
110
58
74
76
68
108
66
62
50
86
74
62
70
72
66
62
82
72
74
66
76
76
78
86
62
62
64
70
64
64
62
62
72
54
64
90
98
58
76
78
100
76
114
84
100
90
98
68
112
74
96
72
52
110
70
78
96
108
66
90
62
88
64
74
98
78
98
74
100
120
56
78
66
72
82
82
84
60
76
76
78
92
78
86
78
98
76
58
74
66
80
74
84
80
62
74
92
62
86
78
64
68
94
54
68
78
92
116
94
98
100
90
66
116
80
72
106
92
72
66
62
100
76
86
60
100
90
90
62
70
80
76
58
64
86
64
78
116
68
60
92
76
62
76
64
88
72
88
60
98
58
78
72
74
102
108
74
70
102
94
66
68
96
82
62
62
68
80
66
68
94
122
60
68
76
58
94
88
74
68
78
52
76
102
58
82
117
96
76
92
104
66
62
136
88
98
56
84
90
76
80
62
82
70
80
76
104
110
112
90
70
102
88
54
72
70
86
60
92
64
82
70
92
112
62
64
114
70
58
94
78
66
66
68
90
60
82
72
82
88
72
78
78
102
80
82
62
64
68
58
104
54
102
88
86
70
60
74
86
100
90
86
64
70
108
66
78
104
78
98
58
62
80
74
70
64
78
102
110
66
70
82
88
78
80
78
116
54
74
60
66
74
80
82
110
72
70
110
72
80
68
96
98
74
66
72
102
100
86
66
80
70
78
78
76
74
62
68
98
72
66
70
76
76
58
96
64
72
56
64
88
62
86
68
72
80
82
62
56
58
74
54
66
70
88
78
50
64
66
70
76
84
96
106
76
72
94
68
68
76
84
66
90
66
98
74
76
68
90
68
66
68
108
94
86
58
68
96
72
76
64
80
78
72
70
80
58
94
50
62
74
120
84
76
58
66
64
106
136
64
54
68
98
68
114
62
80
82
72
76
60
70
74
74
92
70
84
74
78
64
76
70
90
108
60
86
72
56
78
72
74
72
92
96
56
66
90
54
72
66
88
123
90
96
72
102
80
72
88
104
106
100
56
72
72
58
66
102
74
96
70
66
92
70
82
76
90
80
72
92
102
78
68
62
82
84
72
80
74
68
76
94
56
100
76
78
76
76
136
80
60
82
98
88
74
84
66
74
66
106
62
68
70
72
68
68
92
96
74
64
60
82
90
82
72
92
126
104
62
88
82
76
76
110
82
68
66
82
86
76
90
86
96
126
62
52
82
58
76
94
106
78
64
88
62
80
60
70
98
64
78
120
86
84
86
80
106
64
90
54
74
98
76
84
78
68
78
116
66
98
72
80
94
52
50
74
92
84
76
72
108
86
80
92
86
64
106
78
84
60
88
82
92
80
74
92
74
116
70
76
82
60
80
68
56
60
82
70
60
90
70
68
72
96
68
80
64
82
66
82
64
74
76
68
56
76
70
76
92
70
74
60
78
60
92
66
70
84
82
70
66
62
86
72
60
86
106
72
82
70
70
78
74
64
92
64
76
74
98
74
54
78
98
68
76
84
94
94
76
86
74
50
60
56
122
76
60
102
94
94
102
84
66
62
72
72
70
72
88
70
92
74
76
106
108
78
94
76
56
64
110
84
88
92
112
64
66
52
56
74
84
70
88
82
52
92
68
100
80
66
68
76
94
80
78
88
70
98
96
78
80
64
66
60
100
62
78
58
66
76
92
68
72
76
108
86
106
120
92
70
72
96
110
74
100
96
60
130
74
90
84
100
68
98
86
100
90
72
78
72
68
76
94
84
68
82
152
80
96
74
70
60
60
58
52
64
64
92
80
84
64
92
72
74
84
60
70
86
66
66
86
58
92
84
64
86
60
82
68
64
84
74
64
58
112
108
88
100
72
90
80
82
56
78
80
70
110
94
90
54
88
86
56
62
72
58
86
70
62
96
50
84
72
80
64
66
76
110
96
64
66
74
78
72
98
108
88
76
78
70
74
76
74
76
80
70
86
54
104
100
90
90
78
62
74
84
58
74
66
92
90
78
78
86
102
96
92
78
70
100
78
58
56
78
64
88
78
76
102
100
68
58
64
90
58
72
84
68
66
68
62
66
66
72
72
64
68
66
70
92
112
130
68
62
58
78
68
54
68
62
100
76
90
76
100
80
66
74
72
60
58
76
98
64
80
68
78
86
78
80
58
80
92
110
92
110
82
60
72
74
56
68
74
122
68
58
78
66
98
76
110
56
90
68
54
88
110
56
78
90
52
80
64
66
76
106
90
66
64
92
88
60
58
76
96
54
76
74
74
122
72
72
66
74
72
70
68
72
82
68
112
76
94
58
84
86
54
78
54
74
52
70
106
64
72
74
70
80
82
82
64
72
94
80
98
74
98
96
106
74
86
74
68
58
123
64
82
84
72
76
78
78
62
68
94
66
74
86
78
86
82
84
74
80
92
72
56
60
90
60
74
62
86
90
66
104
114
68
80
76
60
70
66
62
84
88
117
80
72
84
76
76
52
70
116
74
112
82
70
88
82
76
132
112
86
88
80
80
92
88
54
66
70
76
72
68
80
62
78
78
74
92
74
88
64
54
110
72
70
72
88
72
80
80
86
102
86
52
106
80
80
72
68
58
72
74
60
90
60
50
70
74
58
50
64
68
92
72
78
78
62
70
102
70
86
90
60
80
74
62
120
64
68
104
76
90
66
66
76
66
80
68
72
82
58
82
130
90
64
104
94
82
60
76
90
117
78
82
62
92
92
68
74
82
90
72
84
84
86
66
76
64
60
62
60
90
88
78
58
56
58
64
122
116
50
66
58
70
62
64
78
58
62
74
98
84
70
100
62
92
72
134
66
92
66
70
106
68
117
84
90
72
72
70
64
86
80
80
58
66
86
88
56
86
94
50
72
52
86
68
84
76
96
112
64
64
74
80
64
70
80
76
88
68
60
66
84
70
64
52
76
74
74
86
90
70
94
74
70
78
72
68
68
102
72
70
66
80
80
82
50
56
70
94
126
68
110
86
82
76
82
100
78
104
60
78
84
72
82
72
80
78
62
80
72
80
62
80
56
98
60
110
60
66
84
62
90
50
94
94
64
72
82
90
68
56
72
50
78
78
90
74
96
92
146
58
64
76
82
92
108
60
78
94
78
112
76
80
116
60
64
74
84
64
60
62
88
106
70
86
70
80
117
68
76
86
104
68
84
64
74
64
64
134
50
56
72
74
76
117
112
84
68
62
100
70
82
92
54
70
86
96
90
62
80
76
78
76
98
74
74
130
82
100
68
88
88
72
74
84
60
72
74
64
86
102
70
82
64
84
52
86
68
70
82
64
110
106
80
74
98
78
116
60
74
52
60
90
52
100
66
70
66
74
92
68
86
60
82
68
72
128
80
80
64
70
64
72
72
50
94
100
74
58
62
66
86
94
108
88
130
82
58
60
72
82
74
78
76
90
84
62
66
92
52
96
70
66
76
92
104
68
54
98
84
104
82
70
70
96
86
76
92
84
72
72
98
92
68
148
104
88
96
60
102
74
74
84
60
84
102
68
80
96
96
66
78
62
64
82
66
122
74
64
66
78
96
106
68
58
104
70
58
62
68
98
78
64
64
66
78
78
74
76
70
92
64
72
50
70
117
56
66
56
94
62
84
74
66
84
162
58
80
66
70
92
86
90
70
98
86
66
80
82
80
68
84
86
72
58
80
92
74
126
74
72
76
66
72
98
82
66
86
56
60
66
80
70
76
72
96
70
90
78
70
96
78
62
94
108
62
62
82
80
94
122
84
68
78
74
64
78
90
76
92
70
80
74
66
66
106
72
130
88
96
82
56
82
78
72
90
88
74
90
80
76
100
68
100
72
66
84
84
90
58
58
92
82
82
60
98
58
56
90
108
52
50
86
104
122
92
66
70
84
112
74
86
106
90
62
68
100
74
94
117
68
88
60
90
62
86
68
70
74
74
58
68
76
68
66
66
106
64
60
56
92
110
54
80
72
82
90
114
86
86
92
70
70
92
98
60
86
78
60
104
54
54
130
64
60
78
74
88
84
94
98
126
54
76
68
68
86
114
104
88
98
56
78
74
62
102
54
76
84
126
78
74
66
80
90
70
62
120
58
62
84
90
82
62
92
68
82
88
66
82
104
64
82
96
92
60
60
66
70
70
72
90
74
72
74
84
72
70
82
62
112
110
76
100
112
70
68
82
90
96
74
64
74
58
80
104
82
70
112
88
68
64
68
68
78
68
66
72
68
82
74
80
90
64
90
78
117
78
70
106
92
70
104
54
62
58
68
76
108
120
96
68
108
66
64
100
123
94
60
92
84
50
64
88
70
72
76
114
82
70
84
70
106
68
54
84
74
70
90
80
68
58
92
78
50
90
66
70
74
108
86
84
70
66
66
76
76
54
84
68
62
62
74
52
104
60
78
74
92
100
66
84
102
122
78
64
62
62
76
66
80
108
92
114
68
68
80
80
84
66
106
98
66
84
64
64
80
92
74
128
56
76
96
80
78
62
58
90
88
76
82
96
68
76
66
74
86
64
62
86
64
72
80
66
86
56
108
66
58
72
92
58
80
106
114
112
60
108
64
70
96
78
60
80
68
58
58
84
72
82
60
70
78
100
104
94
100
56
78
70
80
62
100
126
82
58
96
76
98
74
92
84
66
74
94
62
116
70
100
86
98
106
66
82
98
64
94
98
68
62
90
76
56
64
106
72
76
70
72
70
70
116
64
84
90
100
100
92
72
74
70
76
100
66
74
68
58
76
70
90
96
78
78
82
58
66
90
70
146
86
74
72
90
72
114
102
90
108
78
86
64
62
58
68
100
66
108
94
92
72
80
88
76
60
68
88
94
82
90
110
76
70
76
76
76
90
78
68
106
90
60
64
94
70
64
82
80
102
74
100
80
62
60
84
68
62
62
84
86
76
76
80
76
74
84
104
66
68
90
88
70
72
68
72
62
68
68
66
80
68
76
58
60
80
100
70
70
78
96
70
74
60
62
78
74
68
70
62
90
117
134
86
64
110
82
84
76
108
88
82
62
80
76
78
78
86
102
86
62
52
62
68
78
86
72
92
74
96
110
92
108
94
52
90
94
66
70
104
84
84
92
68
76
128
92
80
52
122
70
92
68
92
92
76
66
92
76
70
70
92
54
80
70
84
68
76
62
76
90
148
80
82
94
70
70
117
86
116
72
66
62
64
56
64
64
64
96
78
56
64
82
70
76
62
120
60
52
74
80
84
52
90
68
102
60
70
68
56
76
96
96
110
90
90
102
72
80
86
68
84
74
82
72
70
86
78
58
88
66
84
60
82
76
82
106
100
62
68
92
50
86
96
84
62
110
84
120
86
64
68
88
52
64
86
90
84
54
80
56
70
66
74
92
64
62
82
80
96
112
72
100
80
80
84
76
108
66
50
86
72
68
90
74
132
74
84
74
58
78
86
122
72
74
74
80
76
56
58
66
64
74
80
78
88
102
120
74
82
54
52
112
74
94
108
76
100
62
112
58
68
60
70
54
88
74
84
84
58
92
74
76
70
78
66
68
84
98
68
64
78
88
70
72
96
54
92
56
66
104
72
92
70
92
100
74
90
56
82
74
54
62
70
68
76
74
56
80
70
80
126
100
70
82
84
90
66
74
58
72
64
88
80
114
94
64
74
76
102
88
68
72
74
70
76
94
50
72
78
126
94
86
70
90
90
94
90
50
56
64
74
52
96
90
56
60
90
82
70
96
62
92
68
58
64
78
68
108
72
86
92
78
64
58
110
68
68
96
98
60
86
92
58
84
70
60
68
84
60
98
74
82
120
64
110
80
56
100
94
58
70
82
120
60
66
70
110
84
54
54
62
58
92
76
86
78
66
110
66
62
72
82
110
98
90
78
78
70
72
104
78
62
68
96
90
52
70
64
78
76
78
106
72
96
84
84
122
92
70
70
154
70
68
82
86
100
104
90
66
78
92
82
74
68
68
50
56
78
74
106
92
98
78
74
62
78
74
70
92
74
78
62
72
102
92
98
58
64
86
58
82
92
72
92
78
74
78
70
90
110
86
70
78
68
98
112
68
72
70
78
82
98
88
102
76
68
80
58
104
110
58
56
74
88
88
52
86
126
74
60
62
104
74
82
72
88
104
62
80
76
94
60
68
72
112
94
80
74
94
78
98
88
88
62
76
64
64
94
64
90
84
94
82
76
60
66
90
62
54
74
64
58
96
64
108
78
70
62
72
78
82
80
76
90
88
108
82
52
106
54
76
78
88
78
100
50
68
76
62
64
84
117
84
96
64
70
76
96
64
62
64
62
86
112
78
66
88
86
80
70
108
68
62
88
82
76
88
80
84
78
72
66
56
117
84
84
96
90
96
104
86
74
112
116
76
60
88
90
72
68
74
80
78
78
58
80
100
94
88
68
78
76
78
66
76
84
76
72
78
84
82
70
72
70
102
68
52
70
64
62
80
70
72
74
64
78
108
88
74
68
66
64
64
82
66
66
123
92
104
116
66
76
94
86
104
70
80
70
76
70
84
58
78
70
82
98
106
64
86
70
74
82
120
80
86
84
74
58
80
66
94
72
128
80
90
74
84
150
80
72
86
78
76
84
82
84
60
80
112
140
52
64
68
98
56
64
68
86
126
72
66
68
72
64
84
80
98
98
68
134
100
50
56
86
64
66
80
52
114
64
76
66
96
70
64
68
104
60
86
74
70
56
72
74
64
102
92
102
80
68
58
62
64
108
72
70
74
74
96
80
84
58
62
82
80
72
56
70
70
90
62
86
68
80
82
86
86
92
76
112
76
70
86
88
66
114
70
66
72
98
80
98
94
62
60
80
88
117
92
64
68
62
100
64
100
58
56
100
68
78
58
78
74
88
72
80
52
64
60
62
70
72
72
70
60
52
72
74
70
80
74
98
86
74
104
68
72
102
78
78
78
58
66
78
94
66
106
70
80
120
58
68
74
110
72
130
68
76
117
60
50
60
84
92
98
50
64
72
68
102
70
88
84
54
66
62
80
82
116
100
78
68
70
80
70
114
116
96
78
82
58
108
94
52
84
112
50
74
90
76
78
116
96
62
98
86
66
62
68
62
76
80
82
98
72
96
100
68
88
86
70
86
80
76
54
86
56
78
98
66
102
66
94
74
68
134
62
72
68
58
68
70
88
94
88
64
68
88
88
56
76
84
70
122
72
102
102
106
120
96
116
68
80
66
64
82
62
62
116
60
70
58
70
64
82
60
96
58
104
66
62
78
78
88
76
80
76
62
110
72
110
54
80
78
92
76
66
74
70
58
84
96
108
68
78
62
66
66
62
54
72
74
60
84
62
78
58
84
100
100
104
68
100
64
90
74
58
78
100
84
66
82
64
120
60
92
64
134
72
112
76
90
100
58
74
90
86
88
70
64
70
84
58
78
58
88
78
62
78
104
58
84
98
84
64
92
82
68
102
50
76
86
68
90
96
68
86
104
72
66
70
66
96
70
62
76
64
90
62
60
68
90
70
88
66
80
80
117
86
60
76
58
76
74
68
76
90
74
66
84
126
82
68
60
96
52
80
74
98
80
74
114
72
62
76
88
108
60
68
116
96
72
78
96
68
98
66
58
66
60
98
72
88
88
96
102
64
56
74
66
70
92
86
62
76
98
66
82
68
78
92
70
84
70
64
102
68
54
80
114
66
123
90
102
94
96
68
110
76
74
80
68
117
60
102
90
78
74
98
70
64
66
74
94
74
54
96
58
82
62
76
88
68
74
82
82
80
100
102
86
102
88
70
68
66
56
68
86
72
58
82
76
86
74
76
50
68
88
56
94
62
64
96
66
84
74
80
90
72
90
112
60
68
58
90
60
72
123
108
84
100
84
74
90
72
90
56
64
114
92
60
86
70
80
70
117
94
90
94
80
88
78
62
72
80
152
58
112
72
68
72
60
84
56
94
96
84
76
100
72
68
108
68
80
94
84
106
72
64
62
64
106
58
74
80
76
68
62
88
82
64
64
66
74
82
76
82
96
62
58
62
70
78
66
88
58
90
66
66
60
64
96
84
64
82
68
104
70
86
92
100
82
66
76
62
108
90
78
64
84
76
60
80
72
96
82
90
72
96
134
68
72
74
66
84
88
96
80
74
78
102
102
78
80
66
64
62
90
72
104
82
90
90
62
68
82
90
94
82
100
94
106
114
90
90
82
72
100
64
90
82
60
56
64
74
52
82
62
58
72
82
70
82
80
94
62
80
70
78
66
76
84
74
72
72
70
72
56
54
64
92
80
74
94
76
80
64
76
102
94
72
60
60
64
106
96
96
96
98
62
58
86
70
92
72
80
70
58
58
66
66
94
60
76
70
72
66
68
78
74
68
82
117
70
64
88
78
90
70
120
110
66
112
62
68
108
52
82
128
52
66
52
88
70
82
74
90
84
84
70
76
96
74
100
76
72
80
60
58
70
86
88
66
86
58
96
74
62
60
68
56
68
72
60
68
64
64
70
70
76
62
92
72
76
82
66
68
68
98
70
112
104
78
66
112
94
52
68
76
56
88
68
106
66
58
84
88
66
92
78
86
106
86
66
116
56
74
58
58
58
80
76
74
72
60
86
84
70
84
72
84
74
123
96
80
72
112
80
64
98
76
76
76
84
78
72
68
120
112
108
78
62
106
64
64
84
60
92
92
78
76
86
50
70
106
74
68
90
80
64
80
78
90
134
60
72
74
72
96
60
72
54
94
64
60
78
82
80
102
56
78
70
116
80
68
74
60
100
70
80
76
66
64
58
94
66
78
84
86
58
58
66
76
56
68
98
122
84
66
82
116
76
92
88
68
68
60
90
90
68
80
56
70
68
74
96
94
68
96
76
58
86
102
64
62
82
92
86
68
92
58
92
84
92
62
86
78
72
104
80
72
76
92
70
70
74
117
102
86
66
98
88
74
84
70
70
58
66
84
116
108
122
80
72
68
58
94
74
56
76
58
72
102
62
64
54
64
64
68
72
72
66
66
94
54
84
74
94
120
68
70
64
86
90
92
76
96
86
58
70
94
54
90
68
108
88
60
114
98
96
66
50
96
76
74
70
76
66
52
64
94
68
74
60
104
60
126
62
86
60
106
80
64
108
88
100
68
74
62
96
72
70
76
82
64
68
76
72
50
74
74
82
88
88
62
90
117
90
68
52
70
100
74
62
70
66
80
68
70
80
74
94
66
106
52
92
74
84
86
58
84
76
88
80
58
80
76
66
96
78
76
104
64
76
90
104
90
102
50
64
98
70
80
82
50
58
66
64
66
86
56
92
76
88
68
72
78
78
70
88
76
62
112
64
82
56
110
68
96
60
72
96
66
74
90
64
86
123
92
82
130
80
66
106
76
96
64
60
70
94
122
64
66
74
60
117
88
92
54
98
80
76
78
76
60
70
56
112
94
110
78
60
56
66
78
64
76
68
64
72
64
96
70
78
86
72
64
100
64
68
90
94
70
66
88
80
64
90
92
96
106
68
92
72
62
90
60
92
78
94
90
72
66
72
76
80
52
64
64
88
72
98
78
80
78
84
62
68
70
56
68
84
82
76
94
90
66
66
86
66
90
78
84
74
92
58
117
70
62
70
98
54
66
82
50
70
96
76
86
82
102
68
126
74
66
52
64
114
54
64
54
72
72
66
76
82
88
86
78
88
58
100
76
80
72
68
66
68
100
60
78
117
74
84
84
104
76
98
120
74
68
68
62
92
74
74
98
64
58
82
62
70
60
78
82
88
80
117
62
74
60
96
76
66
108
92
102
82
120
64
80
76
60
74
64
64
96
60
102
68
74
60
90
76
78
82
90
78
72
70
86
74
74
88
70
62
110
86
100
54
74
82
60
70
86
64
80
82
72
74
122
92
74
66
90
80
140
88
120
82
78
66
70
92
68
72
72
88
66
78
50
92
58
60
88
58
90
102
76
90
90
76
78
74
110
60
70
94
58
100
78
84
86
72
96
60
90
76
68
72
66
106
60
66
78
70
74
66
90
110
74
84
82
60
92
72
86
72
64
84
56
84
72
80
68
64
70
90
84
76
104
66
80
128
66
88
86
58
80
58
56
82
92
78
68
88
70
76
64
60
136
68
72
62
80
90
94
68
74
68
98
68
123
86
112
68
72
56
82
84
92
104
80
70
74
74
68
62
106
76
96
68
80
66
76
72
76
68
86
74
70
84
82
74
84
66
72
72
78
100
68
58
108
96
78
60
68
96
106
92
102
68
56
64
62
80
108
102
76
58
80
74
76
76
117
84
82
74
86
92
70
50
76
56
58
82
90
60
80
52
78
90
82
64
58
78
60
78
68
76
68
96
64
78
70
94
104
76
74
74
62
64
70
98
70
64
98
84
82
78
92
84
102
74
72
92
70
66
120
96
78
64
62
86
66
84
78
90
90
66
106
122
50
68
52
68
78
92
66
76
88
88
102
92
104
84
112
58
94
84
66
88
100
76
82
86
56
64
78
76
74
120
54
74
78
68
154
98
74
82
86
76
78
66
108
86
108
74
62
94
68
62
88
60
74
66
56
64
60
76
126
90
104
88
84
68
66
72
52
84
64
106
72
90
66
78
96
82
64
74
80
96
72
98
68
64
64
60
72
68
68
84
90
96
102
76
66
60
66
80
116
76
88
64
66
72
86
74
72
122
66
86
92
68
78
72
62
102
122
88
110
102
88
86
70
72
62
62
140
88
76
70
70
74
68
106
58
56
94
66
78
98
130
86
60
94
96
58
80
123
94
102
142
88
76
94
78
64
96
70
76
74
98
64
78
68
78
84
106
94
70
74
70
86
90
104
88
112
110
66
64
54
112
76
78
72
74
76
100
64
64
72
62
82
102
80
78
102
66
58
102
80
92
72
80
94
66
68
60
74
88
88
80
70
58
98
60
92
64
62
86
102
88
80
84
62
86
56
80
54
76
70
76
86
76
68
52
82
68
82
60
72
68
82
82
134
64
80
80
60
88
92
88
84
68
76
56
94
76
68
60
62
64
98
68
98
74
72
88
123
70
66
76
72
80
56
64
117
88
62
84
98
102
88
68
98
112
88
90
100
70
76
60
76
74
78
68
82
76
112
68
78
60
78
96
84
54
76
58
66
82
98
68
74
78
82
117
64
117
76
80
94
74
70
76
60
58
62
88
76
60
86
76
78
70
66
86
70
82
76
84
106
80
74
82
104
60
74
70
74
64
66
68
84
86
62
74
88
78
86
86
64
66
82
86
100
70
116
82
88
74
66
66
106
74
62
90
70
74
92
58
82
70
80
70
82
86
74
96
84
102
80
74
72
54
76
74
112
130
76
102
66
86
64
86
74
76
86
78
66
74
80
68
74
94
86
102
54
70
80
106
74
68
76
64
56
70
94
80
114
92
82
94
78
94
88
88
74
86
74
64
56
60
70
136
62
84
80
94
94
122
88
90
60
90
88
70
74
84
94
90
72
74
58
94
72
82
62
117
84
130
62
84
76
90
74
76
62
74
56
80
76
96
82
128
70
62
68
66
94
116
70
70
64
70
106
56
120
108
90
104
84
94
90
58
76
74
70
64
102
78
74
74
94
98
86
90
60
54
72
86
88
62
80
94
86
86
66
66
80
104
72
90
72
72
70
80
90
76
86
76
58
56
106
108
80
70
66
62
62
66
68
70
72
62
58
82
74
82
80
82
104
68
72
54
68
76
96
72
84
74
94
96
64
72
82
80
50
70
94
88
64
74
88
86
62
108
58
80
72
74
58
72
76
64
84
78
98
94
68
88
72
76
80
52
86
84
78
58
66
68
54
120
104
72
76
70
70
78
96
76
72
92
80
66
70
56
82
80
72
106
92
78
80
100
88
74
80
122
80
66
88
52
84
72
104
100
70
88
74
82
62
90
78
62
74
82
64
72
98
66
74
52
84
66
80
66
64
96
90
84
60
56
80
60
64
94
74
68
74
136
64
84
74
78
98
72
66
76
66
68
90
82
70
84
64
108
74
74
74
88
70
90
70
70
74
58
64
64
74
80
74
86
96
72
102
158
126
117
92
70
104
74
60
58
64
72
86
78
54
66
116
52
70
62
102
74
72
96
54
90
110
90
70
117
66
86
66
60
72
62
76
120
74
74
66
72
60
92
58
90
60
62
72
70
56
102
88
68
82
117
72
76
100
90
62
72
72
68
78
54
70
64
76
84
56
66
84
84
58
102
66
90
84
78
112
74
94
78
72
78
70
60
70
54
92
72
100
82
108
68
74
66
58
74
70
86
66
72
78
88
58
64
80
84
72
64
66
78
76
66
64
78
72
62
64
94
84
74
66
88
76
72
66
102
78
64
78
70
52
76
92
88
94
88
108
68
92
62
60
74
80
62
60
94
60
94
116
70
92
52
74
82
72
78
72
74
68
68
84
70
128
62
74
74
68
76
66
62
76
98
82
68
60
68
72
88
68
52
68
68
70
116
94
112
66
74
70
62
88
84
84
90
82
116
82
72
66
90
84
70
74
64
84
102
102
76
76
60
104
60
52
68
74
66
104
76
72
98
88
60
66
60
52
80
82
88
64
82
68
60
84
116
74
86
76
102
72
74
66
70
86
62
104
86
84
54
92
94
86
70
84
66
80
82
76
84
58
94
64
56
96
72
92
88
92
54
70
138
123
100
66
86
68
70
123
76
102
96
90
82
98
68
62
122
90
72
68
76
70
94
94
100
72
78
94
100
94
96
128
60
88
74
80
62
114
82
82
126
64
68
68
60
94
102
60
76
62
78
64
92
64
76
70
90
70
130
96
62
86
80
74
70
84
98
54
88
54
64
70
56
98
56
90
64
76
90
52
70
56
64
72
104
84
76
62
58
84
106
60
54
86
128
90
62
62
94
84
66
66
78
82
76
64
64
94
64
60
72
70
90
68
66
92
72
86
74
86
68
86
72
90
70
88
70
66
68
74
92
88
84
102
84
60
76
98
80
116
52
74
72
96
78
86
86
82
78
56
132
86
86
60
70
98
94
112
58
84
76
62
86
80
98
76
74
92
80
60
122
68
100
120
76
56
62
60
82
66
122
66
76
82
62
102
92
76
84
80
64
78
66
88
86
76
88
70
138
66
74
68
60
82
90
80
106
70
56
78
80
80
114
66
96
123
96
92
84
112
70
68
82
60
64
66
64
96
62
70
90
78
112
98
64
68
68
70
92
74
80
76
68
68
66
80
74
104
86
70
82
102
106
78
58
106
68
78
66
96
62
54
52
70
116
123
92
58
80
64
100
82
74
68
74
104
100
82
64
76
70
88
58
78
60
82
76
114
60
92
62
123
74
76
76
76
122
92
66
62
84
60
82
84
140
78
98
74
88
76
60
66
74
62
52
66
82
68
92
74
76
76
80
98
72
84
156
74
68
74
108
88
90
64
64
70
54
80
80
100
64
76
80
72
76
128
70
82
78
66
88
54
66
94
66
66
84
68
98
66
88
110
78
78
72
66
64
82
106
86
78
76
106
52
88
58
120
106
110
78
52
120
108
64
58
94
94
56
98
80
92
123
70
74
82
54
70
92
76
110
100
78
96
74
68
96
78
110
90
110
80
120
82
88
108
70
56
84
84
70
66
106
60
72
72
100
116
92
66
96
74
88
52
72
98
64
68
130
96
80
70
108
96
72
112
102
94
72
80
80
62
76
78
96
102
88
96
64
80
72
64
70
66
134
62
68
80
108
84
92
80
82
60
82
84
80
98
128
72
82
68
70
64
122
70
90
66
78
58
62
80
82
62
74
84
64
68
70
94
88
90
84
72
56
84
60
98
64
72
90
90
90
68
66
70
68
76
100
104
56
72
60
64
80
70
50
64
70
70
66
70
64
76
56
128
122
60
78
100
88
92
96
76
70
68
98
72
54
84
78
100
86
98
76
86
72
62
112
106
62
64
94
56
92
56
86
72
66
74
60
54
86
72
116
74
140
74
60
76
106
86
58
86
64
86
62
66
126
82
64
78
60
68
88
62
62
84
64
100
58
52
66
88
54
62
76
80
72
110
78
96
80
76
66
68
62
90
76
88
76
100
70
70
64
66
104
68
76
98
58
84
80
72
110
74
64
88
86
96
90
94
154
106
78
56
74
122
82
92
64
68
78
68
86
90
96
66
80
100
62
76
60
62
80
76
72
72
84
56
96
80
68
98
74
58
70
88
80
114
64
72
72
84
94
76
70
84
60
78
68
54
90
108
84
78
72
76
68
70
64
84
74
96
50
78
80
86
78
66
88
64
58
78
84
66
66
72
58
56
56
68
76
66
60
72
80
86
68
60
88
86
84
98
74
117
78
96
100
82
88
96
88
94
58
84
84
70
60
72
70
96
106
94
92
76
100
62
90
94
78
78
76
92
100
90
66
84
90
68
68
104
62
76
90
76
68
76
62
68
64
72
80
116
68
72
66
52
72
66
116
80
76
84
58
94
54
86
78
110
54
112
70
80
90
58
58
84
70
66
62
64
70
90
120
70
86
70
70
78
68
70
84
56
84
84
80
62
80
66
70
72
108
106
66
52
72
62
86
70
70
68
64
74
86
76
78
58
72
123
88
78
72
114
76
60
60
96
92
62
74
68
96
56
96
82
72
72
78
88
74
72
78
88
88
68
114
52
100
96
60
74
100
86
60
92
102
58
84
72
76
108
68
80
117
60
90
78
66
78
80
52
90
82
76
62
84
76
68
102
112
78
76
92
78
78
80
58
78
88
70
126
90
117
60
90
84
54
98
68
86
70
58
58
66
66
70
104
54
66
98
62
88
80
76
72
76
92
120
74
64
82
78
76
60
88
104
70
66
72
100
70
68
68
60
74
84
80
108
92
52
92
130
80
72
84
86
82
62
76
78
117
60
64
68
104
62
86
102
74
62
74
70
72
60
72
84
128
62
84
90
70
100
58
96
78
64
76
117
76
70
80
78
72
66
76
68
88
90
72
60
84
108
74
86
68
140
64
64
102
92
84
78
96
66
58
84
80
92
70
62
96
86
70
78
56
86
112
66
116
84
66
62
76
76
66
112
92
82
90
94
92
56
92
62
72
72
90
86
100
72
74
62
64
82
90
64
52
56
88
92
78
64
60
88
74
90
54
100
84
88
64
104
62
54
74
106
80
110
78
92
68
84
58
60
68
70
102
84
60
58
74
54
70
70
56
68
74
122
86
110
76
60
70
98
62
72
82
62
72
64
58
78
60
64
70
88
60
80
60
64
88
70
98
112
94
86
64
62
66
84
52
60
70
92
52
72
64
64
52
86
96
60
68
78
56
64
94
56
74
116
64
102
112
62
78
68
74
68
88
90
94
66
60
84
76
104
138
80
68
72
80
74
88
88
98
80
94
58
64
84
132
76
74
68
72
120
60
94
62
76
70
64
50
78
96
70
64
56
64
136
80
64
82
68
76
82
62
84
74
80
82
72
78
88
117
90
90
74
100
86
64
106
82
76
82
82
96
56
70
76
64
68
120
90
86
88
82
72
64
80
72
62
78
52
92
68
66
64
66
54
88
94
60
102
76
60
82
82
64
60
80
72
90
92
74
74
70
128
88
74
60
64
112
76
86
64
136
82
72
50
104
58
84
74
60
96
76
132
98
92
72
62
72
74
96
68
86
60
76
54
64
54
80
60
70
58
58
74
80
66
62
64
76
64
104
60
72
86
90
54
78
86
66
68
70
76
64
94
96
76
70
82
68
80
112
102
62
80
117
80
60
64
90
54
102
70
68
66
72
64
80
80
76
84
102
98
60
92
78
112
66
76
76
68
64
98
76
76
104
60
92
90
78
64
86
96
68
110
120
64
76
70
74
126
62
66
90
62
122
114
84
80
68
82
82
90
54
58
66
58
74
92
70
86
52
56
56
58
62
66
68
60
66
84
72
70
78
90
88
64
84
80
82
74
76
88
56
110
60
100
78
74
56
92
86
74
62
102
58
96
84
76
76
100
76
84
62
98
106
106
68
62
90
64
70
52
84
94
116
68
88
68
60
78
74
98
102
76
72
76
84
74
84
62
68
86
88
92
60
92
110
102
88
58
104
80
78
86
86
70
84
108
78
74
84
76
88
96
88
84
80
70
92
92
66
82
66
96
82
74
90
52
72
50
62
76
102
100
74
68
92
82
96
70
82
86
76
78
114
88
76
96
84
66
72
62
74
82
56
80
60
66
74
58
66
102
84
88
62
74
76
68
84
74
58
82
92
92
116
66
74
62
68
72
102
82
62
104
84
82
88
82
100
68
108
92
120
82
68
110
110
78
66
86
76
76
62
68
80
126
116
84
62
78
62
88
60
66
80
64
58
72
78
110
80
94
52
80
80
54
116
88
88
64
72
80
76
68
68
78
68
78
100
98
94
78
68
86
80
86
96
72
84
66
72
68
80
100
76
68
64
120
142
100
64
84
76
66
58
90
78
78
78
66
82
78
94
114
82
72
64
70
74
90
88
54
78
80
96
52
98
64
70
70
66
78
88
74
74
72
80
62
100
56
74
72
82
88
72
78
78
92
98
88
114
86
96
86
60
68
64
66
68
86
70
90
70
66
78
70
66
56
66
82
60
66
88
58
76
52
88
64
70
68
70
90
78
104
76
76
92
78
72
70
62
50
62
102
68
68
58
60
80
86
66
62
72
92
72
102
76
56
62
64
56
74
62
98
96
98
80
72
50
66
92
74
70
88
76
108
80
54
66
70
66
98
82
82
74
60
64
106
84
98
76
72
82
106
64
76
50
84
82
78
58
88
90
74
88
56
64
78
62
98
98
58
100
78
68
66
108
86
58
114
82
74
116
90
96
88
100
84
92
122
62
116
70
86
58
74
72
74
116
86
70
80
117
88
86
94
74
82
68
74
66
74
96
60
68
66
74
68
108
72
90
72
82
88
102
98
72
76
76
62
116
74
60
74
86
70
66
100
84
88
90
106
76
74
72
66
68
100
72
76
74
78
108
74
80
76
76
60
104
76
74
96
88
68
74
88
72
98
74
70
66
84
62
102
64
72
74
84
54
96
80
110
72
94
68
76
72
102
128
64
78
70
84
80
68
74
68
76
64
134
58
80
68
68
96
94
96
84
88
82
94
86
64
72
78
84
84
76
86
72
60
86
92
78
80
60
92
78
78
90
94
76
108
80
70
58
68
98
70
116
62
90
84
98
82
80
66
84
108
62
64
56
86
92
86
78
78
62
54
60
106
70
104
62
90
94
68
104
68
52
114
98
58
66
76
74
60
62
64
74
74
84
90
66
74
54
90
86
78
120
74
84
66
86
60
68
98
68
58
58
56
82
78
58
60
100
84
102
66
102
88
64
106
66
104
62
74
56
78
110
106
74
66
68
66
84
112
92
106
76
70
86
84
78
86
74
80
80
70
78
58
84
50
70
78
60
66
68
76
108
104
82
102
86
70
76
92
108
72
60
72
66
120
68
92
104
62
56
64
66
60
76
66
78
64
110
90
82
64
112
80
82
100
90
70
68
98
62
66
76
64
82
78
82
76
84
88
86
68
62
76
94
100
106
126
84
86
64
72
86
94
96
60
64
62
62
68
82
66
117
68
94
128
80
100
104
94
106
98
98
76
78
74
72
76
88
88
60
72
86
80
68
88
80
84
74
106
76
120
86
72
64
66
72
84
66
72
58
80
70
58
82
64
70
88
64
80
64
64
94
102
76
60
56
60
76
106
80
76
78
74
72
92
82
64
64
86
88
62
68
66
70
94
126
70
58
88
66
76
62
80
106
86
68
62
92
76
72
62
60
102
90
98
58
70
96
106
70
80
78
78
66
68
52
70
62
58
84
74
84
84
74
56
72
76
80
76
132
102
88
120
74
68
92
86
114
68
80
62
92
112
84
62
76
70
78
82
86
100
66
74
74
90
68
54
56
100
58
86
66
82
98
72
58
70
72
108
108
58
80
76
80
68
66
72
72
68
70
64
56
64
106
104
114
72
78
70
84
78
62
72
72
62
68
88
117
78
86
92
88
70
100
94
62
74
70
84
68
84
88
68
82
88
92
62
112
68
60
74
64
88
58
72
64
58
94
72
74
74
68
86
60
80
64
58
68
54
80
86
70
84
104
56
84
66
110
62
70
58
80
86
90
76
66
64
92
66
64
74
98
86
92
70
84
94
92
68
117
66
74
70
60
134
92
76
104
76
68
54
96
90
62
102
70
72
70
88
66
64
90
88
68
84
94
104
102
70
82
108
72
72
50
68
62
134
120
76
92
62
94
88
58
76
64
98
58
78
82
92
110
84
114
74
108
62
78
82
78
80
92
96
74
70
74
76
72
78
82
102
60
58
66
136
72
92
56
74
54
70
62
64
82
80
74
110
50
72
74
98
84
82
120
112
86
66
58
102
70
62
66
100
116
94
106
86
60
74
70
56
98
82
64
68
74
92
82
60
78
84
62
74
98
62
128
86
70
68
94
62
64
82
72
68
68
100
54
56
72
86
117
58
88
74
64
76
74
84
62
72
96
70
86
66
58
100
108
86
92
122
82
68
82
62
76
88
82
72
76
90
68
70
70
82
74
70
90
84
66
68
98
74
66
70
56
98
94
68
96
78
74
68
70
68
84
100
98
62
78
62
62
68
64
60
62
66
62
66
68
74
104
68
66
66
94
90
88
90
74
80
60
100
68
78
58
76
56
78
90
72
74
100
68
70
62
74
58
66
78
72
70
110
96
96
72
54
72
130
90
76
66
92
90
58
76
58
74
78
66
90
64
76
74
94
78
76
108
108
94
58
80
72
98
76
70
78
78
64
78
58
58
84
60
100
94
68
92
62
56
78
108
80
76
84
86
60
66
62
82
58
76
72
58
60
80
68
80
68
60
76
60
88
68
68
66
62
70
98
78
78
128
96
64
94
58
80
74
68
76
66
66
88
72
90
64
66
82
76
70
104
64
92
64
64
90
78
62
80
64
92
64
80
106
64
98
78
84
90
88
58
84
68
64
56
64
110
76
84
76
74
66
60
58
62
66
62
72
104
50
78
68
104
76
74
76
64
62
68
102
60
74
70
78
66
90
84
60
64
98
78
86
76
70
92
62
80
78
110
64
66
96
84
96
62
94
58
56
90
68
74
68
84
80
68
74
116
86
54
62
78
106
60
62
64
84
94
60
76
86
62
102
74
62
50
64
70
94
74
60
92
72
76
80
98
86
76
58
82
50
90
128
90
108
72
72
92
70
92
86
78
76
70
62
92
62
88
106
88
82
72
84
76
60
76
64
78
60
82
94
76
82
82
66
76
80
90
136
82
66
104
68
66
106
94
54
68
66
58
66
130
68
60
92
117
94
92
70
96
72
74
64
60
66
98
104
120
58
62
60
78
86
80
80
66
70
106
88
80
96
54
80
66
74
58
114
76
56
88
106
60
106
68
88
78
78
96
88
70
88
64
64
70
82
56
72
102
66
70
123
66
86
74
56
60
102
102
72
96
64
60
72
64
64
72
74
98
84
64
82
74
72
68
106
86
74
117
70
56
74
68
76
126
60
92
76
84
72
86
66
72
70
64
120
68
90
62
90
112
56
92
82
68
58
74
90
66
72
80
96
72
76
76
66
80
106
58
84
116
68
84
72
58
98
62
62
72
64
86
74
100
66
58
64
64
66
74
64
82
96
74
80
86
130
76
74
80
58
88
74
86
70
96
116
84
98
90
76
60
70
56
90
78
108
76
126
78
62
84
64
68
88
76
60
70
52
86
78
66
72
68
58
88
120
76
84
64
72
88
78
114
56
104
84
78
70
62
66
70
84
56
80
104
54
70
86
78
94
68
96
62
70
56
84
86
70
88
64
70
82
88
114
120
114
84
92
86
80
54
74
80
70
126
62
72
108
68
52
110
66
130
94
68
56
102
72
82
58
82
68
62
74
82
108
70
80
62
74
70
80
66
78
60
58
68
68
82
64
84
60
66
92
88
62
74
74
52
68
78
68
76
68
92
62
76
86
68
72
74
100
72
100
60
84
62
88
110
54
82
78
82
64
123
78
94
62
60
60
72
94
68
68
80
100
58
60
68
92
88
72
88
66
72
54
90
56
92
64
60
100
80
72
70
66
76
74
90
74
80
74
100
92
54
50
52
54
70
106
92
98
88
64
90
62
72
80
84
78
72
68
60
76
72
90
72
78
68
56
68
76
74
66
62
84
123
72
90
72
116
92
68
76
70
98
90
60
90
112
64
70
98
66
94
68
82
72
68
102
74
102
84
90
94
86
64
86
84
58
76
62
72
74
88
94
70
70
72
100
66
72
50
114
72
66
70
98
92
92
92
64
76
90
84
88
70
64
64
92
88
94
66
90
68
64
90
68
116
68
78
92
82
100
70
68
76
68
82
68
90
82
76
74
98
78
64
68
96
68
80
68
58
74
64
88
62
94
56
74
92
84
68
64
102
82
112
68
66
72
70
96
88
50
90
54
66
60
66
68
64
80
72
52
78
82
60
74
114
84
64
86
102
54
76
58
86
92
108
70
58
56
80
60
102
74
70
56
116
74
96
56
72
72
70
88
98
64
116
84
68
78
86
60
64
50
146
96
98
84
90
66
64
62
66
84
62
62
74
94
72
74
78
108
76
82
78
74
74
96
62
86
74
74
90
64
104
60
96
78
92
122
78
74
76
112
88
100
64
68
80
74
112
90
92
62
66
88
74
66
86
117
68
70
88
92
70
102
76
62
84
66
108
80
86
68
66
88
104
82
78
126
74
90
80
108
106
72
94
78
64
106
100
74
72
70
88
76
94
84
90
64
64
58
72
94
84
74
66
70
94
104
74
74
78
64
70
86
92
68
86
72
66
74
74
68
90
128
64
80
78
78
72
86
68
68
56
96
102
94
94
62
82
78
98
62
88
76
68
92
80
62
54
76
78
100
80
76
96
88
74
60
60
116
88
62
126
60
104
60
110
64
98
84
74
70
106
66
74
68
94
74
84
104
98
72
88
74
76
74
54
56
68
98
66
94
68
94
64
64
78
96
88
66
76
62
72
102
58
92
76
80
94
112
74
70
68
74
60
80
88
78
62
80
66
66
52
76
62
96
70
76
84
92
94
92
62
90
78
72
88
62
64
82
52
84
72
66
92
62
70
78
94
134
72
70
66
68
50
70
88
96
84
70
62
128
66
82
64
68
76
82
92
76
68
82
108
84
90
70
130
110
74
98
66
94
76
82
70
82
70
74
96
76
68
64
66
62
54
70
70
84
66
60
88
72
54
136
84
106
66
96
117
62
60
56
76
54
72
74
98
72
84
86
116
88
68
80
140
98
100
102
52
66
78
74
84
68
60
80
66
76
92
78
96
68
72
68
76
82
70
74
72
74
58
96
60
70
60
90
86
68
64
82
100
92
60
60
72
68
74
90
72
102
56
110
64
88
72
66
74
72
62
74
86
84
54
74
72
90
88
94
90
72
64
84
80
72
74
56
78
94
88
70
74
66
60
104
66
86
62
78
94
74
64
62
108
56
72
56
56
80
102
84
74
74
60
58
100
88
90
92
76
76
58
74
88
68
78
78
112
84
96
52
60
84
148
120
56
112
68
80
60
58
92
66
84
78
76
90
117
78
62
82
50
72
66
64
78
72
74
58
74
64
100
74
70
74
96
70
66
72
66
54
62
80
62
72
62
96
117
76
94
78
62
64
128
76
76
60
58
72
84
56
90
68
62
80
100
104
76
76
60
54
60
100
76
68
80
74
78
110
76
60
74
100
96
80
70
92
58
58
68
54
70
52
68
66
64
106
100
68
78
74
68
78
66
64
72
66
78
58
74
88
60
120
70
94
56
100
84
64
74
74
84
140
70
64
76
96
78
68
70
110
74
78
98
76
82
64
60
58
72
74
62
98
78
68
68
100
110
82
92
76
70
68
72
90
78
98
112
82
68
74
52
82
76
82
76
82
68
84
92
88
60
52
56
74
76
80
72
50
64
114
58
98
92
84
82
60
84
78
102
78
56
100
88
66
98
120
92
66
64
82
106
78
74
62
70
62
68
90
76
64
66
72
84
62
74
74
76
78
84
66
84
122
82
110
76
82
76
58
64
64
88
100
60
50
82
80
126
78
94
78
80
62
82
58
86
92
62
70
82
88
78
58
76
70
76
80
68
60
74
84
68
82
74
94
68
74
84
74
110
90
76
76
72
64
82
72
68
88
92
102
64
104
78
82
100
88
82
84
100
68
102
54
100
80
94
72
82
74
68
98
98
72
88
66
70
72
74
60
90
72
64
88
76
82
88
50
62
72
74
90
88
66
74
70
70
60
76
72
66
80
84
92
68
78
82
74
84
74
74
60
64
70
86
68
86
68
68
72
100
84
94
80
90
74
66
108
60
64
68
60
84
98
84
68
92
62
66
62
78
90
86
68
86
110
70
78
80
62
108
88
74
90
64
78
144
84
56
123
68
80
86
94
66
88
58
116
68
52
72
70
98
116
68
64
72
74
72
96
72
72
72
82
68
66
64
64
86
72
78
66
64
68
96
88
78
66
102
72
74
80
98
58
74
72
84
72
76
68
74
66
92
102
72
78
74
72
64
70
72
62
64
86
54
68
64
96
92
70
90
84
96
68
66
66
86
64
72
80
66
114
98
62
68
76
130
70
60
82
90
68
74
68
82
66
96
78
86
62
62
80
68
74
68
94
74
74
72
70
92
82
62
94
84
70
82
56
72
76
72
90
56
72
64
88
62
66
66
74
96
70
96
96
90
52
80
70
66
78
92
70
70
66
82
84
64
102
54
88
60
84
64
62
66
52
74
68
76
54
70
94
102
60
88
90
82
66
80
80
64
64
70
88
64
126
120
92
62
112
74
140
52
72
74
98
106
84
94
64
82
74
88
66
78
80
58
82
82
70
66
60
60
60
76
72
68
136
100
88
60
96
60
94
86
88
76
94
70
60
70
70
76
70
76
94
62
98
78
62
56
108
84
78
74
60
78
100
88
54
62
94
80
66
70
64
96
132
74
86
52
74
60
74
104
130
60
60
92
58
90
52
62
82
86
64
62
66
66
80
108
110
62
76
70
98
74
116
78
78
84
82
70
62
84
88
100
66
60
88
82
66
76
92
62
80
62
68
86
66
82
98
88
78
74
58
74
66
70
76
66
80
78
64
58
66
76
102
58
74
82
86
96
72
66
86
66
62
76
74
68
70
78
68
78
98
70
74
108
56
66
82
68
64
86
94
56
74
100
76
80
58
72
62
96
54
66
90
74
64
78
114
62
68
68
94
122
90
92
112
78
70
94
86
68
90
108
110
106
94
76
72
72
86
92
60
64
66
78
120
54
54
98
62
112
60
98
84
86
56
82
100
76
90
78
68
56
64
76
70
74
68
84
82
76
88
60
108
52
156
84
88
68
92
86
64
78
94
90
114
96
62
88
66
72
68
86
76
86
62
74
70
80
108
88
123
100
86
104
110
50
90
117
80
84
64
80
66
86
76
58
84
120
90
92
80
100
62
74
74
80
68
90
80
76
68
72
100
72
68
108
84
60
58
86
54
76
68
86
86
96
58
82
94
120
82
56
60
74
72
68
66
68
98
74
68
82
50
78
70
60
76
70
74
62
58
92
88
108
110
64
88
66
94
60
66
76
68
108
160
92
80
54
106
78
112
76
86
110
62
82
60
82
80
56
88
62
78
78
80
50
76
62
84
90
74
72
94
80
92
78
94
96
76
82
70
66
100
114
76
80
56
72
92
66
62
78
76
76
70
54
64
82
92
68
62
78
70
148
66
74
90
82
74
78
94
76
74
86
54
120
90
76
78
80
102
104
86
78
86
120
56
76
58
80
68
78
76
68
92
74
74
74
90
78
72
88
52
64
66
76
58
66
90
100
54
74
72
70
58
52
94
112
72
62
72
64
72
54
72
88
108
80
70
74
84
88
70
50
74
64
64
76
88
58
94
116
76
74
92
112
56
88
106
82
94
76
82
82
84
110
66
70
94
106
64
88
78
64
128
82
120
92
86
58
56
86
86
94
70
78
94
80
60
64
74
72
68
76
68
78
58
82
88
104
82
76
92
90
78
96
84
72
66
80
76
68
66
70
76
58
90
70
66
72
90
102
86
74
88
60
58
72
62
104
102
70
106
82
58
100
76
64
78
74
98
74
76
76
82
92
60
90
62
58
90
90
96
74
106
68
70
74
92
84
96
72
66
68
70
64
64
92
120
100
106
88
70
84
82
62
104
70
74
94
62
116
58
74
60
70
62
62
78
74
68
74
80
128
78
62
86
116
62
76
64
92
54
122
117
56
62
58
64
72
66
80
76
62
76
76
58
66
54
88
76
102
84
72
70
98
64
90
76
84
86
62
86
62
86
84
62
110
72
74
82
92
116
72
58
136
76
84
90
62
90
86
76
64
114
76
86
56
112
68
70
102
88
72
96
90
72
78
86
50
70
64
70
70
76
60
72
82
54
70
74
114
64
68
82
88
58
134
88
102
70
64
56
106
78
74
70
100
66
114
68
92
86
70
78
76
84
56
62
62
80
94
88
62
54
60
74
78
82
88
76
88
82
64
92
60
82
86
94
74
72
110
64
92
94
98
62
72
84
62
52
88
90
100
90
86
68
112
130
76
130
88
108
70
54
60
74
82
96
102
74
90
68
62
60
64
56
82
94
82
96
72
96
78
78
74
64
68
66
92
82
64
64
58
66
64
62
58
70
56
66
72
72
96
56
58
66
54
70
126
80
98
62
68
92
110
94
86
78
80
104
90
68
70
54
76
74
66
76
56
86
66
110
68
74
86
76
74
98
96
60
66
104
58
68
104
90
96
94
86
72
62
80
60
70
78
92
80
64
68
78
54
64
86
62
94
92
60
80
90
66
72
117
62
70
72
82
82
92
94
64
68
68
74
84
98
76
86
64
112
64
82
104
66
68
66
52
64
50
58
66
132
70
66
72
68
76
98
76
74
68
86
70
66
90
78
66
54
76
120
64
66
56
74
88
102
54
56
64
60
66
68
68
60
94
110
88
86
76
117
60
128
62
66
84
76
68
58
66
80
84
82
88
96
94
74
56
104
72
117
122
92
78
80
74
82
74
88
68
56
100
64
78
68
72
64
88
96
90
84
72
84
66
70
64
78
84
68
98
96
88
50
74
86
76
98
64
80
58
80
56
134
64
64
62
80
64
76
64
70
126
64
70
68
88
78
86
86
64
88
84
78
66
60
98
58
80
96
64
72
96
100
100
70
70
98
102
68
56
60
84
70
58
80
84
58
76
110
80
80
62
64
126
66
66
58
50
114
110
82
58
76
98
60
54
102
94
70
64
72
60
102
68
70
90
74
56
74
76
88
98
76
94
106
86
66
108
94
70
72
80
70
88
76
78
72
90
128
88
74
72
78
80
64
110
66
62
90
68
84
82
74
80
72
86
84
66
76
74
52
114
94
64
82
78
90
96
72
88
66
62
112
60
102
82
66
68
106
70
68
64
78
110
88
84
62
54
66
106
84
90
74
76
72
64
74
78
64
76
62
86
104
100
78
96
80
62
64
78
74
62
84
72
84
58
70
60
80
64
92
82
100
72
76
94
60
126
104
90
64
82
68
88
96
76
92
120
68
66
88
72
74
78
62
72
74
62
86
82
120
66
102
78
62
64
64
82
76
70
72
76
82
54
60
80
60
52
104
84
62
64
86
58
84
68
82
130
90
90
70
70
86
70
70
80
82
80
98
68
72
72
64
90
92
66
86
64
66
66
60
68
68
66
64
92
66
74
86
74
68
70
78
76
64
88
82
78
54
68
76
70
76
90
86
68
66
80
66
98
60
64
60
116
50
64
64
58
60
54
50
54
64
104
64
78
76
82
72
70
60
92
90
84
92
62
70
70
84
78
120
58
96
86
74
52
70
116
123
80
74
100
80
56
94
90
54
84
68
106
68
62
114
64
90
102
76
102
84
62
66
104
104
78
68
68
68
64
64
60
100
76
68
74
86
78
80
66
86
68
68
70
68
72
80
74
76
80
96
76
98
100
54
72
70
84
96
66
82
80
66
62
64
94
74
54
98
66
58
78
100
66
88
54
74
88
84
84
70
102
76
76
80
158
74
64
72
123
54
82
58
72
70
76
56
80
64
98
70
102
70
76
84
88
100
80
58
64
74
80
72
64
112
82
72
90
80
82
60
78
68
80
92
74
68
74
92
90
88
64
110
82
82
86
72
90
90
92
90
62
58
80
90
78
102
52
76
116
66
120
70
122
82
72
66
86
72
86
52
88
98
64
90
68
68
74
94
72
82
90
54
98
72
88
68
68
84
76
102
134
84
100
60
96
76
82
66
76
56
66
112
78
68
70
80
54
106
64
78
62
78
78
72
84
62
68
78
62
70
68
84
96
104
64
52
106
136
90
104
68
62
98
76
62
100
62
70
54
74
64
122
96
102
60
62
78
78
62
80
56
62
117
68
72
134
70
62
68
62
72
116
90
70
82
84
68
68
88
64
80
68
70
80
86
122
82
90
82
52
90
80
70
68
78
78
108
58
68
84
68
72
78
64
54
50
72
64
74
68
78
86
78
70
74
114
88
76
82
60
70
72
74
74
68
108
54
74
98
84
74
84
68
58
108
56
72
68
60
72
106
66
68
56
86
90
80
60
84
70
86
84
96
94
84
56
66
72
80
96
76
86
92
74
80
70
108
76
74
94
68
82
94
82
78
96
86
66
68
100
80
58
72
82
74
80
84
78
72
100
74
96
60
86
96
50
80
98
72
106
64
84
66
70
88
66
128
66
92
84
108
92
82
74
86
80
68
82
74
66
66
90
68
80
54
70
76
70
62
68
66
76
56
58
54
92
96
72
80
110
104
58
74
60
86
80
62
123
88
88
84
90
110
70
86
94
68
84
84
76
68
60
52
72
102
66
64
52
74
86
106
64
74
72
58
82
64
52
76
72
68
66
80
66
64
72
86
60
80
84
86
78
100
64
66
58
90
112
70
84
86
62
94
62
138
117
72
74
102
60
74
78
92
62
90
72
84
90
116
80
64
62
90
80
54
72
82
68
78
96
88
84
144
66
84
66
76
64
82
70
84
72
76
78
76
80
64
104
98
62
62
98
62
64
82
64
60
94
78
78
74
92
70
66
80
68
86
70
100
72
58
72
56
82
68
80
54
72
68
66
68
72
60
123
68
80
86
92
68
84
94
74
64
78
94
74
70
84
96
82
60
88
80
82
100
70
70
102
70
62
62
84
84
62
72
80
62
68
54
92
76
72
106
96
58
58
60
80
88
88
66
70
72
82
84
58
58
84
50
96
60
92
72
76
90
84
130
70
84
64
92
96
66
110
66
74
74
110
64
82
80
94
64
70
94
72
92
86
54
78
76
74
92
114
88
104
66
117
92
76
56
72
123
56
90
64
52
104
72
62
76
80
82
94
78
70
94
64
70
96
68
86
82
68
78
70
66
78
60
72
66
106
78
108
68
62
54
82
98
100
96
58
78
68
82
68
52
90
74
106
90
80
62
62
68
84
74
76
62
78
60
56
82
84
64
156
90
72
88
84
66
96
74
76
102
78
72
68
82
64
62
62
62
66
86
70
88
64
94
68
88
76
70
86
78
68
98
86
74
82
78
78
98
60
72
68
100
114
64
76
72
66
70
86
68
80
78
60
66
54
106
110
88
104
122
100
100
76
96
88
58
68
72
68
94
100
56
94
94
88
94
84
78
56
68
98
88
74
70
90
72
88
78
70
74
102
106
80
86
108
106
120
70
86
74
90
66
94
72
52
86
78
86
72
58
66
102
68
70
66
84
96
68
74
80
96
98
56
54
88
70
62
52
122
78
60
76
78
86
120
68
82
84
54
104
72
80
90
72
76
82
90
56
72
104
72
58
88
92
74
68
70
86
78
112
60
68
60
64
80
60
90
106
116
74
60
88
54
54
92
60
70
72
96
76
76
88
68
74
58
68
84
96
66
72
66
80
84
88
84
76
70
66
90
100
82
66
104
104
70
76
66
82
78
60
94
88
60
74
72
84
70
88
66
60
92
96
60
64
110
74
82
70
72
96
96
80
86
76
58
70
82
52
78
82
68
106
102
84
96
68
108
64
82
72
58
94
84
66
92
76
90
94
78
74
66
68
64
72
66
62
70
64
98
104
68
64
108
80
78
68
62
80
102
96
80
78
106
66
66
62
80
88
78
92
86
120
88
84
74
62
94
76
82
76
74
78
78
98
78
60
90
72
94
90
62
98
76
60
112
72
96
74
114
58
90
70
54
114
72
72
64
82
66
102
62
92
62
68
78
78
78
70
88
72
76
102
70
98
50
68
70
68
86
94
58
64
82
82
74
74
70
84
96
82
92
66
56
54
62
84
78
86
68
50
74
120
68
72
84
68
66
98
60
72
60
62
78
66
74
98
72
94
100
68
52
68
70
88
78
82
70
58
62
96
76
80
100
58
76
80
60
104
74
72
54
66
86
50
108
82
72
60
76
70
84
62
104
100
82
56
62
84
68
74
90
64
120
90
76
86
74
80
64
54
60
74
100
78
120
64
62
84
104
82
52
94
76
70
58
76
88
84
62
72
50
68
88
94
82
52
84
80
80
106
74
72
74
112
94
72
60
66
72
117
90
62
64
70
80
78
66
68
68
96
70
82
82
66
110
96
54
88
68
72
76
62
112
96
76
78
78
96
70
78
70
104
112
66
100
76
72
70
72
152
74
72
72
62
76
80
72
112
70
58
78
74
60
123
52
84
58
76
98
80
82
66
64
114
108
64
62
74
102
82
82
70
80
78
82
70
68
86
78
80
72
80
64
76
80
80
84
80
56
92
76
78
102
60
76
110
82
114
68
88
120
72
64
86
78
70
134
86
66
56
62
62
64
80
60
76
62
90
52
72
60
98
76
82
88
86
74
84
72
78
52
76
100
60
78
72
64
62
90
90
56
90
86
74
82
70
64
64
86
76
88
76
80
70
60
60
82
56
78
98
78
68
70
80
70
66
70
80
116
92
94
58
72
54
102
68
94
98
72
88
66
64
76
78
96
94
56
68
140
94
82
70
88
78
50
56
64
64
96
92
78
62
88
84
66
58
74
64
80
76
96
74
88
84
60
56
154
82
68
70
64
66
110
88
94
88
72
66
94
58
82
123
88
72
110
92
64
64
68
68
62
74
96
92
70
70
66
78
70
70
100
76
74
108
58
106
60
62
100
54
84
88
86
90
64
78
82
56
82
94
54
52
86
128
78
74
76
82
56
84
74
88
98
74
60
108
78
74
100
66
62
90
50
76
108
66
62
82
60
74
72
58
68
76
74
62
78
68
90
86
70
60
102
70
72
56
92
58
62
72
68
88
123
86
80
82
68
52
72
82
96
56
62
66
112
68
58
76
116
60
84
50
68
58
76
102
72
84
100
72
62
74
78
50
70
100
74
86
60
86
68
92
60
74
76
68
72
64
76
68
96
94
98
80
82
84
94
78
130
60
54
54
112
92
76
82
72
64
62
74
88
90
88
80
108
62
70
88
64
72
58
76
54
70
78
82
68
62
76
70
92
84
58
78
76
58
62
104
72
54
106
76
120
112
58
62
64
72
68
78
94
74
82
98
70
70
76
82
56
66
58
58
68
62
86
90
76
78
100
68
92
90
74
74
82
64
90
76
80
70
64
64
72
76
70
76
76
78
96
80
88
62
92
78
72
72
96
52
74
52
66
64
68
54
72
54
52
92
78
78
100
58
54
64
80
92
110
76
70
100
86
74
100
72
82
72
88
64
60
90
72
88
98
114
102
76
98
62
74
64
100
76
68
64
72
68
76
64
102
98
116
80
62
92
92
82
68
64
62
68
74
62
74
76
76
72
70
54
76
66
78
64
70
94
104
68
70
62
78
66
76
84
54
66
100
62
68
90
84
80
88
76
60
64
70
82
117
68
74
70
64
60
74
92
66
54
76
52
78
68
84
100
86
80
84
82
56
80
90
90
78
66
84
86
76
80
66
88
56
60
88
102
86
106
102
70
100
92
78
66
112
94
86
60
70
96
68
80
50
56
98
78
74
72
88
72
82
100
78
70
74
94
74
72
74
78
84
68
123
106
112
94
92
100
78
86
66
100
88
90
96
78
76
86
108
100
94
90
102
86
100
88
86
74
90
88
94
92
90
138
82
98
88
70
114
86
80
96
102
102
90
117
86
114
106
78
102
86
96
100
130
88
123
100
106
96
66
72
84
70
117
72
146
80
94
116
96
110
112
114
88
76
104
92
92
130
130
114
80
104
100
98
92
90
74
88
94
86
82
98
90
94
90
117
66
92
100
96
98
117
104
92
76
90
108
98
64
72
90
94
80
76
98
74
154
80
94
94
66
117
68
106
76
92
68
62
84
64
100
92
108
86
84
90
80
94
94
94
76
126
144
78
104
114
92
108
84
86
86
74
106
100
68
116
88
114
80
114
68
84
112
94
110
96
88
72
106
123
110
112
94
122
98
110
62
70
86
82
102
98
76
98
80
86
76
70
86
104
90
100
110
122
98
110
88
92
106
100
138
114
78
110
94
114
122
110
64
96
117
100
116
114
76
72
66
176
86
70
102
80
84
108
66
88
98
80
114
66
76
102
80
130
102
90
120
110
80
146
76
84
92
78
110
94
106
110
90
86
88
86
106
104
112
132
112
82
100
80
142
132
102
86
132
66
102
66
106
98
52
140
90
76
98
68
76
72
108
86
66
68
98
68
78
82
78
96
68
106
106
96
74
104
82
130
74
104
90
122
106
74
74
84
102
94
94
66
82
78
66
58
100
92
80
102
78
92
102
80
117
92
102
66
110
102
74
122
110
98
102
86
78
114
94
128
102
130
100
94
70
86
84
108
94
117
78
90
90
100
102
102
130
122
100
86
72
76
74
94
72
90
90
112
106
74
114
72
70
92
96
76
68
123
102
68
104
88
84
88
78
76
60
110
68
92
82
84
90
106
158
122
92
90
98
100
102
80
134
108
82
92
78
86
108
72
80
104
94
66
102
96
122
72
98
138
58
74
92
78
108
92
84
76
62
148
94
78
86
104
78
104
62
72
102
110
112
112
96
86
108
76
90
108
62
98
94
108
74
80
86
114
110
90
68
106
74
126
72
110
108
74
106
92
94
92
80
70
102
96
56
76
82
68
68
126
60
94
106
117
142
104
72
90
120
116
134
112
120
68
88
86
92
86
88
72
74
104
102
104
80
134
86
98
86
92
94
86
90
132
92
70
110
84
88
92
86
117
100
94
78
116
90
62
86
98
102
96
70
80
68
110
62
120
88
108
100
74
62
108
104
86
82
106
94
96
150
110
74
70
84
88
86
136
80
88
84
102
72
138
82
74
74
98
70
68
98
96
68
92
80
96
88
68
96
68
82
94
74
88
82
92
66
72
72
82
108
86
98
80
88
74
94
70
88
96
72
98
92
64
104
82
86
100
98
106
76
80
96
64
72
78
88
94
96
132
92
64
70
102
96
92
110
86
123
170
117
80
70
123
94
84
90
88
108
72
62
123
116
92
86
104
62
74
98
114
96
62
68
110
74
94
123
82
70
128
86
104
108
148
84
78
98
120
88
70
92
84
110
108
92
82
110
90
86
102
92
90
96
100
112
100
70
80
126
92
82
78
92
68
72
92
106
94
56
170
123
62
70
104
144
106
70
76
116
86
138
94
86
88
106
104
96
80
104
84
112
70
90
78
94
90
70
120
98
76
168
106
76
144
112
116
80
90
104
104
86
62
140
126
92
120
100
96
122
94
92
90
74
90
82
92
90
102
74
100
104
78
94
82
84
84
117
120
70
116
78
84
80
80
84
144
78
70
102
140
117
104
84
82
92
68
70
90
78
82
117
92
84
84
100
78
116
130
102
94
82
66
94
80
102
84
88
106
102
122
98
84
104
80
84
123
80
60
70
72
102
64
76
116
86
123
104
66
102
102
90
70
86
92
72
120
78
102
132
108
104
84
96
90
92
108
96
106
92
94
90
92
88
76
74
82
112
92
94
116
72
88
82
116
104
94
108
84
96
80
128
102
96
96
56
130
78
86
110
92
142
116
86
74
84
76
96
108
94
90
68
100
110
76
128
64
66
132
128
110
108
76
74
108
106
117
88
122
82
120
76
72
106
100
94
78
106
78
76
154
72
84
114
80
66
72
96
82
90
116
78
58
94
130
94
78
70
80
108
90
76
117
78
90
92
62
92
128
150
104
84
100
64
80
88
86
64
80
108
94
84
68
70
102
94
120
96
82
100
98
68
90
140
104
80
98
110
76
98
90
78
88
84
114
80
128
90
82
64
92
64
86
82
88
96
100
142
104
88
76
84
102
88
104
68
80
96
82
117
82
90
66
130
98
96
120
112
130
74
86
104
84
84
88
140
114
90
96
74
128
70
68
96
76
90
88
94
122
120
88
90
116
80
90
136
110
62
92
96
86
68
96
80
108
112
114
90
74
86
126
122
104
90
104
72
98
130
58
98
76
92
132
84
94
92
158
82
104
88
80
112
96
80
84
140
138
92
90
78
100
94
106
92
90
74
110
82
94
80
128
98
64
80
84
72
68
106
86
70
106
62
70
114
112
50
82
92
76
90
100
84
74
88
88
106
92
160
88
92
106
100
126
62
98
64
92
64
82
102
92
88
66
117
70
76
66
136
94
74
74
74
110
74
106
108
102
104
100
100
88
108
76
84
110
102
130
78
106
116
114
94
102
100
108
102
72
112
102
112
64
94
134
88
88
132
78
82
84
82
84
72
108
94
80
70
62
106
86
70
84
64
80
58
84
120
104
90
84
96
78
128
123
78
100
104
88
108
76
58
104
96
74
84
96
112
76
92
152
100
134
66
100
160
90
84
86
90
82
86
90
84
120
92
74
108
84
100
90
74
98
106
76
84
86
82
82
100
96
84
117
68
88
96
123
110
114
134
88
96
88
78
78
84
142
78
88
108
86
58
86
90
90
94
86
58
94
94
66
86
78
88
106
88
128
108
62
90
132
146
120
122
88
122
128
112
78
76
117
96
123
70
88
68
92
106
80
86
102
108
92
110
74
80
74
78
90
108
64
70
110
152
120
88
102
84
94
90
126
94
88
78
72
74
82
110
114
88
114
116
130
68
70
110
80
74
58
138
114
90
86
70
82
112
134
86
90
128
106
116
92
82
96
88
88
138
98
74
110
94
74
102
80
84
76
60
100
74
84
66
78
86
74
72
72
84
128
90
112
62
84
70
100
80
92
106
86
98
84
108
110
114
130
102
70
68
88
114
86
108
94
86
88
114
130
96
102
72
96
86
76
144
82
104
108
90
120
84
88
70
98
122
108
70
112
76
112
117
80
176
110
128
92
123
98
86
74
104
94
82
134
123
88
100
66
96
128
104
117
110
128
70
94
117
92
74
86
116
92
62
82
66
86
78
72
96
98
123
94
108
110
70
62
136
128
128
98
112
78
76
94
122
106
60
80
144
80
80
58
96
82
117
112
90
96
122
66
84
92
110
112
88
86
92
84
68
64
94
104
62
116
134
104
112
80
84
94
116
92
70
70
106
94
100
156
154
117
86
74
78
94
80
117
74
88
126
90
88
98
102
98
123
88
104
120
136
84
100
98
86
76
84
88
94
110
70
106
112
86
100
80
130
130
104
90
146
92
114
64
117
78
88
88
86
88
116
82
62
94
76
102
82
98
88
70
82
74
74
120
70
117
132
90
92
100
88
84
88
122
110
78
80
134
130
68
126
96
106
90
140
112
80
92
117
60
78
70
92
117
80
96
100
76
102
62
104
92
90
72
68
90
138
84
86
92
80
84
90
96
108
106
96
62
76
92
84
94
102
76
123
64
102
96
74
84
86
148
112
108
120
94
116
90
72
150
66
74
84
86
72
78
102
96
70
110
76
160
78
94
100
112
94
108
104
70
80
90
88
84
84
128
106
104
104
84
94
72
76
72
98
86
84
122
106
102
62
108
102
116
172
66
74
64
86
116
74
74
126
72
80
78
68
130
72
106
106
80
122
72
102
66
74
72
96
108
102
70
58
56
120
98
84
100
74
70
98
68
76
126
102
98
86
66
106
90
122
160
116
96
86
84
120
116
94
84
92
94
96
84
100
70
90
102
76
64
114
74
88
78
84
62
82
72
96
82
76
102
74
128
104
74
88
94
74
90
100
96
102
90
68
108
78
60
100
88
64
134
132
96
94
94
88
72
84
74
106
96
72
123
126
114
102
82
70
84
74
86
86
94
82
98
82
72
110
102
134
116
98
78
88
86
116
72
108
60
88
90
104
88
76
74
84
82
112
76
92
74
117
88
100
74
84
82
94
92
84
72
62
102
134
90
108
80
100
100
90
70
123
82
122
116
114
76
176
98
70
102
108
88
102
94
82
126
96
108
152
158
86
102
117
84
90
108
102
92
112
100
92
92
122
117
104
102
110
86
108
92
78
94
74
112
76
92
84
123
102
86
68
158
88
76
80
96
98
100
82
88
86
82
88
84
120
68
98
116
66
78
92
86
108
106
136
88
66
70
68
78
78
108
96
92
106
64
80
82
82
74
110
123
84
100
94
86
92
84
102
78
140
88
88
74
120
152
106
100
88
60
80
76
104
72
62
88
88
70
96
88
84
88
60
76
78
82
132
62
72
90
94
110
64
74
90
100
102
72
116
102
92
108
108
98
106
96
78
92
108
80
80
112
78
106
112
74
94
88
74
136
120
86
102
86
106
90
82
123
58
76
138
70
60
84
104
122
106
84
62
102
92
80
94
108
104
108
92
96
120
78
102
72
80
128
94
86
70
92
84
80
74
112
134
72
106
90
62
98
106
86
68
94
72
98
72
64
96
102
100
76
88
78
96
66
80
94
110
82
108
122
98
68
76
100
112
108
108
96
86
144
126
84
90
72
102
94
88
80
102
100
78
120
96
92
90
96
112
104
146
86
116
70
98
136
90
86
90
102
106
140
80
117
76
110
136
64
100
68
78
117
76
80
130
98
106
156
88
96
96
72
76
96
123
130
90
110
90
112
76
88
102
68
84
112
128
84
74
84
122
100
78
98
120
64
78
104
122
86
102
76
110
104
84
84
140
78
130
74
94
88
90
72
86
90
102
82
94
136
98
70
122
128
106
92
98
90
102
90
100
94
90
96
122
90
76
78
94
88
90
108
88
76
92
98
92
114
88
74
156
92
132
70
102
64
88
96
68
72
108
64
116
84
86
98
80
104
134
92
74
88
68
80
160
152
62
104
123
66
64
88
94
88
102
116
100
140
74
72
68
78
102
94
74
120
90
94
138
66
78
86
76
123
104
80
70
117
80
106
98
128
84
94
102
90
74
117
86
106
84
94
132
80
110
80
96
78
138
100
100
120
90
132
64
108
104
78
60
88
94
92
130
94
98
102
96
90
102
76
132
138
114
86
108
96
128
88
110
102
76
122
98
80
100
76
114
70
94
98
106
94
98
84
88
134
100
98
98
128
64
102
140
86
98
78
74
82
96
94
78
92
92
148
88
104
110
132
88
84
64
68
82
82
94
58
74
88
132
150
86
92
122
62
110
92
84
102
117
88
98
80
80
123
142
130
82
126
60
76
100
104
92
88
116
117
80
72
100
132
128
114
80
110
86
92
104
100
76
102
138
106
86
128
78
102
90
74
78
82
70
84
114
80
92
110
102
80
94
100
70
60
82
74
112
80
76
80
128
112
74
152
96
142
104
64
88
110
86
142
114
96
117
96
94
86
76
68
92
76
86
80
68
162
74
56
76
100
136
74
82
112
90
90
84
104
86
120
84
88
80
114
74
98
96
72
144
100
76
98
92
96
76
120
126
70
98
106
108
82
72
94
92
68
88
150
112
98
123
66
80
92
84
106
148
94
84
94
78
94
60
112
76
94
58
84
90
64
70
72
70
104
92
100
92
156
104
96
88
102
84
88
90
80
82
112
66
78
100
66
84
62
90
112
90
68
117
148
82
80
98
64
136
70
90
96
104
86
110
100
122
94
80
76
148
98
108
138
80
114
120
132
98
104
86
96
74
114
86
102
74
104
82
92
86
130
82
117
96
88
86
78
120
106
102
70
104
70
76
104
84
100
88
96
90
88
88
114
98
88
98
68
94
76
90
102
80
78
82
90
86
94
82
70
76
134
94
96
122
86
92
106
76
78
74
78
94
100
90
78
136
78
112
92
62
100
104
92
110
86
108
86
112
92
98
54
110
84
80
78
72
90
144
82
84
138
74
94
86
72
80
76
86
112
100
72
84
88
132
140
82
104
94
88
96
86
98
88
86
106
80
88
112
86
74
106
117
116
100
96
123
106
86
98
116
126
76
78
66
78
92
76
86
86
94
104
117
114
116
68
148
70
123
86
70
72
76
66
110
123
126
72
90
54
68
88
78
96
70
123
88
100
58
120
130
74
74
88
84
68
64
60
74
86
74
108
72
104
130
94
104
108
82
106
84
144
76
116
104
110
80
90
130
98
114
68
78
106
106
102
106
104
108
102
94
86
78
90
74
58
123
104
76
112
120
68
102
78
108
90
86
60
100
88
112
150
80
56
112
96
78
74
70
100
106
62
94
62
84
84
94
92
86
96
70
86
72
76
92
68
110
94
98
70
64
98
78
78
108
123
108
132
90
76
92
84
106
94
70
70
142
88
162
106
66
70
72
70
128
78
96
90
84
90
82
142
72
98
80
117
84
72
96
96
86
86
88
82
88
86
108
92
70
94
76
72
114
60
78
114
98
120
70
114
92
74
76
120
123
142
117
78
104
84
74
82
94
70
92
56
90
72
94
82
128
90
100
128
84
76
120
82
64
78
104
100
110
82
142
80
92
96
86
78
112
68
84
58
76
122
100
92
92
120
66
82
72
100
110
82
96
76
96
80
80
96
88
62
94
112
84
92
70
78
76
84
88
114
82
86
94
92
94
94
86
88
78
96
112
90
96
104
68
114
58
88
72
84
92
94
94
100
78
100
76
72
92
96
94
80
88
76
102
116
106
117
146
84
92
90
98
66
90
80
88
64
78
92
82
140
72
96
96
104
88
92
168
160
120
84
92
78
92
96
74
70
76
80
82
80
82
94
112
80
98
90
92
146
160
104
90
84
112
68
102
94
100
92
88
90
92
76
108
76
94
60
82
82
100
106
88
96
78
72
64
116
98
94
86
60
84
92
88
106
106
102
104
96
76
78
80
68
108
82
88
116
96
74
120
94
98
70
112
90
70
108
132
78
110
94
90
108
102
102
90
66
66
98
68
98
104
68
80
123
88
122
80
84
100
66
72
100
94
134
96
96
88
92
150
74
76
80
112
68
92
92
110
68
88
86
66
100
86
80
102
82
112
114
108
92
116
78
158
92
117
64
66
108
98
117
84
138
100
120
96
88
78
154
76
110
116
102
76
66
72
78
66
90
98
120
104
108
90
72
110
70
88
122
132
74
70
70
90
117
112
136
92
76
106
120
70
86
82
84
116
72
80
102
117
80
110
88
84
146
74
84
112
76
100
90
78
106
128
84
116
90
96
72
114
102
116
104
150
100
134
96
102
62
104
128
74
184
78
112
114
76
80
80
88
126
84
98
76
72
86
96
58
98
120
88
120
96
84
134
123
74
76
154
66
94
110
84
70
72
82
84
74
86
108
64
92
66
116
100
120
108
98
82
88
150
136
104
146
94
94
76
116
86
136
98
74
82
70
80
88
96
98
72
90
90
74
117
144
74
76
132
100
92
74
116
94
106
76
108
62
104
70
94
104
88
114
76
80
64
106
94
70
138
120
106
94
106
106
98
106
114
66
66
60
86
98
92
90
122
104
90
82
84
70
70
126
78
90
86
123
90
108
104
80
100
62
70
86
98
108
74
82
62
94
100
62
96
78
102
80
146
78
114
86
108
100
76
80
84
78
76
68
94
86
88
88
80
123
104
68
76
96
122
106
66
90
70
116
100
104
146
78
84
94
123
92
98
76
80
106
80
86
108
72
68
120
78
84
78
66
94
68
110
80
84
128
60
80
92
110
80
74
104
106
108
78
96
66
138
94
86
92
68
76
96
130
117
66
136
148
72
86
108
104
78
154
106
102
90
134
104
96
64
104
106
100
92
123
86
86
98
94
112
80
68
82
98
94
100
122
110
76
72
108
72
96
72
108
92
86
68
108
96
86
104
126
98
74
84
82
70
110
104
94
92
78
68
102
68
66
100
72
68
80
100
84
86
142
123
82
82
82
96
100
100
117
84
106
110
146
108
72
82
122
86
110
123
72
92
68
100
84
84
100
62
80
78
68
102
98
80
86
80
90
86
84
72
76
72
106
144
72
74
86
100
102
122
74
104
132
102
82
90
94
80
94
64
96
90
123
92
92
98
98
82
120
86
108
88
64
68
108
96
98
88
106
80
90
126
116
78
80
90
78
102
62
84
114
84
92
146
110
123
114
130
94
130
104
92
92
74
108
128
82
78
80
64
123
100
96
72
88
82
104
74
92
106
88
112
96
70
78
72
78
78
64
106
122
84
70
88
100
92
82
90
66
88
126
117
106
56
96
70
88
92
94
72
117
126
74
74
62
114
117
94
74
96
74
88
86
70
104
64
114
82
140
104
94
104
82
80
90
66
90
74
92
68
62
92
78
126
138
123
68
80
112
100
92
126
80
84
100
78
74
112
88
90
130
144
72
72
102
66
122
106
56
98
138
80
148
80
128
60
74
112
80
94
86
100
110
84
120
120
90
72
96
76
84
100
122
108
92
110
88
78
128
94
102
84
88
76
80
104
112
102
92
114
120
128
112
100
68
92
92
94
82
92
94
114
82
154
78
72
90
100
98
92
117
98
100
106
72
100
86
64
74
122
117
100
146
82
96
72
76
128
96
90
60
78
160
56
86
96
62
128
88
66
72
84
132
82
84
88
104
116
80
76
146
106
116
96
94
68
114
138
106
123
80
104
66
106
74
116
82
112
144
108
60
122
72
110
100
120
130
102
78
94
140
86
90
126
76
76
104
106
76
106
88
98
70
62
116
98
88
84
102
68
86
80
90
72
68
134
126
84
78
104
110
86
76
120
88
94
78
62
104
68
94
78
100
94
90
76
98
100
70
90
80
78
74
78
84
90
60
92
116
72
94
86
94
72
76
72
114
120
96
132
80
130
134
84
90
134
58
128
110
74
112
112
76
60
82
82
92
80
76
74
112
70
90
64
74
88
86
92
72
102
90
117
120
94
70
90
106
66
144
86
112
123
92
86
74
76
86
72
106
86
90
96
98
66
68
62
74
86
96
94
72
168
84
92
100
100
72
72
94
82
100
62
86
88
86
122
102
96
110
116
92
104
117
74
82
106
82
88
94
100
86
90
64
86
114
120
126
82
84
94
80
100
104
94
68
80
76
86
80
122
68
92
84
116
96
106
76
94
126
100
128
140
66
92
68
94
102
94
108
86
84
126
78
114
116
66
86
78
64
117
82
72
82
94
80
100
80
114
72
116
86
66
80
92
84
84
66
92
152
82
126
100
86
82
90
86
70
104
64
72
80
112
90
102
150
114
96
100
82
152
66
70
70
66
110
146
86
88
86
114
94
62
72
86
78
117
128
108
80
84
70
92
114
60
108
72
94
96
60
70
78
94
72
72
122
66
108
92
136
98
120
102
74
82
110
128
74
96
104
92
148
108
102
112
90
96
94
84
92
80
98
90
130
138
74
117
92
70
70
78
58
112
100
70
116
104
96
82
80
102
70
84
108
120
92
96
62
78
92
90
86
86
90
68
112
104
106
92
112
120
84
128
84
102
110
130
96
112
76
78
54
64
102
106
68
84
82
126
102
112
86
84
100
102
94
76
132
78
72
130
64
108
64
94
92
114
104
98
102
94
98
98
144
84
98
98
92
90
78
78
76
106
80
96
96
108
122
84
108
136
94
108
100
134
128
130
80
70
102
84
146
110
76
112
98
90
68
102
123
92
66
104
86
76
70
58
94
100
100
146
110
102
104
90
104
110
104
102
70
64
90
70
72
114
80
82
102
68
110
102
78
96
104
108
138
92
94
106
117
80
104
116
142
126
123
72
98
132
110
94
80
66
68
104
86
112
64
106
78
106
132
70
78
98
108
98
94
104
82
76
70
88
110
86
88
80
94
88
82
86
120
96
86
102
116
102
68
122
74
76
86
120
64
90
86
66
74
94
88
80
72
76
86
66
78
100
80
108
90
80
98
82
78
100
90
84
96
102
102
86
86
90
68
92
92
86
120
74
78
90
90
117
110
70
70
84
114
122
128
154
98
60
70
84
96
128
94
90
94
72
123
110
110
98
117
96
88
104
96
84
90
114
132
96
88
78
88
98
70
74
80
96
96
106
110
80
112
64
96
110
100
88
88
82
94
114
86
74
110
80
86
144
108
74
92
108
106
96
108
134
120
96
76
86
78
123
90
84
76
90
78
84
68
100
102
102
104
84
106
74
88
110
66
60
70
70
66
76
94
108
78
110
108
78
76
68
122
78
106
60
94
98
88
64
74
94
90
76
88
106
104
82
88
132
86
78
94
98
88
90
92
84
98
94
98
116
102
68
94
96
114
90
86
64
94
104
86
90
134
94
94
94
106
80
92
68
110
90
80
60
86
94
72
84
108
82
68
98
78
140
68
90
78
68
88
94
76
78
100
108
70
98
86
104
90
100
94
134
92
78
88
98
116
117
110
102
123
98
96
66
104
84
120
70
82
64
78
114
112
86
82
96
94
76
68
88
70
92
98
106
88
70
74
78
98
117
110
110
96
92
84
68
76
94
116
110
100
82
98
76
106
90
98
94
68
66
92
80
94
74
114
117
78
84
110
58
120
102
88
80
74
96
84
78
82
82
116
72
82
88
96
122
74
90
80
90
96
78
116
102
76
126
94
96
82
76
98
130
72
92
94
114
74
102
68
90
66
84
86
100
100
76
106
100
72
96
76
146
116
74
72
106
80
128
106
76
76
70
80
146
90
100
123
100
72
100
104
84
106
76
114
92
86
114
88
112
78
120
100
88
140
122
96
84
92
112
56
70
98
106
104
84
110
100
66
72
106
64
94
112
82
117
80
100
92
108
98
78
94
132
96
144
132
84
76
102
78
88
117
72
128
94
110
84
90
98
134
96
60
66
98
116
76
60
96
72
66
82
84
84
92
76
100
78
94
102
74
76
88
76
72
112
94
94
72
68
92
102
92
68
74
116
82
102
90
62
84
96
72
68
114
104
117
72
62
100
66
72
110
116
86
96
100
78
64
94
174
98
86
102
108
136
126
126
82
176
62
104
112
78
66
92
88
102
84
144
74
90
116
70
102
98
84
90
70
88
106
74
86
88
106
108
88
132
90
76
76
98
120
74
123
104
142
94
78
70
102
90
72
82
106
126
90
110
122
68
94
117
86
117
94
70
154
90
110
110
90
68
82
88
86
96
90
70
102
110
88
108
94
122
102
90
90
112
126
96
76
82
117
100
122
94
102
88
102
98
88
64
90
116
70
76
64
130
92
117
114
70
108
98
117
96
132
82
117
90
116
60
122
104
86
100
130
122
70
80
108
64
106
92
74
130
82
126
98
84
116
86
132
128
98
82
102
78
84
104
126
100
88
122
96
92
102
84
72
88
92
74
72
82
104
114
86
108
86
80
88
82
70
102
80
76
80
86
114
76
136
74
92
116
122
70
78
94
70
70
80
88
104
88
70
100
76
117
92
74
112
114
92
76
142
80
76
116
117
146
70
104
96
76
88
114
78
78
80
104
110
98
84
84
84
92
108
104
96
108
88
82
94
100
154
82
132
72
106
144
122
117
108
70
90
96
102
96
72
82
90
108
110
126
146
82
138
70
90
108
116
62
114
88
116
88
102
78
134
84
130
114
70
114
68
112
90
120
98
88
120
76
102
76
96
72
130
100
72
90
96
92
112
74
96
72
92
104
102
117
114
84
100
74
94
112
70
80
86
96
78
82
78
66
84
86
96
82
98
96
68
86
80
82
132
100
110
102
102
148
108
86
70
90
110
132
96
122
80
128
90
94
64
98
84
74
104
106
100
88
120
100
120
82
106
66
100
96
76
84
110
84
86
76
66
120
82
88
98
96
116
76
122
90
138
88
90
110
136
92
68
84
102
112
78
74
86
98
102
98
102
116
100
78
82
76
78
84
78
96
110
100
100
80
110
140
102
88
82
126
78
72
84
88
62
102
76
70
70
88
86
120
100
96
92
104
74
74
98
88
82
86
68
74
70
98
114
80
92
98
98
88
76
94
104
102
92
88
92
78
74
106
64
80
102
136
122
88
104
78
92
100
140
130
110
66
108
76
148
126
86
68
88
130
114
94
94
98
78
76
94
90
98
104
98
74
88
96
90
92
96
88
78
86
80
82
100
104
100
80
78
108
102
78
102
82
158
86
140
100
84
76
62
94
130
112
84
100
92
106
72
68
94
128
146
98
80
94
86
76
84
110
84
68
96
128
76
80
110
82
136
72
84
92
90
112
114
94
152
100
94
68
82
86
72
86
82
72
172
72
86
108
88
90
116
68
98
110
117
96
78
86
66
86
104
106
72
123
68
92
117
86
80
114
78
76
72
86
104
76
86
117
106
76
158
80
80
98
94
70
74
114
110
68
123
94
102
84
122
66
94
86
94
76
80
80
72
80
132
98
106
94
122
74
96
92
104
126
90
80
90
86
110
76
120
94
80
116
70
68
90
68
94
64
72
122
68
88
94
100
76
92
78
66
82
60
90
84
104
94
68
112
112
98
94
114
76
108
86
74
108
116
138
68
82
140
84
84
108
96
82
104
114
84
104
130
102
112
86
104
122
90
94
78
132
116
98
68
108
72
128
90
80
120
146
88
78
117
76
90
60
102
144
88
116
104
110
78
62
132
90
86
70
86
92
100
74
70
104
116
94
110
90
96
84
106
100
136
90
142
102
98
74
88
102
90
84
98
102
122
82
106
110
112
102
80
100
80
72
92
68
82
117
110
72
88
82
98
82
72
78
82
120
74
108
96
128
106
86
80
80
112
108
72
146
84
62
86
150
72
102
98
92
90
84
78
84
66
86
72
70
84
90
110
86
74
88
100
72
130
66
74
88
64
82
82
80
72
92
72
88
74
114
64
74
90
70
84
117
84
102
112
82
80
116
72
114
138
74
106
78
92
128
112
102
100
78
64
117
92
76
100
120
136
98
96
76
102
72
104
126
100
72
82
82
114
82
94
98
86
86
98
70
110
74
128
102
80
82
82
76
142
78
70
117
70
78
90
66
68
117
114
100
90
110
108
122
80
64
100
88
126
76
92
146
62
123
72
102
96
106
74
60
84
98
80
72
120
96
104
108
98
76
72
104
104
94
84
90
100
82
66
82
100
78
88
88
66
68
92
114
92
88
94
64
94
76
76
76
106
114
68
122
140
76
76
102
102
74
82
88
78
98
90
76
128
76
122
92
106
62
102
66
86
68
96
78
80
130
88
92
98
72
96
84
128
136
84
74
92
82
114
92
110
62
134
110
82
80
100
138
80
80
98
114
76
92
82
100
106
92
123
106
80
104
68
84
104
86
104
88
92
86
102
72
117
122
66
72
76
100
117
106
84
98
106
94
92
82
106
64
82
82
108
94
100
98
92
104
88
92
120
116
82
72
76
64
100
76
130
84
74
92
120
96
78
94
82
80
110
126
92
102
80
98
90
110
100
102
78
60
82
72
120
94
82
140
136
94
90
117
62
102
78
120
90
78
82
117
126
82
68
84
98
86
94
76
80
84
134
96
76
94
88
100
74
98
78
104
92
100
92
68
72
114
100
102
80
110
92
92
136
106
92
110
84
94
108
96
94
56
106
88
74
66
98
94
68
116
96
80
86
78
94
88
102
126
114
76
72
94
76
78
64
132
84
90
80
106
100
90
102
54
80
78
104
106
102
84
96
117
123
110
80
82
94
76
110
78
108
123
84
94
94
123
86
128
74
70
96
68
110
76
74
68
106
92
80
64
88
80
106
82
76
82
76
88
82
86
98
128
58
86
98
80
86
80
136
110
62
70
94
90
80
84
94
88
86
68
98
82
82
140
82
98
102
80
84
74
84
106
64
126
84
86
90
122
102
116
66
66
110
72
108
138
98
56
70
86
64
98
60
66
168
86
94
100
82
60
78
74
66
112
102
104
88
108
78
66
66
106
86
90
90
96
94
106
70
88
110
114
136
90
70
110
116
148
100
82
100
122
86
94
100
82
72
74
82
90
62
64
92
78
130
82
142
82
72
98
82
92
68
54
84
102
96
74
100
86
96
76
84
80
96
86
130
84
126
86
78
96
76
90
94
166
84
90
78
88
104
88
126
108
70
54
82
94
104
117
92
68
96
88
68
117
66
86
58
72
86
88
74
68
114
120
116
88
104
78
82
104
80
126
108
70
80
106
98
110
120
98
74
68
96
122
86
114
58
116
96
94
66
74
92
136
78
106
92
72
90
114
62
106
100
114
96
126
114
110
122
66
90
78
84
72
76
74
90
120
102
96
108
76
90
128
116
128
132
94
98
58
92
82
84
86
114
120
68
98
58
108
88
84
132
86
128
80
98
64
84
72
128
104
86
104
110
102
90
94
56
100
106
100
74
94
110
100
76
62
116
112
86
114
92
96
66
68
82
88
94
98
72
72
117
136
108
64
80
70
100
66
62
74
100
78
128
98
152
66
66
123
104
100
102
88
104
94
78
88
94
86
100
98
82
104
72
108
140
104
96
76
68
76
108
104
76
60
84
72
86
92
86
76
96
78
114
110
104
90
74
76
100
86
74
126
154
132
104
88
84
66
80
72
84
96
104
90
68
82
136
106
110
86
102
100
102
72
86
84
68
123
128
104
110
84
117
90
82
120
100
74
128
122
88
90
70
80
78
84
98
78
88
90
62
80
102
112
108
84
74
114
68
102
72
66
98
112
104
98
74
104
68
80
76
74
86
80
74
98
82
112
100
84
88
108
72
98
70
94
82
102
122
88
88
110
88
132
100
104
120
102
66
98
123
98
84
104
84
68
122
80
90
104
88
64
110
82
88
106
117
112
64
60
102
128
106
94
90
117
86
98
70
96
104
86
86
136
62
106
76
96
72
116
110
90
98
120
116
80
72
84
108
123
66
86
100
54
70
138
100
98
62
88
100
102
70
94
80
70
98
88
80
80
98
100
106
92
96
64
62
70
84
78
104
90
78
126
100
74
84
84
72
76
102
66
90
88
78
80
82
94
108
66
117
112
102
108
112
132
100
90
110
106
92
78
68
92
90
82
104
70
78
122
62
104
78
94
100
64
117
60
86
117
94
108
84
96
96
92
120
70
96
108
102
76
92
88
86
96
70
150
60
82
100
106
56
92
82
136
96
106
88
82
80
112
106
80
64
102
88
90
84
172
74
78
70
84
68
102
138
128
86
92
74
66
66
116
86
74
102
112
84
82
84
80
86
96
72
70
80
66
120
126
86
116
114
84
92
88
72
80
117
82
86
96
96
70
70
88
102
88
146
104
74
78
78
66
126
126
84
96
68
66
112
78
92
110
112
88
92
84
102
92
126
96
126
64
110
66
120
106
132
70
92
88
64
72
70
60
86
114
122
94
106
108
117
140
98
100
86
66
90
94
90
70
100
92
100
72
90
68
78
78
84
98
88
80
112
160
98
82
78
72
102
132
78
116
66
68
74
80
98
78
126
96
88
64
86
80
70
96
86
66
98
60
80
74
94
96
90
76
94
123
76
150
108
68
126
106
92
80
108
82
122
96
70
114
76
84
96
142
140
88
100
108
70
80
108
126
84
88
92
96
72
123
84
64
106
80
134
66
102
78
82
108
106
82
117
112
86
102
104
102
106
123
86
90
106
92
90
76
104
96
90
132
80
70
88
94
92
78
70
100
68
86
92
78
102
80
74
78
104
82
114
62
74
120
76
104
92
84
100
122
66
114
90
78
114
90
78
123
80
94
98
116
102
96
106
92
100
90
88
94
142
114
117
80
102
70
90
84
86
80
80
92
58
106
82
98
132
90
92
80
74
144
98
98
72
94
84
64
92
102
96
78
96
126
82
90
88
72
122
88
76
100
106
72
106
78
76
122
84
102
90
78
82
78
88
68
88
114
84
86
70
68
86
88
80
88
86
98
76
90
74
116
122
108
68
74
114
128
92
84
82
96
96
82
92
64
92
80
94
76
76
100
92
156
106
84
82
72
122
122
108
76
96
66
76
108
76
70
74
122
102
68
70
78
100
84
100
110
104
86
72
98
62
80
72
58
68
80
76
94
70
104
82
58
92
94
96
86
94
96
120
68
74
66
134
84
96
92
102
90
90
96
88
78
116
66
76
106
78
62
88
122
100
98
66
96
116
60
96
86
72
148
112
90
70
86
122
98
72
126
98
96
66
88
84
168
88
86
52
82
88
116
116
96
78
146
88
60
84
120
117
50
144
92
76
66
94
90
108
110
117
86
90
112
132
106
100
104
98
98
84
94
98
80
110
88
86
70
94
126
86
106
98
80
88
68
62
62
50
76
98
70
84
74
86
102
70
64
122
90
70
70
66
92
82
84
74
112
82
123
62
104
112
94
64
84
106
123
76
134
62
86
104
122
104
134
92
94
102
110
110
117
80
98
116
68
102
62
82
72
88
108
112
98
88
78
66
98
72
66
98
80
96
70
64
86
92
66
134
72
123
150
128
120
82
80
72
86
86
56
70
108
86
80
98
122
60
110
100
122
50
100
76
68
94
78
70
108
122
126
76
66
88
114
70
80
100
96
112
140
88
70
88
86
106
84
70
102
88
76
94
88
156
74
86
88
94
66
82
76
78
160
88
88
74
92
74
100
72
86
100
86
114
92
117
68
64
76
84
66
98
104
114
138
86
106
116
88
88
72
90
92
112
132
90
114
102
74
102
100
74
92
82
104
74
92
120
106
88
96
106
70
88
112
108
88
94
84
66
114
80
74
130
108
140
104
90
66
142
116
84
66
82
130
76
76
78
84
106
84
82
80
76
117
106
102
130
76
100
68
100
62
80
96
62
98
98
86
64
100
102
96
92
90
100
72
126
108
80
114
74
84
82
74
78
90
112
70
92
82
78
90
80
94
100
86
122
144
70
108
72
66
82
88
120
94
70
72
88
76
92
92
104
78
98
94
132
108
102
96
150
122
106
80
84
86
72
90
94
110
80
158
70
96
78
114
66
108
86
84
86
130
112
114
84
78
62
102
88
86
90
102
96
94
74
116
92
104
114
110
112
72
76
72
96
114
106
74
76
138
72
64
88
66
90
92
88
116
136
86
86
76
70
92
86
74
116
96
102
90
126
72
96
68
102
72
74
86
104
116
74
78
72
100
110
110
84
82
104
76
64
110
82
84
100
122
114
66
60
98
108
94
78
86
66
80
88
104
86
68
74
108
70
90
104
92
66
86
76
88
62
98
160
88
92
86
88
112
76
112
140
94
74
84
66
100
110
94
112
108
100
110
90
96
120
80
86
98
82
82
80
96
66
80
78
100
96
130
98
80
74
88
88
84
86
76
86
78
100
100
68
90
108
74
120
80
120
80
108
78
90
72
106
86
80
100
128
64
88
106
84
80
100
88
134
132
62
98
108
80
92
140
120
78
116
96
82
76
62
117
117
92
108
80
96
76
82
84
102
68
84
94
148
62
128
64
90
92
117
86
138
78
82
86
68
72
76
104
114
102
80
94
84
68
86
64
68
80
123
112
68
82
88
96
70
112
128
106
84
80
68
74
138
72
117
132
112
100
96
106
106
92
104
104
114
88
76
88
132
86
82
132
86
62
80
106
108
96
76
92
88
120
80
84
68
106
80
64
92
88
76
100
88
78
100
106
88
84
84
106
82
82
86
92
126
102
88
106
76
116
106
94
78
56
96
104
112
74
78
106
80
88
132
70
84
100
64
70
70
80
108
132
76
92
138
106
96
144
132
80
94
96
76
88
92
72
100
146
117
116
110
70
96
66
128
100
106
68
64
96
126
102
114
70
76
84
126
84
88
88
94
86
66
88
86
104
88
94
90
106
62
70
110
136
132
94
78
88
82
100
88
108
90
112
100
104
68
102
80
110
88
84
106
80
100
82
94
94
112
66
116
130
128
90
72
96
123
94
74
82
96
142
80
60
62
68
92
68
136
108
122
72
92
92
117
106
123
128
82
98
88
66
68
86
84
72
82
86
140
74
96
102
70
108
76
90
90
100
72
84
112
114
146
90
84
96
132
108
104
78
120
78
86
88
108
108
80
82
76
108
78
74
70
92
98
70
84
96
80
84
60
72
132
94
126
154
116
117
64
102
98
78
90
84
70
90
102
64
126
86
102
106
106
92
88
98
102
88
100
74
80
114
88
106
92
104
104
66
72
72
126
68
60
140
88
72
74
102
180
106
70
76
116
54
66
74
66
72
102
94
78
88
88
126
88
104
78
123
94
94
110
88
102
92
112
76
76
117
108
76
82
78
117
100
74
94
86
74
94
78
82
90
88
123
98
132
84
78
82
86
70
72
117
106
123
92
104
74
104
108
80
72
117
66
78
92
96
88
82
86
144
66
82
82
112
82
66
92
82
62
92
74
117
108
88
92
96
68
110
122
96
88
88
72
114
88
76
94
100
92
104
102
80
110
88
86
86
64
88
100
110
82
64
104
72
72
120
86
90
84
112
96
100
76
74
84
90
116
82
58
88
82
80
134
72
86
100
84
110
94
66
78
84
90
104
80
72
94
100
110
116
64
106
78
94
96
144
88
58
117
76
88
96
72
92
86
86
72
92
104
80
90
104
108
80
126
74
84
94
74
82
134
98
88
72
82
68
140
66
100
76
80
78
102
70
80
72
150
96
78
80
74
98
80
86
82
100
82
130
76
108
84
72
72
106
114
96
106
98
104
82
76
98
117
66
76
98
100
86
100
136
50
108
102
72
66
88
86
96
86
100
90
78
100
66
102
94
108
84
76
86
104
64
84
68
64
96
94
100
104
112
98
62
106
86
102
110
123
82
74
106
130
72
123
72
102
98
106
68
76
70
122
84
80
92
90
100
78
108
112
84
92
110
62
98
110
76
90
86
148
88
78
74
64
102
86
98
123
90
68
110
116
92
90
123
94
84
94
92
110
102
100
98
120
98
78
100
78
78
100
78
80
142
134
78
70
104
80
160
82
98
126
102
110
66
86
82
74
98
76
78
78
62
90
86
96
76
72
152
68
90
92
68
106
78
88
70
76
114
88
98
84
108
84
117
110
130
82
80
92
114
88
112
76
80
117
128
78
90
72
98
94
102
72
134
72
74
84
116
96
114
100
70
112
66
58
98
110
120
110
50
86
86
130
74
117
122
82
70
96
94
80
92
86
56
86
82
104
102
114
110
117
92
108
100
117
80
70
110
116
100
122
98
98
84
90
110
108
88
82
94
100
88
130
102
80
74
90
80
78
88
94
84
92
112
128
94
90
90
70
94
94
76
94
86
62
100
90
120
78
104
82
66
104
76
100
82
68
76
96
123
88
78
86
92
123
108
90
94
72
80
92
82
112
78
150
88
84
62
98
108
66
68
116
96
108
102
92
86
74
112
88
90
86
70
72
94
66
84
86
104
96
86
80
92
84
64
92
112
116
92
110
78
88
106
72
110
104
98
104
96
102
108
104
98
94
120
74
108
78
82
112
130
90
88
140
94
94
88
86
112
104
100
90
100
154
104
92
80
90
88
134
84
108
114
76
92
92
100
58
68
66
70
84
132
88
86
66
74
88
84
112
80
126
72
114
94
90
90
110
102
76
116
94
86
104
76
130
96
76
123
84
94
116
102
142
98
96
64
58
68
108
68
100
90
122
98
150
116
82
72
88
122
76
84
70
84
74
78
64
100
100
90
102
114
98
123
72
80
98
92
82
123
102
88
134
117
110
106
98
76
78
76
100
90
74
102
70
98
102
94
120
117
138
80
70
80
86
100
108
96
82
86
82
90
94
82
110
74
92
84
98
112
86
76
64
120
98
120
90
90
116
92
76
74
88
80
102
98
104
94
80
110
84
86
130
76
94
80
96
68
92
96
108
74
112
84
114
106
100
72
82
72
68
142
74
90
82
114
66
98
117
92
128
88
94
122
82
152
80
84
72
98
82
82
112
90
78
102
98
134
74
84
106
128
74
100
78
120
112
96
102
122
76
80
92
90
106
130
82
130
82
104
94
92
108
64
117
100
130
74
92
116
96
86
92
98
110
138
110
106
82
154
68
88
110
82
94
88
104
123
104
98
110
60
90
82
76
158
86
114
88
74
110
98
90
58
90
66
68
86
86
110
114
126
90
98
88
94
126
82
74
152
128
76
64
66
128
72
82
108
90
102
70
76
86
86
94
110
84
84
68
106
90
78
86
80
78
84
66
112
80
88
104
136
92
94
104
90
104
94
140
120
78
70
88
104
98
86
110
88
78
88
68
84
82
56
112
90
120
106
94
70
78
98
88
96
108
112
158
92
80
86
96
96
78
84
106
94
90
92
104
74
96
120
132
86
64
62
80
128
104
88
100
66
66
112
72
110
72
96
117
80
74
106
114
80
102
66
76
82
88
102
134
112
86
150
80
74
70
106
114
80
120
98
86
94
108
80
76
88
108
106
62
110
110
98
90
84
98
94
106
76
78
126
92
120
106
108
86
110
134
66
96
98
88
106
98
100
92
120
130
90
94
98
94
84
82
76
120
100
112
84
152
72
82
114
84
70
134
66
66
102
72
84
86
106
86
64
98
108
78
96
72
78
94
117
66
100
104
82
72
96
120
76
158
120
104
68
98
92
78
70
92
96
112
138
70
86
96
58
72
156
80
78
56
114
54
80
92
80
56
84
74
94
60
102
78
92
78
74
72
92
80
62
100
68
126
86
82
112
78
102
123
123
62
84
92
90
88
98
76
80
76
60
88
80
106
70
108
92
68
84
76
112
82
112
96
102
112
117
130
84
98
120
96
90
86
82
84
74
114
86
100
104
70
72
80
64
142
106
72
94
68
86
110
102
66
117
102
134
72
88
86
98
84
96
64
104
78
66
78
72
117
78
106
74
74
88
64
130
90
108
100
94
98
86
98
72
70
100
108
92
90
62
70
92
120
86
70
100
102
80
86
86
106
116
68
123
123
108
84
66
82
82
70
90
92
104
100
70
88
132
74
98
68
90
86
92
74
112
138
90
68
117
112
108
70
82
92
70
132
86
102
146
126
78
72
90
98
68
88
117
104
78
94
116
84
74
92
116
74
90
108
123
82
122
138
88
68
76
82
86
76
74
60
88
120
120
114
98
100
108
92
90
72
108
106
84
86
96
106
84
100
78
117
88
66
70
64
116
94
82
106
94
108
112
160
134
112
110
102
123
108
80
66
78
96
96
80
132
80
70
122
80
114
96
102
72
72
86
132
120
86
96
110
104
102
68
84
122
88
108
104
88
92
86
110
60
84
96
90
92
72
114
98
82
112
104
84
78
96
98
72
76
94
154
88
102
86
68
154
130
66
66
92
92
82
110
74
100
78
68
102
90
70
90
68
112
94
117
116
74
104
98
82
102
110
82
84
100
96
80
60
90
114
132
120
106
108
130
78
110
122
80
90
72
98
66
66
74
82
122
90
146
70
60
98
60
110
128
114
116
64
66
94
74
108
80
64
104
78
84
106
108
88
106
116
86
104
96
80
64
72
100
108
100
92
123
76
94
112
64
128
74
122
96
116
92
106
78
80
112
90
104
70
114
84
68
98
117
104
106
72
98
96
102
102
148
100
80
70
88
78
92
98
108
94
74
66
98
86
60
88
62
90
132
94
92
84
74
72
72
90
138
112
110
116
68
72
94
114
114
74
82
120
82
96
52
86
62
78
104
64
117
74
136
86
108
70
78
86
158
86
62
100
88
116
100
82
96
112
92
86
80
120
82
88
92
94
110
70
128
72
134
94
108
106
108
66
80
110
78
102
136
106
84
86
80
90
132
90
82
128
60
88
108
102
72
92
98
76
100
94
123
70
66
82
108
106
108
76
82
70
92
98
58
76
76
78
74
78
86
88
82
110
98
96
132
68
102
106
132
94
90
94
92
74
86
110
74
106
90
92
158
70
102
88
68
78
100
60
68
86
112
72
90
132
78
116
72
102
84
66
94
104
104
98
82
94
106
108
100
100
100
80
58
144
92
122
72
64
82
102
64
156
78
58
64
80
76
76
130
92
114
92
84
123
96
72
80
58
120
82
96
80
74
114
96
80
108
102
86
72
80
82
108
86
76
112
60
84
84
104
92
84
86
72
82
94
72
104
72
74
96
92
92
122
66
88
98
126
96
120
110
102
84
92
88
94
68
96
123
120
98
108
126
84
72
138
108
78
62
68
102
80
66
68
66
60
82
64
98
106
132
98
76
94
106
88
116
66
116
92
94
100
88
132
62
114
72
78
86
64
68
106
116
78
98
132
112
108
92
80
110
120
94
116
84
104
80
120
120
78
98
66
98
64
78
66
98
110
56
86
78
94
86
68
70
68
102
60
86
106
58
102
110
138
112
102
76
74
94
110
96
82
94
100
92
94
64
112
84
117
96
90
134
78
96
90
106
92
134
84
98
78
82
122
90
86
78
74
90
82
62
56
90
102
120
108
94
88
130
120
54
120
92
70
108
86
116
120
94
120
94
88
110
126
70
104
104
84
84
117
110
102
82
106
90
86
106
92
116
94
100
72
106
102
94
88
70
140
96
117
132
148
130
140
98
123
96
142
154
84
86
94
122
86
116
104
74
110
126
108
88
102
80
114
78
96
74
117
92
78
114
76
64
112
106
146
80
144
128
64
92
92
96
86
88
62
128
120
108
116
88
86
70
104
64
104
112
62
102
78
114
114
80
112
86
92
90
66
90
66
96
74
88
117
82
92
98
66
200
88
90
106
96
106
100
96
76
96
96
104
106
98
104
114
92
72
112
82
92
130
78
70
74
96
110
130
82
86
112
120
76
110
78
138
72
60
96
90
116
92
120
84
84
104
146
90
140
72
84
70
90
100
98
110
76
72
136
117
136
92
104
108
94
186
70
88
72
70
100
60
76
78
74
82
84
102
72
102
100
128
96
70
80
86
98
98
100
117
110
84
96
120
117
94
84
76
116
64
78
110
94
106
94
110
78
78
94
82
130
132
84
70
94
90
126
104
58
94
96
102
84
60
86
108
92
92
80
96
92
92
100
96
76
90
68
90
76
92
110
104
94
94
100
100
94
102
140
90
80
74
82
82
60
84
110
78
82
68
98
106
102
82
100
102
80
82
82
70
90
96
64
78
112
126
94
110
104
134
104
74
108
117
78
100
102
100
94
100
126
66
78
62
78
108
92
98
120
88
86
96
62
64
64
108
110
90
92
70
112
74
122
76
88
88
94
102
104
106
126
116
70
72
94
138
100
66
106
90
92
78
68
130
94
88
96
86
94
56
108
98
86
96
76
76
116
86
72
134
96
100
100
94
88
86
96
104
134
104
94
108
88
100
80
92
98
117
138
86
56
76
114
88
76
94
80
92
164
70
90
104
90
70
66
86
66
102
96
76
70
92
106
100
70
130
106
123
86
86
104
96
98
76
78
96
90
96
117
78
74
94
104
88
94
104
94
82
72
110
96
84
117
117
92
58
92
98
112
130
84
76
76
100
82
76
117
96
88
78
94
96
92
96
108
110
72
112
102
80
72
74
84
96
80
64
92
88
80
96
100
102
110
126
98
74
96
82
58
106
92
100
82
142
92
72
117
76
144
86
72
98
68
64
117
68
94
82
98
108
92
84
90
82
72
126
102
66
72
90
90
72
96
112
72
104
88
64
106
84
112
78
98
76
102
130
78
66
84
96
94
78
92
110
96
114
80
128
86
114
102
84
112
98
90
94
68
86
78
88
80
98
76
116
94
117
102
104
68
72
90
104
82
76
88
100
100
64
70
88
82
126
100
122
66
84
102
88
64
66
96
126
60
72
78
128
82
110
76
72
92
94
66
102
76
64
98
90
104
72
117
90
120
94
64
100
66
96
80
142
74
68
80
86
116
117
82
80
104
66
84
66
72
98
90
104
66
110
72
84
92
98
76
114
78
66
90
76
96
94
58
123
110
62
80
94
62
72
126
106
58
96
96
72
96
138
106
86
72
104
76
110
100
96
100
84
80
76
64
104
76
102
92
90
68
76
72
98
116
98
80
68
88
104
64
102
94
84
70
104
82
90
90
90
82
112
80
76
88
64
134
72
60
80
106
100
102
82
80
117
106
108
80
72
88
90
74
78
88
117
80
106
110
66
82
82
96
90
108
80
88
86
142
100
108
76
78
112
66
92
102
88
90
96
140
116
82
100
86
96
70
74
84
58
82
88
80
98
74
88
60
102
60
102
84
126
86
96
102
94
98
96
74
68
82
94
84
100
142
110
66
98
114
86
112
100
92
130
78
134
110
62
98
130
78
84
88
114
116
106
96
108
108
94
98
86
104
114
108
120
78
98
104
78
78
78
82
98
134
90
94
92
66
96
64
112
116
128
98
96
94
86
106
74
110
90
130
98
80
98
96
72
82
116
100
106
94
108
80
114
86
80
108
144
84
108
106
102
70
66
76
142
110
78
112
90
98
136
80
110
102
68
102
98
92
94
74
90
88
86
90
92
68
94
110
70
60
78
68
86
132
76
94
64
74
102
96
114
68
80
68
72
88
102
64
96
76
138
86
104
62
80
68
66
88
86
74
74
90
126
102
60
92
114
108
78
86
102
84
132
86
82
84
90
82
98
128
100
94
70
108
78
62
88
78
110
62
114
66
70
90
116
98
98
94
88
86
66
102
78
128
80
94
74
76
92
70
120
94
94
132
70
112
82
88
98
88
154
92
110
66
70
90
66
74
78
92
86
104
68
82
82
96
80
76
102
94
120
86
80
74
86
68
60
90
117
90
102
100
78
120
94
120
104
148
116
102
100
76
76
100
74
122
88
104
88
98
96
90
144
112
62
96
90
56
60
84
102
74
88
88
70
78
106
70
84
84
84
134
76
72
86
88
100
80
84
96
90
120
86
112
88
123
66
80
86
92
128
100
98
84
90
92
114
114
70
98
92
84
102
130
123
116
70
96
120
78
116
88
102
100
94
72
120
106
64
84
110
92
150
116
114
92
76
72
64
72
86
60
88
80
90
68
86
84
78
88
96
104
117
123
72
102
92
96
92
132
96
56
84
76
72
70
84
68
82
82
76
102
110
86
104
84
94
60
88
62
100
100
106
78
72
92
84
94
122
76
90
70
84
70
78
114
106
123
96
68
100
123
78
106
70
70
106
94
78
104
96
104
98
104
82
160
96
78
106
82
100
144
84
94
90
106
56
88
78
80
78
106
110
90
60
66
116
104
76
82
72
70
82
94
66
100
66
90
78
128
78
76
86
78
96
108
100
84
98
98
86
86
100
122
70
114
66
74
92
96
84
88
90
108
92
102
76
76
68
90
106
116
96
80
70
98
76
102
102
82
112
86
94
78
86
117
80
92
76
108
92
128
112
66
84
66
122
78
90
128
100
96
80
74
70
88
86
117
80
96
78
90
123
72
76
120
80
56
74
146
98
74
74
122
84
106
70
106
100
122
88
88
100
128
96
64
64
74
104
92
64
88
128
104
52
123
94
94
106
136
68
102
120
172
136
92
128
134
102
94
96
70
96
90
136
88
164
110
88
88
76
82
64
90
82
108
128
126
92
66
90
100
52
92
126
92
88
98
68
76
74
88
92
72
116
122
82
72
106
94
80
90
86
82
80
74
88
104
108
74
100
102
106
94
74
66
94
92
84
116
62
88
106
78
98
74
130
110
106
88
104
86
80
76
106
72
86
86
106
72
78
88
92
78
88
70
74
106
102
84
150
100
86
68
70
82
84
128
86
50
112
104
92
88
104
114
82
76
78
74
92
94
76
140
98
74
92
123
82
94
76
74
94
144
68
68
76
108
82
96
134
130
82
94
128
116
62
100
84
80
58
62
90
138
84
78
84
82
74
100
72
108
80
102
106
117
104
80
94
104
108
106
70
74
60
94
106
108
108
84
62
78
96
86
88
106
100
120
88
68
74
82
92
70
84
90
106
152
90
76
110
108
102
74
82
54
84
100
126
106
136
98
78
102
74
72
76
102
60
90
96
106
114
76
84
66
86
92
116
74
90
92
80
70
60
76
70
126
88
92
58
76
94
123
88
64
74
70
128
104
120
72
94
74
82
144
96
90
74
86
114
78
64
76
112
92
100
86
84
104
72
123
104
110
88
92
92
70
108
64
78
134
106
78
88
66
80
90
134
68
76
96
98
122
80
78
86
90
96
96
92
96
106
106
100
86
122
112
74
86
94
60
90
68
74
84
86
82
68
68
98
102
90
76
62
76
98
108
90
100
112
78
98
100
90
104
76
88
96
88
92
88
126
106
98
88
72
90
76
82
82
80
68
84
110
88
106
80
92
96
80
84
80
72
98
123
98
98
90
123
80
80
70
88
86
88
100
80
88
72
92
100
60
90
72
88
74
96
104
74
78
84
68
68
92
92
68
72
98
94
104
72
92
104
68
122
76
60
96
106
74
86
102
86
92
98
76
94
74
84
82
98
140
114
102
140
100
96
104
98
90
70
102
100
106
80
102
94
92
114
66
112
84
68
84
100
68
86
86
76
80
120
98
96
110
80
82
92
84
88
78
96
94
110
98
78
130
78
84
76
98
72
98
114
92
64
80
88
76
74
66
114
92
102
104
114
94
96
76
74
92
62
98
80
120
84
56
78
76
116
96
110
94
98
117
98
110
74
110
92
128
106
72
102
100
80
90
96
80
70
102
64
84
84
82
108
66
88
86
123
86
112
117
86
88
74
90
110
84
128
84
68
88
74
80
58
76
110
72
144
70
70
98
108
60
68
80
66
104
90
100
82
106
74
108
92
123
94
74
76
78
94
74
106
86
70
86
117
94
84
94
86
88
123
84
86
80
132
62
90
88
62
116
64
92
123
82
78
100
76
88
86
88
70
72
90
68
80
92
82
66
88
86
78
116
102
86
102
72
110
70
78
64
70
106
66
68
138
84
66
96
88
123
78
92
98
134
96
102
92
80
96
82
102
104
90
90
114
88
114
74
98
102
84
62
82
92
78
146
108
74
96
108
80
84
70
94
96
128
84
104
128
84
70
106
80
128
108
128
72
114
112
100
88
82
92
123
104
70
123
84
98
102
64
92
92
72
104
102
80
100
126
114
104
86
82
106
56
82
100
108
96
92
94
90
108
70
54
82
84
70
94
70
120
74
82
138
78
122
86
136
66
86
70
74
122
90
100
146
100
106
84
84
116
104
60
78
152
104
112
92
96
94
138
102
122
102
94
100
92
96
122
94
82
152
70
60
94
70
80
80
70
78
66
56
136
70
100
140
94
138
102
100
90
96
144
100
102
68
84
70
74
84
64
70
80
66
94
96
84
104
126
110
82
100
88
92
102
116
80
64
114
112
86
148
76
122
92
84
84
84
126
78
80
123
76
72
102
84
94
100
80
84
62
60
116
90
78
80
80
132
58
84
100
76
96
114
114
110
80
64
94
78
80
158
100
96
80
86
88
130
70
110
84
96
96
117
88
82
84
96
134
88
80
70
170
92
92
74
90
117
62
140
112
106
86
140
126
96
94
74
126
56
90
88
96
96
82
104
92
98
106
112
88
123
78
86
100
102
82
102
78
106
108
136
94
114
78
68
82
123
76
84
82
144
64
90
78
110
86
78
62
78
88
126
70
56
76
120
78
84
66
92
66
74
132
88
104
104
136
108
74
78
100
148
76
56
92
98
80
78
90
74
98
62
92
88
94
92
80
88
92
80
104
116
76
76
82
98
78
74
108
64
74
88
74
90
82
146
110
56
126
88
70
88
76
112
96
108
98
64
88
100
88
142
82
76
62
88
78
90
62
70
96
78
80
108
126
74
90
66
86
94
94
74
116
122
98
92
116
90
66
78
140
120
98
110
90
88
120
96
64
68
88
117
96
84
84
78
110
88
78
84
144
94
72
86
112
86
82
150
102
88
70
128
78
62
94
66
130
70
96
76
98
80
102
74
84
112
80
102
80
68
82
100
106
90
80
64
120
72
123
90
78
66
117
106
58
104
102
102
108
60
74
90
114
112
76
90
100
66
106
84
92
110
78
84
88
123
76
90
74
114
68
66
134
126
104
60
92
116
82
100
84
76
82
102
84
112
90
90
88
92
86
92
104
62
126
110
114
90
78
84
94
74
112
66
122
58
82
84
74
76
82
96
80
70
76
112
104
62
117
94
76
134
90
98
60
100
78
90
116
134
66
86
100
102
74
68
76
132
102
94
104
98
74
117
117
96
70
94
78
96
80
82
72
84
68
130
76
94
82
90
60
94
80
108
92
96
110
110
86
92
100
126
104
94
88
72
66
106
86
80
114
76
88
94
100
58
110
98
86
106
94
84
80
102
82
88
62
64
72
88
144
94
68
108
80
90
94
120
90
66
72
74
74
92
62
68
138
134
74
86
74
74
122
102
76
80
104
90
80
110
68
92
80
68
120
76
86
78
86
70
100
64
64
90
128
106
123
94
120
72
66
100
104
60
96
74
86
112
112
120
130
80
110
90
64
72
70
90
98
80
72
104
84
80
74
94
140
132
126
62
94
117
96
100
154
104
78
90
134
86
138
100
92
117
98
106
80
60
56
96
78
86
108
98
80
98
70
68
68
138
86
104
96
106
120
108
88
96
88
96
84
74
80
94
90
78
80
70
76
70
86
88
62
86
142
80
102
98
70
128
108
140
100
100
80
92
100
70
92
96
98
60
66
100
142
96
100
136
126
94
108
80
88
76
120
86
66
96
152
76
68
96
86
68
76
88
80
110
80
130
82
96
96
104
76
70
82
130
84
68
82
92
74
104
94
88
84
74
90
104
98
100
88
62
114
112
100
76
88
84
82
112
72
80
74
76
126
94
98
106
66
80
84
140
96
68
60
68
70
72
58
86
98
110
72
82
84
70
100
88
86
88
72
66
76
66
98
92
98
86
88
88
106
90
84
106
62
104
94
102
78
106
123
117
94
74
88
76
94
74
116
76
112
126
100
88
112
110
117
74
132
102
128
108
92
100
70
94
86
82
70
96
80
78
64
96
98
123
122
78
94
96
62
92
52
84
86
70
68
86
108
98
92
90
64
86
78
92
108
86
108
74
86
92
106
108
90
96
68
74
64
68
106
88
108
130
100
96
80
100
90
84
62
110
100
82
114
78
60
130
112
76
80
94
154
102
76
106
74
102
96
108
70
106
78
82
102
123
96
80
80
84
82
96
90
104
128
100
84
86
78
84
138
82
96
76
80
88
90
90
108
96
84
94
94
64
108
104
120
92
80
116
68
84
106
58
122
90
134
100
92
100
70
92
60
76
108
80
74
98
76
134
84
92
102
72
72
82
88
117
74
76
82
106
106
112
90
98
88
100
102
108
98
86
108
100
110
84
98
90
88
78
80
82
104
116
70
117
92
102
74
68
86
122
90
80
76
100
82
72
68
74
92
64
106
108
100
100
88
80
108
78
88
86
76
78
84
86
78
60
108
114
114
102
100
68
90
70
74
100
72
117
82
114
112
158
158
98
94
62
112
117
88
84
106
117
108
94
102
130
112
140
72
84
84
122
117
80
74
80
76
96
132
104
72
86
80
78
117
74
76
74
88
94
126
72
110
88
88
104
64
112
123
84
88
108
88
126
68
86
94
68
88
84
100
132
88
66
96
86
84
76
80
72
112
102
108
117
98
82
130
90
158
64
94
86
108
94
82
74
94
74
88
96
88
66
86
88
80
66
120
108
96
92
102
70
84
98
102
90
96
54
96
88
96
100
70
88
54
76
76
98
84
66
74
92
130
90
76
117
98
98
76
98
90
70
88
102
104
117
94
88
68
96
104
90
70
104
102
88
84
88
116
78
88
66
92
74
80
70
66
74
130
114
84
76
76
86
80
60
82
86
84
100
90
82
86
86
84
154
112
82
72
80
90
80
126
80
98
78
76
104
100
102
68
54
84
96
90
80
114
94
112
70
100
72
132
84
74
108
82
102
66
94
112
112
70
68
100
104
68
70
62
96
106
74
100
102
78
84
128
98
66
90
96
62
98
84
62
66
70
84
117
88
104
116
98
86
84
72
104
116
82
114
82
114
96
106
86
68
106
98
122
126
112
100
78
68
88
104
58
74
92
117
82
84
96
72
112
64
88
100
122
76
82
102
146
78
72
94
80
82
92
92
100
100
98
78
100
144
82
70
68
120
86
106
68
80
108
62
108
102
72
70
100
86
82
80
86
82
100
78
106
64
94
130
74
100
70
70
78
80
140
74
102
76
74
86
92
112
76
76
82
96
88
98
98
84
102
86
106
76
78
92
86
96
84
78
100
86
94
82
114
90
98
68
80
76
92
96
92
98
112
78
94
82
78
56
106
62
172
92
76
110
86
80
94
106
74
110
84
123
80
100
80
64
86
108
112
56
94
70
108
80
82
74
76
120
74
72
106
76
136
88
60
86
102
110
126
102
110
56
90
88
74
104
82
72
96
82
104
62
70
104
100
88
117
72
86
76
112
74
104
94
90
92
94
94
86
100
82
92
88
126
110
104
102
70
76
92
84
152
102
130
66
80
76
80
117
78
92
84
92
72
84
102
140
114
82
60
76
90
78
117
100
110
136
80
96
88
58
116
130
72
78
76
120
86
112
80
106
116
80
96
90
102
66
130
82
70
96
84
114
76
122
114
152
130
96
76
62
98
102
78
110
106
100
126
100
123
98
94
90
56
70
86
112
84
68
94
102
66
70
64
68
62
72
90
76
88
66
68
100
122
102
84
84
120
58
84
66
102
82
94
140
74
76
110
98
96
116
106
84
94
66
116
86
74
98
82
90
94
86
68
134
70
68
122
116
94
82
92
116
120
80
84
90
82
76
96
70
90
90
92
84
98
117
102
82
100
74
68
88
94
78
108
102
60
123
96
62
84
68
104
70
130
58
90
104
92
86
86
134
72
102
88
98
70
98
86
117
70
74
62
104
74
68
90
102
86
84
72
64
76
70
106
82
96
126
76
72
90
120
74
82
92
88
90
80
110
58
72
60
102
100
72
84
148
104
102
78
123
82
80
82
76
78
134
70
98
76
102
72
128
76
90
122
102
76
96
96
68
106
110
112
84
80
92
78
110
66
88
68
102
82
88
112
100
120
96
82
80
106
76
112
78
110
94
86
100
96
96
82
84
70
126
90
70
114
96
92
122
74
78
68
116
158
96
68
132
96
98
70
84
98
84
120
88
68
132
166
80
90
90
90
94
106
60
117
132
82
84
126
104
110
94
117
74
90
120
64
130
126
76
132
88
72
120
78
94
64
84
76
88
100
84
144
102
122
100
92
92
70
92
86
72
78
78
70
110
112
60
86
96
52
80
100
98
96
92
102
80
88
80
74
117
76
86
110
92
104
128
96
108
116
110
100
74
70
72
94
112
78
98
80
78
117
92
123
92
62
62
117
88
90
64
90
86
92
96
106
98
68
88
102
136
76
86
72
82
92
78
120
74
88
86
130
100
110
90
140
78
70
96
82
86
80
68
90
134
108
86
72
82
70
64
106
104
68
72
98
78
126
100
78
104
116
142
70
88
100
70
72
108
100
84
96
52
112
70
90
116
70
86
88
98
94
86
80
72
98
92
126
74
82
98
88
62
112
132
120
78
74
70
110
72
86
100
110
66
72
84
74
96
116
104
128
128
72
68
72
117
104
82
62
68
74
94
74
74
112
94
86
60
86
60
94
120
74
96
98
98
140
76
88
96
76
78
68
76
104
64
62
88
106
62
110
70
88
92
96
100
82
90
134
116
76
58
60
86
80
108
120
62
96
104
70
98
66
136
58
88
112
86
98
88
90
66
134
70
92
122
82
72
88
78
64
76
94
100
102
138
164
80
64
82
86
86
82
88
78
94
70
72
106
74
86
98
116
84
92
70
66
80
104
80
104
84
86
78
100
102
90
74
86
98
102
78
90
94
68
72
102
96
72
104
88
90
72
108
82
96
64
72
64
80
76
94
88
72
96
88
70
86
58
82
76
92
90
122
70
88
74
84
104
66
84
76
78
76
134
74
96
154
126
150
106
96
66
98
88
50
82
66
88
100
108
84
56
117
94
76
68
92
60
78
80
72
68
98
104
82
80
100
72
72
110
104
136
98
104
76
76
122
82
92
80
92
84
92
84
86
72
74
80
117
62
100
82
142
94
72
74
94
128
80
114
92
90
62
114
70
98
146
148
84
94
112
122
104
96
88
82
88
94
82
66
78
134
90
92
114
104
82
62
72
88
138
120
108
100
70
92
90
104
144
86
90
128
84
64
80
116
92
116
94
70
84
100
74
102
92
96
98
98
92
60
86
90
106
90
102
62
84
100
116
96
100
84
94
84
122
138
64
70
102
72
92
120
80
104
96
84
80
82
122
72
86
82
86
110
74
62
60
76
88
104
102
50
78
74
64
104
82
102
84
86
78
76
94
76
116
144
86
98
104
132
94
84
158
68
110
104
92
82
92
116
86
110
106
70
90
128
70
74
66
94
72
123
74
98
88
72
88
102
92
72
106
82
66
88
72
100
130
114
96
84
92
96
84
123
64
112
108
88
70
152
82
58
96
86
117
90
92
98
112
98
100
92
76
92
80
74
74
90
78
104
72
126
66
102
88
112
114
76
88
108
110
114
82
68
82
122
84
88
126
80
68
100
58
88
70
106
126
80
74
98
78
70
80
108
92
102
84
126
80
92
76
82
122
78
108
84
108
90
86
76
90
66
62
98
68
90
62
74
92
76
68
102
144
82
84
86
94
110
117
86
114
126
98
66
92
96
86
102
106
90
102
100
120
88
86
88
128
82
62
86
70
78
90
136
114
88
96
98
66
80
86
100
98
92
78
108
104
100
92
74
90
102
86
78
126
58
116
78
88
86
102
92
64
82
62
78
66
72
76
82
100
102
112
84
88
102
98
110
50
106
84
88
82
66
82
84
88
74
117
94
80
142
84
76
70
88
104
98
94
74
82
54
72
74
76
100
82
94
72
116
108
74
166
84
76
98
86
117
104
80
108
84
94
100
78
86
84
130
84
152
62
94
94
64
114
98
80
88
120
56
96
102
106
82
70
90
110
80
110
74
116
92
84
70
108
80
92
56
74
80
80
94
116
106
116
88
86
78
88
102
74
116
86
76
86
114
102
90
64
60
82
136
86
110
106
84
74
78
104
72
88
82
96
102
70
120
84
100
120
138
108
88
96
94
100
90
100
94
64
84
90
76
70
150
90
100
74
123
74
72
80
80
80
84
72
74
112
74
84
116
98
86
74
120
68
120
64
92
78
82
84
78
80
82
66
90
104
117
108
92
117
98
106
66
72
82
102
86
66
88
78
86
86
116
66
106
78
108
92
64
88
90
80
106
84
90
84
112
126
104
112
152
74
110
104
78
88
120
94
117
74
100
90
82
112
86
88
60
66
90
88
80
62
86
74
86
88
102
82
110
90
106
74
104
102
86
92
76
74
86
74
56
98
82
102
74
110
112
86
150
108
70
164
102
98
62
78
114
96
72
128
90
94
72
78
82
96
106
70
88
74
100
122
72
117
108
114
98
64
98
88
102
90
96
74
94
98
64
104
84
114
78
84
110
106
72
102
132
82
70
114
90
102
64
82
117
82
94
72
80
108
100
80
96
76
108
84
64
96
90
84
92
78
104
74
74
110
106
114
88
82
96
136
74
74
94
66
96
100
86
146
70
94
68
80
84
92
90
96
92
102
70
88
88
78
94
106
110
82
158
74
100
100
92
72
140
138
102
78
84
68
108
102
86
120
92
88
76
132
104
78
70
92
86
86
123
88
96
86
102
84
96
84
106
100
88
80
108
70
100
88
80
92
92
88
76
146
78
94
104
126
82
62
80
68
68
108
88
82
72
92
94
58
58
68
90
70
74
106
80
104
136
126
84
74
106
150
76
106
88
86
100
62
102
82
78
92
144
70
110
86
120
138
138
76
86
70
88
68
70
86
96
96
78
104
122
138
114
72
76
104
82
84
122
98
106
88
88
116
86
88
92
134
68
80
64
64
110
92
92
92
52
102
92
88
132
114
100
80
78
128
136
64
96
100
102
116
72
90
106
96
60
70
76
68
98
90
106
114
100
72
76
80
86
116
112
78
92
74
108
86
100
86
90
102
82
88
76
108
88
82
66
74
78
108
76
92
88
117
70
64
100
126
94
86
84
88
80
78
78
106
64
110
116
76
94
132
68
72
106
60
66
130
110
112
62
100
104
78
58
102
114
94
66
106
72
100
78
96
90
102
90
68
90
66
82
84
76
84
90
136
68
82
70
98
146
106
82
86
98
96
102
70
64
98
92
96
108
96
94
86
110
64
78
76
90
74
92
70
88
104
90
82
88
68
76
68
138
104
142
94
102
72
104
80
68
98
70
138
84
60
70
102
86
78
86
132
86
98
100
86
116
86
123
123
96
123
86
136
74
86
68
92
116
78
82
82
76
94
74
122
112
78
78
104
66
76
92
74
106
108
94
102
90
94
74
88
90
66
86
86
104
100
112
80
90
90
84
62
80
80
78
70
104
88
88
96
96
94
106
86
88
82
62
106
96
84
82
98
84
108
90
94
70
130
100
74
66
104
68
78
98
80
122
100
76
76
76
132
128
108
64
106
88
120
80
84
140
86
108
86
92
98
74
70
80
58
114
104
112
96
116
64
84
88
64
72
64
102
88
122
94
108
144
132
114
120
80
92
96
108
66
70
92
68
72
123
116
117
74
70
94
82
104
80
84
92
80
112
80
96
68
98
78
102
74
96
100
88
88
106
98
102
94
96
98
72
76
58
90
98
90
80
90
88
78
86
74
106
76
86
74
90
60
74
70
88
88
112
120
74
84
110
62
88
66
80
84
88
94
68
112
94
86
76
96
78
98
64
82
102
104
100
96
136
104
100
94
80
88
80
72
86
74
100
98
70
116
98
104
78
92
68
98
80
82
76
72
86
94
100
120
78
122
84
58
108
176
102
96
90
76
70
78
88
82
88
80
80
78
100
76
78
68
90
106
82
80
86
86
72
70
122
106
78
70
98
86
80
98
102
104
94
104
120
112
96
90
104
80
84
80
94
98
84
78
106
120
82
76
92
112
102
80
64
98
106
76
82
92
86
100
76
116
104
100
56
64
158
114
86
112
62
80
98
114
90
90
54
84
74
128
88
100
82
64
70
102
64
114
108
84
78
92
100
80
78
84
66
78
98
72
96
102
62
122
80
108
82
70
104
92
78
82
96
78
88
68
98
94
90
108
100
126
102
110
92
100
74
86
78
76
104
64
68
78
90
104
88
106
70
72
96
94
130
70
96
86
78
100
96
68
138
148
90
86
112
100
96
84
100
96
58
132
76
88
102
102
96
110
78
106
94
104
104
90
68
90
94
106
98
152
120
88
86
90
92
76
76
78
90
92
108
78
100
102
94
123
126
122
74
96
96
68
88
92
76
88
100
56
104
66
92
88
106
88
84
90
72
60
102
82
68
102
60
76
96
68
94
102
88
64
88
116
76
84
106
102
68
92
104
66
64
110
68
94
116
66
94
116
80
70
112
96
90
86
82
76
110
96
68
84
96
86
110
60
132
84
90
98
116
88
82
62
86
78
138
80
114
88
146
76
84
68
110
80
86
94
88
80
60
117
102
100
82
64
98
96
114
88
90
80
82
80
64
64
62
68
82
102
106
82
74
74
82
116
94
108
80
74
128
110
106
82
112
102
102
86
106
76
132
96
130
90
86
86
82
78
110
116
96
78
117
84
78
80
76
106
82
80
88
86
94
96
102
106
78
94
72
100
98
100
72
80
78
68
72
76
90
88
98
76
84
98
126
74
117
117
122
88
106
114
108
100
112
74
100
100
110
76
66
66
92
114
74
100
80
96
116
102
78
122
72
86
88
70
72
84
72
82
116
64
82
80
104
114
106
144
90
66
88
106
66
86
74
104
94
72
86
68
86
94
90
68
92
114
70
88
78
92
86
94
72
112
66
92
74
108
96
72
72
76
88
84
66
64
64
96
122
142
144
106
80
76
94
62
114
84
70
102
110
72
104
106
94
92
76
62
86
90
64
98
90
117
66
94
84
100
74
70
132
120
86
82
62
84
80
90
110
60
80
78
74
94
106
104
78
80
90
108
160
90
70
72
132
82
90
90
116
70
72
86
108
112
74
78
92
92
76
102
92
126
80
112
56
112
92
100
74
88
110
64
68
90
84
136
86
98
92
122
80
100
130
74
110
88
66
90
94
100
76
88
92
76
92
72
88
92
92
116
94
86
102
86
72
102
117
106
94
110
86
92
120
82
116
116
102
82
100
100
92
102
114
64
88
74
72
84
82
128
146
80
148
72
96
96
96
94
106
78
80
88
96
102
94
112
72
68
122
94
92
68
106
110
94
128
80
74
110
102
98
76
84
114
106
72
120
128
62
94
94
92
80
74
102
128
84
98
108
116
117
88
98
104
90
117
108
92
94
128
82
108
106
88
136
68
104
172
80
84
92
76
100
80
108
74
64
144
82
123
58
96
96
100
84
96
90
144
78
82
74
120
88
80
94
62
117
64
88
86
92
98
58
78
72
128
102
76
72
90
114
134
90
96
134
114
100
68
117
80
86
72
102
88
86
132
88
80
108
116
110
102
138
74
106
82
84
110
88
80
94
122
84
108
62
90
86
144
82
64
88
98
74
92
82
94
106
88
92
76
74
98
74
108
82
106
80
94
70
160
86
82
70
72
102
88
116
72
112
74
86
117
78
86
76
86
84
74
94
84
96
138
117
100
78
116
74
110
82
68
78
66
117
102
156
104
96
92
104
123
84
110
92
88
96
88
96
72
130
88
80
92
90
58
86
60
56
102
66
72
88
96
94
66
86
68
96
82
96
74
96
104
96
80
82
106
114
84
88
94
92
88
64
66
122
94
96
106
94
96
80
60
120
68
80
64
104
88
90
102
76
102
120
88
112
126
88
72
90
76
74
110
90
82
132
88
108
76
108
98
64
120
88
98
82
92
74
84
88
68
100
123
82
74
144
88
84
104
72
92
98
78
86
104
74
86
84
92
78
66
82
60
54
114
84
84
104
76
84
80
122
60
88
148
117
84
100
88
96
64
120
62
68
138
84
76
78
70
86
156
152
86
82
70
98
92
86
108
92
102
78
64
78
108
72
123
58
112
82
96
72
76
152
104
112
90
68
76
100
90
82
106
100
90
86
88
72
76
126
92
76
90
84
112
98
96
92
72
96
104
66
76
117
66
106
66
78
94
74
102
80
126
74
94
98
90
86
80
66
122
70
92
102
74
120
114
94
112
108
140
76
98
88
94
86
74
102
64
106
96
74
76
66
106
114
74
114
78
86
94
78
108
102
78
78
96
94
72
92
98
86
96
84
102
92
88
78
86
102
74
96
117
106
70
90
92
90
76
92
88
90
96
96
108
102
84
86
72
86
88
80
78
70
90
88
96
92
78
80
88
144
122
74
94
88
116
72
92
76
64
96
120
94
74
82
108
98
78
76
112
82
82
86
96
84
86
62
78
86
86
123
128
106
82
140
98
86
70
108
94
104
72
72
82
66
74
88
90
110
66
100
72
100
96
78
104
84
117
86
92
74
94
126
74
82
140
92
66
76
78
84
92
70
100
76
62
114
76
70
70
90
92
100
100
126
74
106
72
56
90
76
94
112
90
76
142
76
128
74
78
74
70
84
123
112
122
72
70
88
76
100
94
132
116
92
120
82
104
116
90
84
88
102
100
82
74
84
126
78
90
90
90
98
72
82
80
60
70
94
98
94
72
72
100
116
76
94
98
90
96
123
102
90
102
76
94
72
102
76
80
90
130
98
76
106
104
84
92
78
88
123
92
92
70
74
112
84
102
90
66
108
84
96
120
180
72
104
122
108
74
94
74
117
78
70
82
98
78
94
78
78
86
116
84
117
80
102
94
84
116
66
86
102
90
136
84
90
78
122
80
66
120
123
80
102
84
88
106
74
84
70
148
76
82
114
114
60
104
96
66
108
82
78
90
128
74
102
123
80
90
108
98
90
100
92
88
98
98
104
122
60
70
84
78
108
86
116
98
98
104
110
76
110
86
106
64
92
80
86
94
68
90
116
108
72
94
110
92
72
64
74
94
84
94
80
70
104
78
106
94
74
96
102
78
100
90
86
92
146
74
110
94
86
116
88
102
80
76
76
82
130
136
94
94
96
68
66
96
90
84
74
106
90
100
114
82
96
108
132
84
96
70
72
104
70
74
96
92
92
106
90
106
66
82
86
104
72
76
70
86
92
70
104
106
78
122
80
94
106
86
78
102
72
78
84
74
76
120
80
110
98
92
68
82
104
76
70
132
94
116
86
72
86
80
88
80
98
84
92
88
78
98
60
76
96
126
90
110
80
60
94
104
106
78
126
72
70
116
92
84
88
74
96
94
120
132
112
86
117
120
78
74
78
74
86
108
116
78
78
174
70
126
102
72
70
80
88
100
120
110
100
90
78
112
104
76
98
108
128
78
88
74
74
74
90
80
100
80
146
92
92
94
120
90
78
74
72
108
74
88
98
94
70
74
132
78
64
90
94
80
80
74
106
116
116
68
80
136
92
134
64
70
82
78
104
74
102
92
68
84
94
94
60
92
76
96
70
80
122
126
66
117
117
90
130
88
84
78
123
98
110
106
106
68
104
96
86
96
90
94
56
84
98
90
144
90
68
144
72
120
72
92
106
98
74
122
128
102
117
96
104
78
88
52
92
76
78
84
86
76
88
78
90
82
132
76
126
106
104
122
130
114
120
62
130
100
102
98
84
123
90
82
106
64
104
123
100
134
70
76
94
100
90
106
94
88
92
98
104
98
114
96
88
128
82
108
82
104
122
78
94
104
80
74
102
92
90
108
117
150
78
98
86
104
108
88
96
58
66
84
72
94
54
96
122
88
78
80
104
70
74
84
100
96
86
104
92
102
64
78
86
86
104
86
108
96
70
114
88
92
70
128
80
86
76
62
98
84
86
60
104
146
70
68
78
92
88
104
92
92
68
110
126
68
90
98
94
80
92
74
88
132
100
72
100
86
82
140
112
84
74
100
68
84
94
88
96
60
70
82
92
70
98
100
112
144
76
90
140
94
100
100
108
86
74
94
80
100
94
80
84
76
66
84
84
108
70
78
82
72
84
84
72
74
90
86
84
84
84
136
86
76
96
102
82
108
54
92
92
100
114
102
104
100
94
94
90
88
92
80
100
88
116
96
88
114
102
64
108
94
110
106
102
98
50
74
76
106
70
84
100
92
92
112
122
80
86
106
66
104
126
112
84
98
123
90
96
90
140
98
74
76
138
92
58
88
114
78
70
74
112
80
92
134
96
76
60
102
102
110
66
82
144
132
94
106
98
94
82
88
78
74
106
86
92
78
72
100
74
96
96
78
64
90
66
68
84
162
86
112
96
117
86
98
84
94
102
84
104
74
102
94
88
88
108
78
80
98
94
96
98
98
132
98
102
108
98
94
116
84
96
82
80
120
98
123
90
74
116
62
68
98
72
92
78
90
68
154
84
96
76
82
70
90
70
80
80
88
86
108
120
86
98
102
64
66
88
86
64
70
88
108
70
82
104
78
84
102
72
108
98
80
100
84
100
134
116
78
80
78
112
76
74
100
92
74
96
62
94
88
88
102
66
92
94
80
110
117
72
112
123
116
144
82
136
106
117
50
112
86
84
82
72
78
96
104
108
88
108
106
108
86
94
88
122
74
106
100
72
110
104
122
98
130
68
86
120
110
68
128
76
102
78
86
94
72
88
90
108
100
122
132
54
88
98
70
116
72
114
120
98
100
114
76
82
90
74
86
66
72
86
82
82
126
64
72
68
70
102
80
96
106
102
94
96
88
60
78
68
72
82
66
117
88
94
100
130
96
108
78
68
82
102
64
72
70
76
104
90
96
94
84
72
94
76
72
82
123
140
110
94
64
120
60
116
102
123
72
96
104
106
130
126
110
74
80
146
70
114
66
64
96
126
106
104
80
88
94
84
72
94
70
88
88
102
86
76
126
90
60
114
80
74
94
132
100
96
70
76
64
74
122
54
78
110
104
72
98
84
144
108
108
100
88
102
104
100
98
90
90
76
84
102
74
102
104
92
78
88
110
84
84
120
76
94
54
66
76
70
80
98
58
114
96
86
72
98
88
106
96
74
66
86
104
140
98
100
88
90
84
82
102
86
66
94
112
66
92
80
80
86
86
117
70
74
104
84
120
130
62
78
60
68
70
78
154
98
76
102
86
88
90
96
106
92
64
100
110
66
58
98
80
120
100
110
86
84
92
72
72
76
96
110
108
106
64
62
80
76
102
68
94
80
90
94
102
102
108
70
74
96
88
90
106
98
92
70
78
100
102
94
88
90
96
142
100
98
90
84
110
78
102
94
72
82
78
78
84
76
82
114
74
96
112
98
94
74
116
128
78
90
68
86
146
80
66
88
136
68
72
76
78
74
116
90
80
62
70
98
86
84
76
82
104
117
80
112
100
88
112
82
90
78
94
72
102
92
134
76
152
122
84
98
70
80
76
64
98
62
94
70
104
108
104
110
84
122
92
90
94
88
60
96
112
94
123
82
106
86
70
92
136
92
74
76
100
92
82
84
70
104
80
80
102
116
122
86
92
84
86
68
86
72
80
66
86
106
66
94
68
72
102
116
114
56
62
76
76
94
88
132
84
94
84
80
62
80
92
76
123
72
82
82
78
92
116
96
70
110
86
94
90
82
64
98
74
90
98
78
92
90
98
96
60
60
80
76
94
80
104
70
80
88
78
78
72
116
68
94
70
104
66
66
123
84
134
90
126
88
90
90
78
94
98
92
82
76
62
100
116
86
126
86
72
62
88
122
100
140
94
100
74
98
102
94
94
76
86
74
102
96
78
114
82
102
100
96
78
80
102
80
94
92
76
96
82
136
88
108
92
90
98
110
68
70
98
68
88
106
74
92
78
110
78
108
108
74
72
88
90
90
110
80
106
82
98
92
98
80
84
80
66
92
102
90
106
70
74
68
70
82
140
78
78
76
76
88
112
104
74
96
114
80
94
104
82
150
92
116
82
100
76
114
98
152
74
72
94
88
90
62
70
120
108
84
60
86
94
68
96
90
94
84
70
96
108
117
100
96
78
74
90
84
68
74
62
74
80
66
78
92
108
66
66
117
90
74
120
92
76
98
74
80
78
108
126
94
84
68
134
60
66
72
64
92
126
138
106
74
88
64
66
88
82
76
72
78
88
90
106
86
60
80
96
106
84
94
76
104
92
120
106
60
94
64
88
117
92
116
94
66
62
78
68
74
96
100
110
100
98
94
104
92
96
140
96
80
98
82
104
80
76
74
90
68
94
92
100
92
104
82
117
84
123
92
142
74
100
76
68
114
88
100
64
92
102
70
98
84
116
126
102
132
78
112
84
98
90
86
82
56
192
88
138
84
88
92
94
108
84
94
112
100
123
110
114
96
66
78
114
112
112
68
92
123
110
76
100
96
84
76
66
88
82
94
84
144
86
74
130
72
64
64
106
82
92
82
116
78
96
72
102
116
86
104
108
82
102
123
100
74
92
76
88
90
110
106
80
84
64
116
88
104
114
108
86
84
104
102
117
98
88
90
102
76
72
78
60
94
106
98
104
138
116
114
106
140
114
98
88
68
68
82
90
128
96
82
102
106
66
66
102
108
104
104
70
78
66
96
98
82
96
100
62
100
90
122
90
110
72
98
100
92
116
84
96
92
84
98
78
90
66
90
76
62
68
126
102
72
94
60
112
117
88
120
60
84
70
104
74
102
78
72
86
86
84
117
117
100
100
74
92
112
52
80
112
110
94
104
80
78
64
84
123
132
92
108
80
90
102
106
100
66
96
62
64
116
64
80
94
108
68
68
123
78
106
66
78
84
96
84
108
112
120
88
70
116
78
84
76
94
112
74
110
94
114
72
86
90
72
106
120
80
96
88
78
92
126
78
117
86
92
80
78
117
76
98
96
88
66
78
72
90
108
96
70
84
122
86
100
122
112
117
102
84
112
70
86
88
100
78
88
92
84
120
80
70
80
116
88
100
92
62
100
88
62
82
88
114
58
96
66
72
76
122
140
88
96
92
117
106
94
110
96
58
108
102
68
90
60
92
110
82
100
100
80
122
126
88
104
82
122
94
86
84
78
92
106
68
108
88
100
76
94
66
136
96
88
94
108
76
76
116
86
102
116
92
114
98
76
102
82
82
94
100
74
78
74
108
78
66
102
94
112
88
82
100
70
102
96
106
90
80
66
80
106
78
74
86
114
102
92
72
78
80
76
110
68
78
86
92
94
98
66
98
78
82
86
112
110
94
106
117
76
98
126
80
92
68
86
134
70
117
62
82
90
100
92
88
86
94
122
64
84
82
82
76
86
78
84
102
123
84
150
102
120
92
94
92
98
76
96
102
74
104
62
74
117
112
54
78
92
72
68
78
142
128
122
80
96
82
76
74
92
144
76
72
62
72
114
70
80
80
100
74
92
66
94
68
120
84
80
66
98
76
70
66
104
112
104
70
90
98
117
92
108
104
68
106
66
156
76
92
68
130
94
108
62
94
68
88
72
70
117
114
90
122
62
86
62
140
84
116
68
76
100
88
92
104
78
86
62
106
84
84
82
122
96
86
80
142
120
70
104
96
62
76
92
72
98
62
112
88
90
110
106
80
62
106
86
86
114
108
74
90
68
134
90
90
98
138
96
72
116
106
96
84
86
102
70
80
90
80
82
96
82
72
96
84
82
120
106
100
78
98
100
108
68
70
96
66
106
78
82
80
64
96
117
72
88
110
68
84
72
82
80
112
90
74
76
82
128
92
90
88
96
114
92
92
100
90
110
96
66
86
90
82
148
74
96
92
74
54
86
80
70
120
96
84
112
80
80
86
68
68
66
64
80
82
80
86
98
112
86
74
96
102
92
90
64
120
86
76
94
92
128
64
82
74
114
112
92
76
102
128
90
82
100
122
78
74
88
90
62
132
68
66
100
108
90
104
82
78
94
88
122
92
78
104
88
134
70
92
102
94
102
100
96
102
78
68
120
78
78
76
80
102
96
84
60
102
70
72
114
92
123
86
126
76
94
82
126
104
98
74
74
80
100
66
98
90
140
98
140
98
72
70
94
100
104
88
64
82
76
98
106
80
74
96
70
54
80
80
76
134
84
92
98
66
58
78
134
84
80
94
94
74
96
78
76
90
80
88
82
100
78
114
132
82
84
104
108
106
116
106
90
72
100
98
74
82
88
110
108
74
70
120
84
92
88
88
94
94
100
150
76
98
108
108
84
84
82
82
142
98
117
78
80
68
92
64
94
90
80
92
106
96
72
88
98
64
64
70
96
92
138
106
78
100
102
98
80
70
80
84
72
62
80
74
74
68
84
114
96
108
114
74
100
70
106
70
82
84
96
84
106
96
78
84
90
78
102
70
94
117
66
64
100
70
90
72
114
64
162
82
82
92
146
66
60
84
94
130
86
92
86
112
86
62
112
100
88
102
90
72
90
82
62
94
82
74
82
78
74
102
122
110
80
88
90
100
110
64
86
100
92
84
84
78
86
112
90
96
110
98
86
76
102
80
94
116
82
104
102
84
100
72
98
106
86
80
98
100
64
92
72
64
72
106
98
116
132
84
98
98
72
74
66
74
136
96
58
98
72
76
108
104
88
104
86
68
74
68
78
102
64
74
70
84
102
102
74
114
90
123
64
102
90
68
72
78
123
120
88
92
104
94
96
82
106
64
68
110
74
100
100
54
86
84
74
74
94
70
96
117
86
74
70
98
62
80
136
88
96
106
117
90
78
74
90
142
86
86
94
114
88
132
104
66
90
102
76
80
68
102
126
92
72
76
96
102
68
114
88
128
76
100
112
82
78
96
110
86
88
90
104
86
70
94
74
84
100
96
98
82
110
94
92
92
82
80
96
104
84
88
66
102
92
78
102
84
86
84
78
70
84
70
90
142
72
80
96
98
134
66
80
130
100
82
114
76
90
74
98
120
80
128
106
90
100
86
94
86
112
94
96
92
84
92
84
148
90
80
84
102
72
96
82
84
104
110
104
72
90
90
66
88
92
72
60
123
62
74
70
62
88
76
66
122
86
110
94
110
76
112
84
130
78
117
96
98
84
80
114
78
106
94
94
100
88
72
86
108
90
86
82
96
114
168
64
92
82
84
96
58
78
68
86
100
120
108
76
114
92
104
94
90
80
78
90
76
100
66
66
110
76
94
90
150
123
96
80
86
90
98
106
68
100
100
126
100
68
66
104
90
100
64
88
88
98
74
123
123
90
120
82
104
86
88
74
90
102
78
120
90
90
72
94
94
88
94
102
82
112
102
70
78
106
126
90
94
96
88
88
64
102
90
72
88
126
78
78
140
98
128
90
80
110
74
90
100
106
106
92
102
80
68
112
106
64
104
108
90
80
100
72
80
108
126
82
68
92
66
70
70
64
116
66
90
72
112
96
94
88
62
104
66
92
150
96
76
122
62
86
86
128
96
74
80
94
92
92
80
62
108
78
64
64
92
74
102
92
72
72
64
100
58
66
100
74
108
150
78
72
76
100
92
82
80
82
94
88
138
104
96
104
78
120
90
68
116
86
102
114
88
100
72
108
90
82
74
80
68
98
76
126
64
104
94
96
80
106
68
138
84
106
108
56
88
88
102
86
72
126
88
76
98
84
94
92
123
94
86
104
123
74
108
90
70
106
104
100
62
66
70
64
108
74
86
117
88
102
120
72
88
68
70
84
64
72
84
70
76
116
90
86
66
96
84
76
88
68
94
80
100
88
134
70
86
82
84
92
74
126
96
74
142
94
88
84
80
100
104
90
122
72
122
80
68
117
132
98
68
68
100
86
78
112
114
86
88
84
80
76
142
102
102
72
90
96
110
76
80
80
100
106
104
76
96
76
68
60
78
86
104
156
96
128
102
108
92
76
70
94
84
96
76
80
96
70
66
74
86
84
112
110
92
68
96
74
94
108
78
84
100
100
94
82
90
66
78
80
94
104
104
88
88
66
64
126
102
130
112
122
104
58
84
86
66
92
76
68
92
74
88
100
130
88
74
86
92
98
130
123
98
66
86
90
92
66
94
90
92
76
116
54
70
74
68
88
116
72
100
123
70
76
106
80
84
112
68
68
138
102
70
92
132
90
86
108
88
88
90
72
80
66
117
120
102
74
82
162
100
106
106
98
90
88
86
64
92
64
68
100
100
80
74
76
88
90
74
72
90
84
104
98
92
104
68
108
100
102
88
86
94
110
64
120
144
64
80
88
90
94
78
80
92
98
80
56
94
80
86
120
66
117
64
136
117
108
78
130
86
82
108
108
104
62
86
64
86
104
70
68
84
98
134
90
80
72
88
100
96
123
84
117
74
98
98
80
80
74
80
68
96
96
84
78
102
72
84
90
146
110
72
62
108
132
108
96
106
106
94
72
90
108
78
120
90
106
90
96
74
86
94
130
88
92
86
114
128
66
86
88
62
76
78
102
78
78
104
70
92
84
70
84
60
90
112
82
96
88
80
80
92
60
120
70
70
96
86
68
88
70
92
94
94
106
94
74
138
72
88
102
136
68
72
80
92
82
98
88
100
86
68
78
76
114
92
88
148
92
74
96
74
88
68
84
92
98
86
84
110
106
90
108
60
96
66
110
128
88
92
78
74
76
108
123
56
90
96
122
108
108
84
64
117
90
112
96
102
148
88
88
78
90
82
84
114
98
112
90
92
70
78
98
104
76
94
112
96
60
70
100
102
82
122
72
152
140
102
72
86
114
82
76
84
102
86
78
88
98
94
82
122
88
86
117
80
117
84
98
120
132
82
88
128
148
112
86
76
88
80
66
134
78
68
66
72
68
90
117
104
104
122
86
72
86
92
84
116
146
88
94
84
90
84
64
80
92
98
94
58
126
80
96
78
92
138
74
86
92
102
104
54
96
90
84
142
112
80
84
78
62
110
76
78
54
60
96
58
90
104
70
128
64
96
90
90
62
94
110
110
64
78
70
96
106
82
128
72
102
66
80
134
80
76
112
78
78
68
84
66
82
117
128
126
80
110
66
128
100
114
88
82
70
88
74
112
70
102
72
148
98
78
104
94
146
88
98
80
56
72
90
78
92
92
82
92
117
90
114
66
96
100
88
117
84
82
70
78
78
104
66
116
123
94
60
104
66
74
62
84
84
128
90
74
90
82
66
92
80
72
88
86
66
78
74
104
136
94
128
92
106
106
126
102
116
76
136
98
64
70
98
80
82
76
82
106
72
126
122
88
98
100
96
84
123
78
94
72
64
74
110
82
92
106
90
90
66
70
108
102
98
88
72
96
96
84
108
84
90
74
74
120
96
84
90
112
112
90
68
70
70
140
100
74
92
94
88
82
106
74
70
78
88
144
117
100
84
94
106
72
64
88
82
130
68
104
70
84
82
90
82
94
126
76
66
86
98
76
76
108
96
82
90
106
94
78
58
72
74
116
74
104
80
98
82
78
114
90
120
68
116
108
80
76
64
80
84
90
116
86
74
66
114
104
88
74
136
94
66
136
138
84
80
88
98
88
123
72
76
106
68
78
86
108
90
130
98
94
68
138
80
106
78
66
82
100
76
108
102
146
90
70
112
108
68
84
104
68
104
96
78
98
84
106
88
88
84
94
78
120
92
78
110
98
74
117
54
122
96
84
122
78
66
78
102
64
74
82
94
84
104
132
78
92
132
76
88
92
80
136
64
86
74
84
94
78
78
106
128
94
92
122
92
102
70
66
62
110
78
78
114
90
98
84
90
86
78
120
86
72
96
123
96
96
90
52
86
70
100
100
132
117
96
142
104
104
78
94
96
74
88
92
84
86
132
82
74
98
117
88
82
76
88
100
86
90
64
96
68
90
98
96
122
100
76
60
62
106
117
110
94
80
92
82
88
74
96
106
102
90
76
60
58
88
108
114
92
74
78
102
82
84
104
84
90
70
82
100
108
98
76
90
98
96
94
120
86
90
102
66
78
92
64
72
98
70
88
90
102
62
88
86
72
74
74
98
86
88
86
96
76
72
104
62
122
74
148
98
74
68
88
88
138
100
94
84
66
70
58
90
112
100
70
130
78
84
82
104
66
96
106
86
94
140
94
106
114
70
98
100
86
82
78
76
70
82
138
90
117
100
72
88
92
74
78
146
130
144
56
88
100
94
86
100
86
82
74
74
74
76
117
68
64
90
80
86
106
108
126
86
90
100
88
78
70
80
102
102
70
94
80
70
98
117
92
122
144
90
70
86
98
94
86
70
90
58
68
100
90
88
84
98
68
76
66
86
114
116
68
90
82
88
100
64
96
72
108
136
108
92
117
102
102
102
134
88
98
78
112
104
82
114
96
86
74
84
100
60
104
98
156
66
90
94
80
88
64
68
140
66
114
84
60
92
74
88
76
96
86
86
102
100
94
96
122
94
116
138
104
126
80
70
94
76
90
90
108
116
84
104
108
106
86
66
100
114
82
102
100
102
76
88
70
90
100
90
104
90
102
94
96
90
92
72
56
96
144
90
132
92
66
114
66
80
80
90
84
80
68
108
92
90
88
98
158
98
98
68
86
142
80
130
98
96
108
100
110
86
114
80
80
68
88
72
122
92
80
98
78
82
80
82
76
90
68
72
88
86
60
72
74
76
62
108
110
94
106
88
96
74
58
122
112
62
104
106
90
156
90
70
100
114
130
80
62
78
123
70
74
120
123
82
72
123
66
76
100
80
70
100
66
120
82
128
72
78
130
94
72
94
92
72
158
94
104
92
100
74
72
84
90
74
74
88
86
100
82
96
76
76
136
142
98
98
86
90
74
108
78
70
80
78
92
123
100
90
80
72
82
102
82
126
98
134
72
117
68
108
88
100
100
78
64
94
100
104
102
86
74
94
82
70
82
126
86
76
84
92
70
80
90
84
120
68
66
88
94
74
132
117
68
64
68
102
88
108
96
104
148
96
100
90
70
106
88
132
108
88
82
72
96
74
100
86
88
74
104
96
70
68
86
90
74
88
102
98
106
144
76
132
82
90
88
120
78
80
98
80
66
76
102
96
74
94
80
104
72
106
68
106
92
96
82
123
98
92
74
90
80
74
80
96
82
88
68
68
72
80
92
144
92
98
104
68
102
90
130
70
94
92
96
94
78
70
76
86
108
96
100
74
70
76
98
78
122
100
108
106
86
98
84
102
78
70
96
104
96
86
70
72
68
66
134
120
114
108
68
74
130
82
96
106
90
80
92
76
82
80
72
86
122
84
72
74
66
108
100
100
128
117
80
64
90
98
108
66
78
88
62
114
96
88
84
74
84
106
92
86
96
94
100
80
86
66
74
98
98
84
114
90
102
80
76
62
104
62
94
98
84
116
154
90
112
76
78
84
98
62
70
78
78
68
80
74
138
108
114
112
98
86
100
72
84
96
110
116
92
82
62
90
72
94
94
104
88
70
76
102
102
96
66
116
84
98
70
96
86
78
116
112
96
86
112
66
92
90
64
78
58
78
64
104
114
106
76
96
84
68
84
122
112
140
108
148
128
106
90
158
78
122
108
94
96
94
94
90
106
144
116
96
100
108
80
123
164
138
78
104
140
114
126
80
88
106
88
136
50
88
94
130
76
82
70
96
78
108
152
80
84
120
62
122
142
117
140
104
80
86
112
98
100
108
80
142
90
92
72
96
86
123
96
104
94
80
92
96
162
80
90
110
78
90
104
92
98
120
64
88
106
74
94
117
130
98
120
100
86
68
94
84
94
74
134
84
84
138
142
98
64
114
130
154
102
88
84
102
117
130
84
110
106
104
116
76
98
86
84
132
66
98
120
88
126
100
96
128
138
62
106
96
130
138
106
96
112
132
104
130
88
106
126
100
84
82
110
114
108
110
146
126
110
106
120
100
102
140
74
110
96
88
116
78
84
80
114
152
102
104
82
86
120
80
120
98
148
76
86
62
82
128
88
110
136
72
98
96
152
126
106
108
106
72
98
84
120
98
82
108
84
116
110
90
94
132
104
104
106
94
110
90
134
68
123
123
94
88
74
108
76
106
150
112
120
70
136
116
94
96
80
92
172
74
62
94
98
110
92
122
94
126
108
94
90
72
62
76
66
90
128
117
94
148
86
102
86
90
100
92
88
100
108
102
90
126
136
70
74
98
117
92
94
88
82
144
100
94
98
132
74
148
142
70
88
90
98
82
96
154
66
123
92
106
86
92
96
94
98
104
94
92
76
90
110
74
102
132
92
68
102
108
104
116
72
110
123
136
114
150
70
128
64
92
104
94
106
74
106
64
98
88
102
110
120
114
112
104
96
90
114
76
94
100
144
98
108
72
82
96
96
82
96
74
84
120
98
128
98
94
126
106
108
108
88
100
123
78
102
116
138
138
80
70
96
150
98
80
140
88
78
108
88
98
74
84
112
92
98
130
84
117
104
108
96
144
92
100
102
102
104
98
96
92
116
108
84
123
94
84
132
126
86
66
110
66
100
100
106
116
98
138
100
100
90
58
120
80
84
66
128
117
138
92
104
98
90
136
108
104
100
92
126
132
92
84
90
116
154
96
98
142
80
86
92
120
76
98
70
74
76
150
62
110
106
122
88
82
102
102
123
132
98
84
96
78
72
108
140
140
102
120
98
132
106
104
98
178
96
154
64
82
94
120
108
98
90
86
144
90
90
108
128
108
88
108
90
92
88
96
102
78
117
108
114
74
66
72
86
108
98
106
110
98
92
108
94
114
94
88
86
96
108
96
128
80
74
148
96
92
100
80
108
100
112
66
78
80
112
90
120
116
110
104
80
128
117
114
72
126
72
88
120
136
74
80
138
92
140
104
70
100
114
98
96
148
108
106
126
94
116
96
84
104
172
126
123
138
70
86
100
134
88
126
80
100
108
94
70
108
84
94
78
68
88
102
98
92
72
108
98
104
100
117
72
84
106
128
136
86
120
142
106
122
102
150
132
94
110
128
144
152
108
132
144
128
140
86
138
122
86
130
114
106
120
90
132
104
108
82
108
70
100
96
108
120
106
136
134
122
106
76
98
78
162
110
88
100
74
123
60
92
144
82
66
98
90
84
106
117
80
123
98
130
102
102
102
90
80
130
82
110
80
120
126
100
152
90
68
144
104
102
96
152
88
123
126
106
100
84
132
96
126
76
78
70
120
96
117
80
90
114
94
80
117
134
74
126
86
90
104
70
84
130
92
66
98
126
76
78
130
94
106
98
72
88
88
76
90
96
86
88
86
106
123
100
108
100
148
76
152
114
112
76
88
86
76
62
104
100
117
90
117
130
98
116
122
104
100
108
98
86
90
94
134
148
76
90
116
132
123
114
76
130
72
76
102
128
112
88
110
96
140
136
88
98
126
117
144
62
92
112
96
72
76
96
78
114
142
82
78
78
92
104
100
150
98
88
86
102
142
114
102
72
58
134
126
138
117
134
134
96
78
100
128
92
104
104
134
98
88
98
90
123
96
98
96
70
86
86
116
90
84
120
132
90
96
148
128
82
62
94
108
90
66
100
110
88
136
80
132
126
136
122
104
70
132
128
88
94
98
120
102
74
80
98
114
102
116
126
108
146
126
78
123
120
140
76
98
160
148
110
110
108
140
84
126
88
108
100
108
70
140
104
72
120
88
126
110
88
117
128
82
86
94
138
136
160
76
134
122
140
126
122
94
90
82
104
98
114
96
78
123
98
96
140
96
130
126
132
114
128
110
94
98
106
104
110
88
96
116
86
72
136
116
96
128
76
134
70
100
123
88
104
80
123
88
82
98
94
98
90
80
106
123
108
80
96
102
82
98
100
72
102
102
100
134
86
78
132
72
86
106
74
148
94
78
128
74
108
88
92
174
116
98
82
84
84
84
100
72
140
90
100
110
76
90
70
138
104
78
94
126
106
82
88
84
94
64
123
123
130
144
92
92
120
112
92
94
88
104
123
138
92
116
108
76
104
134
122
128
116
78
100
120
90
106
96
90
117
94
96
76
152
140
104
132
120
112
102
80
128
130
96
78
102
70
84
66
100
82
96
106
138
96
86
120
104
78
146
100
116
108
100
112
128
108
62
86
126
94
88
120
98
112
102
140
116
96
92
117
90
116
114
86
120
78
120
84
140
90
100
82
110
94
144
84
84
80
126
110
104
148
88
88
78
92
104
156
96
92
96
98
120
86
98
104
102
104
184
114
92
100
78
94
123
78
122
72
120
136
80
104
102
144
140
184
104
94
98
114
88
126
160
98
110
100
126
122
66
78
88
84
114
96
186
108
122
98
104
76
94
144
72
88
72
78
94
120
108
102
116
84
106
164
100
117
136
120
116
100
120
78
94
120
104
120
64
134
104
114
98
74
104
84
68
96
68
112
102
92
150
114
86
76
82
122
98
96
92
90
94
132
126
72
84
98
126
82
90
120
92
108
108
102
74
90
110
116
156
150
86
74
110
130
80
110
80
102
108
108
106
98
110
102
96
92
76
82
94
164
98
76
84
112
98
132
106
74
86
64
106
70
74
96
94
70
106
126
100
112
94
100
108
120
100
134
98
92
112
117
110
80
110
112
134
110
122
100
84
78
84
86
70
88
82
84
78
76
72
102
82
104
116
130
114
116
82
86
84
114
100
94
123
102
82
62
116
60
96
130
88
100
106
80
78
117
128
122
94
106
82
86
92
128
90
162
116
120
130
114
117
112
114
82
100
84
100
76
100
123
66
128
78
76
123
100
70
84
128
122
126
140
104
58
166
106
100
82
132
106
80
68
106
96
94
100
82
116
68
96
104
74
156
92
102
78
82
92
60
108
120
120
78
123
122
123
112
96
123
114
90
86
123
102
100
104
84
86
117
80
126
72
96
150
88
80
72
120
130
128
128
82
102
72
92
106
100
102
74
78
146
117
120
92
106
70
100
104
74
104
116
96
90
114
140
104
86
98
132
136
112
114
98
100
102
117
120
142
60
100
88
96
76
88
106
117
146
102
88
117
104
68
74
136
102
96
92
92
88
102
86
140
116
70
80
70
136
132
130
86
84
106
94
92
64
82
110
100
62
132
82
86
96
98
94
94
100
68
98
70
136
106
88
68
126
94
70
126
100
154
78
102
98
76
128
92
92
86
68
104
114
144
104
94
106
94
106
64
98
84
72
86
100
116
90
102
72
86
116
94
72
92
90
120
88
112
102
106
92
104
94
126
88
68
114
98
80
134
72
128
100
117
90
88
80
80
123
68
150
100
156
122
126
144
86
130
102
98
130
106
120
120
94
106
94
70
90
80
100
132
82
112
74
128
84
66
84
88
128
110
100
72
117
88
108
114
94
102
132
148
96
96
94
134
132
134
117
140
94
98
68
146
114
104
82
100
132
78
100
90
138
114
122
108
123
96
130
117
104
98
104
120
140
112
152
110
112
98
72
90
136
123
132
110
94
84
76
66
86
98
84
158
96
116
116
132
106
102
110
78
70
96
66
92
82
92
104
88
138
86
90
123
104
88
102
116
102
146
132
98
94
80
88
123
96
136
74
108
94
90
128
92
76
110
146
64
74
122
114
126
126
74
64
92
96
96
152
80
136
80
96
80
102
96
94
86
78
117
120
94
94
86
104
102
110
128
117
94
126
130
102
56
98
123
84
94
106
106
72
94
116
78
72
102
96
80
120
74
120
110
100
96
120
126
70
104
80
92
94
126
94
106
102
112
74
146
94
80
126
94
104
128
122
132
108
136
108
114
100
80
152
96
76
148
62
102
146
134
114
110
110
100
112
106
88
138
130
96
82
96
78
70
108
134
84
90
108
88
92
98
114
64
108
114
140
78
98
70
146
74
112
76
96
104
78
130
114
84
98
110
132
94
98
112
128
104
76
108
122
116
108
132
140
76
122
114
156
138
78
80
70
98
138
123
68
100
134
126
148
120
96
112
84
100
144
130
110
144
134
138
94
117
80
90
80
104
78
123
78
108
104
98
88
90
100
70
80
142
96
138
132
136
98
72
82
100
86
102
94
78
86
56
74
86
86
132
68
122
98
98
96
114
74
123
82
110
64
86
120
92
74
106
78
122
104
112
110
123
152
102
110
148
84
82
92
100
100
138
92
98
112
96
132
86
84
136
90
112
62
117
104
126
144
88
102
132
120
94
104
104
80
110
142
86
104
116
102
184
94
108
136
122
114
84
102
110
94
86
104
126
110
122
96
98
110
94
100
130
110
88
123
88
106
126
108
98
122
84
117
104
123
98
92
88
108
130
86
108
140
123
102
110
86
146
74
92
82
120
88
74
88
146
90
92
88
74
94
88
128
98
72
104
122
96
62
123
110
72
80
130
90
116
70
110
84
88
96
98
94
82
102
80
117
68
100
142
86
128
108
108
102
94
94
98
100
104
66
123
100
82
116
90
122
100
88
156
84
82
104
68
140
86
98
120
88
92
126
146
152
102
130
100
82
70
70
142
92
84
116
70
86
74
108
98
106
72
90
82
84
134
142
120
76
144
136
88
168
123
148
78
76
102
82
112
114
122
110
70
84
132
80
96
88
66
134
134
146
76
86
108
123
122
70
130
98
102
122
112
102
98
96
100
100
76
80
108
88
100
82
100
70
94
68
102
88
102
80
70
104
123
102
102
134
116
80
68
94
98
130
84
117
78
88
74
112
88
68
102
100
90
164
70
86
120
130
84
156
123
106
122
130
68
72
142
102
136
98
110
88
88
80
94
92
88
104
104
94
72
152
98
66
114
86
94
104
130
74
144
100
78
108
112
100
86
134
102
114
82
134
64
90
142
104
70
86
76
82
140
126
104
76
140
96
108
100
123
86
104
146
86
84
88
117
110
104
123
106
88
90
68
112
94
110
82
70
134
90
86
98
88
104
96
90
92
92
88
123
60
80
116
88
72
112
70
123
74
110
96
112
162
74
92
96
164
134
100
100
66
80
100
150
130
130
102
82
123
114
100
96
102
108
128
110
90
88
96
80
108
114
164
117
102
132
134
117
94
178
82
72
116
100
94
68
76
88
120
102
102
82
76
104
94
162
152
108
106
72
74
96
106
94
106
132
76
100
86
74
72
88
108
82
108
92
102
130
106
92
114
100
116
122
88
122
98
114
106
84
106
110
104
76
90
98
132
140
92
82
112
86
146
94
94
82
108
82
110
94
80
90
108
134
102
84
122
114
92
128
102
110
134
72
100
122
92
80
144
76
120
140
186
112
123
94
120
136
86
122
138
88
117
82
102
128
102
106
112
82
88
62
84
86
92
100
92
98
82
98
92
106
114
102
72
100
94
112
90
116
160
130
80
90
96
106
90
117
86
84
108
134
116
130
78
123
92
102
90
134
96
82
84
88
52
106
80
106
120
92
104
80
90
128
74
150
100
104
68
106
108
88
92
72
82
134
102
100
86
104
142
100
128
102
76
66
144
82
128
92
78
90
92
128
82
120
84
168
100
134
90
108
132
128
104
104
84
106
82
112
120
74
132
110
102
104
82
112
112
110
136
134
94
102
100
106
78
128
68
102
102
108
86
86
96
126
102
84
142
70
122
84
84
102
106
78
102
68
100
88
96
98
112
108
146
108
117
108
102
98
102
168
88
78
102
106
100
116
98
84
72
120
117
98
132
130
104
90
116
102
104
116
72
82
92
123
88
90
76
122
104
134
132
92
86
96
86
128
92
132
100
146
158
126
98
104
132
58
80
94
100
84
94
104
92
114
78
128
98
104
82
72
76
100
130
154
82
104
74
90
86
80
88
82
86
108
128
92
104
92
148
117
78
70
100
66
92
84
136
96
94
130
98
86
112
104
94
80
150
102
98
92
130
136
88
88
92
86
158
114
80
116
142
106
136
92
117
76
123
150
92
110
112
68
96
90
96
62
110
80
117
92
122
88
102
108
116
102
88
104
92
68
130
96
152
123
90
86
94
96
106
108
82
100
94
108
132
100
86
136
112
100
144
86
76
82
158
74
110
106
94
130
82
84
80
100
117
82
102
84
114
100
98
80
90
126
108
112
117
64
102
82
86
142
164
72
96
108
114
130
106
80
112
110
136
108
123
117
96
104
108
102
80
134
86
116
72
104
123
117
86
144
130
80
144
108
158
104
120
88
106
114
110
84
104
123
84
148
117
146
120
80
58
120
104
128
102
94
140
152
110
108
114
90
108
114
76
140
88
76
117
94
64
132
100
108
138
98
120
117
72
138
84
78
92
68
94
96
78
86
123
117
126
70
92
96
108
123
86
98
94
110
106
96
120
88
126
86
90
102
86
86
126
82
82
76
92
64
106
88
96
106
86
96
96
104
126
104
120
130
102
100
112
106
92
68
90
104
102
94
86
76
134
126
88
90
102
116
114
126
94
116
80
90
76
96
116
102
72
122
86
126
108
88
100
123
82
62
70
122
86
82
96
86
92
86
108
100
158
98
117
132
170
138
80
88
104
86
110
112
90
72
114
104
102
106
82
100
68
123
112
82
88
70
66
96
88
104
120
102
108
96
104
144
74
166
132
102
90
117
76
102
98
70
106
90
82
152
114
104
108
110
112
138
74
100
98
150
84
92
144
140
94
100
92
92
82
86
114
117
74
156
94
122
74
76
86
82
74
104
94
94
92
144
128
82
112
130
90
136
82
154
110
82
94
94
134
84
102
84
92
120
90
117
88
90
102
116
120
130
90
104
84
114
90
74
100
114
90
84
98
72
94
100
88
108
76
128
114
146
78
92
122
86
88
72
116
130
106
90
90
123
128
108
92
102
94
84
84
88
102
102
110
98
76
130
94
140
104
92
117
90
66
94
98
108
150
102
82
94
62
74
78
74
98
104
82
74
108
134
90
92
94
76
92
116
116
104
84
64
90
66
154
98
58
100
126
98
110
106
84
117
138
88
94
128
112
88
90
120
84
108
150
104
136
88
94
104
104
84
148
132
140
96
78
80
76
100
144
102
82
82
102
126
117
158
120
116
88
102
117
86
132
84
88
156
120
98
96
90
94
100
96
140
100
78
134
117
150
116
104
98
128
82
132
110
78
72
106
104
102
104
136
96
98
123
86
84
150
112
76
120
90
116
94
98
72
148
136
132
74
70
86
96
74
80
108
144
110
110
117
108
92
112
74
106
64
102
68
116
88
100
100
78
78
114
122
82
114
134
120
76
82
92
144
90
88
72
106
74
94
130
134
72
128
146
100
110
98
128
92
96
102
92
112
126
82
80
102
116
112
108
84
114
94
102
84
108
150
80
90
126
90
94
126
114
98
88
88
106
116
104
117
134
126
94
94
86
102
112
130
64
90
116
94
78
88
138
138
96
126
90
74
116
92
104
84
80
94
150
102
88
92
86
108
72
112
94
102
86
120
104
110
123
86
100
86
102
64
88
86
82
123
102
94
88
116
104
98
130
82
102
78
88
100
84
126
108
98
126
104
116
88
150
116
122
92
132
144
80
90
114
94
96
96
116
106
120
96
68
82
108
100
80
102
82
94
90
144
90
108
122
108
106
144
82
88
110
108
72
90
108
112
66
94
70
108
108
104
86
104
130
104
96
123
90
136
98
94
72
96
88
106
110
117
102
90
150
92
144
68
108
104
122
116
76
122
76
78
104
100
82
94
102
84
110
90
130
112
142
108
100
86
94
136
76
96
126
114
68
98
126
117
102
106
128
78
92
92
90
108
88
96
86
90
70
116
108
136
106
104
106
120
100
130
138
72
86
120
142
116
96
94
80
117
122
84
100
128
116
98
158
96
90
108
102
92
150
94
96
110
66
80
80
142
88
104
144
100
70
138
114
86
88
96
112
106
70
80
102
54
82
128
78
76
116
130
74
74
114
92
128
142
92
82
112
122
80
78
123
98
90
94
130
86
104
94
88
96
102
70
100
96
66
68
108
104
70
80
76
94
84
90
122
62
82
70
82
86
104
142
96
128
90
74
142
108
82
110
134
96
117
148
104
78
114
136
117
114
114
126
64
106
150
98
82
123
140
114
90
120
92
90
102
60
92
106
78
72
60
110
104
106
86
112
114
132
108
123
106
94
96
68
80
88
112
100
78
126
84
92
132
86
102
116
102
132
126
142
92
70
108
123
104
130
102
132
86
104
117
100
108
110
94
108
88
98
78
82
96
117
120
102
94
96
158
128
116
92
90
78
74
102
100
192
74
104
80
104
96
88
86
102
110
94
94
110
78
92
86
106
66
96
116
102
128
76
92
100
120
110
132
104
114
90
112
94
80
90
78
94
98
117
84
104
116
106
122
74
98
126
134
86
92
86
102
82
136
82
90
72
98
100
80
88
114
92
120
110
120
90
176
100
100
94
86
128
112
104
88
88
100
106
82
126
112
96
80
100
92
66
132
78
94
100
88
76
92
98
106
126
74
104
122
116
82
76
82
76
82
112
90
150
104
123
104
86
128
123
82
92
88
154
74
94
114
116
108
104
84
96
86
144
102
68
112
68
106
112
96
98
92
98
84
90
108
78
92
102
84
132
74
108
92
104
108
96
86
78
156
82
110
62
90
86
94
126
130
64
104
126
112
102
123
90
98
66
92
110
78
94
84
100
112
102
123
110
108
104
78
144
104
80
78
116
78
80
138
170
116
72
112
112
98
130
98
122
90
66
128
138
144
80
108
98
110
88
82
62
90
76
80
114
104
80
90
110
76
134
92
94
64
106
68
112
128
96
123
146
88
84
140
128
122
112
94
78
90
86
100
92
122
82
106
92
98
90
114
94
102
86
108
100
100
80
130
104
112
88
94
106
116
84
94
100
104
88
123
70
114
142
82
142
90
64
116
130
150
86
70
117
98
144
88
120
136
62
110
100
104
123
80
160
86
92
146
88
150
76
88
84
90
86
100
98
122
70
108
120
74
117
76
102
126
136
128
84
100
74
96
80
70
136
122
82
82
84
78
68
110
90
108
90
92
98
158
82
88
126
116
62
112
106
130
80
123
96
120
120
86
110
74
74
80
128
96
104
116
132
116
102
90
98
120
84
122
78
74
100
88
146
60
130
102
72
102
82
102
144
140
82
88
76
78
102
106
96
70
80
76
88
76
74
142
88
84
120
92
102
92
76
92
104
123
70
100
68
136
100
82
116
116
86
98
86
122
142
86
98
138
108
112
120
80
114
94
94
80
140
88
94
100
74
94
92
84
106
114
72
94
140
76
106
64
96
86
104
100
76
104
92
104
88
82
96
80
110
64
92
86
98
68
117
96
84
142
104
88
94
98
82
62
116
86
106
92
74
82
88
132
68
123
90
110
82
146
72
88
92
96
98
106
100
78
70
68
120
100
90
68
100
117
102
122
108
156
76
80
78
104
96
88
108
110
84
94
88
90
92
72
60
132
76
80
114
104
104
123
132
72
88
98
110
92
98
110
86
88
112
120
80
92
76
128
112
108
84
90
80
126
120
104
136
82
146
132
130
88
106
106
70
78
102
106
132
88
82
82
78
114
110
104
132
84
76
90
134
88
117
110
136
102
80
88
80
76
74
80
94
98
102
74
72
122
84
94
96
80
94
96
92
74
100
104
104
96
112
98
86
106
78
70
108
102
88
82
126
76
102
102
92
152
104
98
106
84
122
94
182
154
146
102
90
123
88
78
138
84
146
78
104
102
123
84
154
72
120
72
116
117
96
68
112
140
112
84
80
80
112
94
128
84
70
94
86
86
110
100
62
110
112
82
96
90
80
106
104
100
104
94
108
140
92
100
102
116
117
86
106
160
102
117
120
130
80
128
86
98
84
100
134
76
122
72
120
64
88
92
88
100
96
158
90
94
104
112
126
106
60
108
108
96
82
112
78
102
104
96
86
114
78
102
82
92
108
120
96
72
154
104
102
92
86
104
72
98
68
86
98
98
154
76
88
84
74
92
122
154
106
84
64
144
120
102
96
76
112
132
106
144
66
100
102
66
110
88
68
117
82
90
102
74
92
72
110
98
98
140
114
96
96
100
142
110
94
78
98
94
126
88
116
116
138
98
120
158
68
112
120
120
88
122
102
104
100
94
88
117
126
90
64
82
84
104
112
70
74
166
86
82
76
104
112
120
134
150
84
88
98
76
120
90
96
114
117
94
78
104
102
94
140
96
128
94
86
140
88
72
80
156
122
82
134
132
96
84
122
104
140
122
144
110
130
82
96
84
92
106
68
102
92
84
94
98
126
92
140
102
106
80
86
110
117
122
66
82
78
96
90
94
94
68
116
94
102
74
86
82
140
86
98
140
154
117
64
92
122
80
70
94
80
96
78
110
94
134
96
142
112
96
114
86
100
148
94
123
112
102
100
98
120
72
128
76
126
76
122
68
126
108
86
110
132
120
62
72
80
88
94
116
136
74
88
84
138
80
132
126
92
96
94
112
96
132
106
92
82
102
80
120
82
112
82
156
140
66
164
92
96
96
140
114
92
100
88
120
68
76
86
116
134
123
76
134
86
88
104
96
120
90
117
76
142
132
88
86
100
114
104
62
82
88
110
94
86
90
114
74
104
92
76
72
88
96
120
78
86
128
92
72
90
104
92
66
120
122
116
96
86
84
94
134
164
114
108
144
88
94
82
76
128
64
117
96
94
70
86
106
120
84
72
100
74
88
140
90
86
112
76
68
62
122
122
94
106
78
100
98
66
72
78
66
117
106
104
90
146
96
112
106
126
76
128
114
86
74
78
136
82
80
128
94
102
132
92
78
90
100
166
102
132
78
122
136
72
94
100
86
116
104
106
128
70
82
100
110
82
178
98
98
104
128
102
126
90
104
98
108
88
86
86
100
88
76
78
88
162
112
96
102
92
84
112
92
132
144
78
94
108
68
117
86
112
98
102
102
106
110
80
86
94
58
117
128
100
80
104
106
90
92
76
138
106
98
82
82
86
80
102
94
74
92
66
134
130
74
112
110
82
82
86
104
92
108
100
104
88
98
92
94
88
142
80
106
96
123
80
102
112
114
88
64
116
84
102
82
123
80
94
144
117
86
72
100
90
100
80
112
158
90
146
112
136
70
130
100
82
86
100
126
98
116
58
112
102
96
117
116
92
110
150
128
78
126
134
94
110
128
110
72
88
142
74
104
98
86
78
116
98
94
168
104
112
82
112
90
122
108
117
120
96
102
84
136
112
62
70
114
74
106
98
72
128
90
68
104
106
78
78
94
142
142
102
98
84
94
122
104
100
108
100
76
86
86
128
80
106
104
102
117
94
62
64
72
110
78
86
96
104
108
108
132
64
144
98
84
102
110
130
78
117
72
106
130
86
117
100
136
78
134
90
74
72
92
132
108
116
108
110
88
98
142
104
123
66
96
120
117
110
96
92
96
102
82
130
74
68
86
140
100
76
98
90
94
102
102
116
110
78
94
84
82
134
120
110
86
126
84
86
108
88
116
72
62
92
112
104
86
104
92
100
106
116
142
86
106
80
122
102
142
100
106
98
88
100
96
140
112
98
104
84
120
80
130
138
110
130
122
80
117
126
144
123
88
96
140
86
114
112
94
80
162
64
66
104
78
86
128
110
114
94
98
96
76
78
104
116
112
140
86
94
98
74
98
100
116
100
112
123
100
86
94
123
90
132
78
128
120
76
90
74
140
144
138
96
94
86
116
98
88
86
120
82
98
110
102
94
94
86
74
74
102
106
148
96
126
76
116
68
138
86
82
94
117
86
92
122
138
123
104
84
90
100
100
96
94
74
106
86
106
110
76
96
70
106
100
90
106
106
148
88
102
66
120
100
100
120
104
98
94
123
72
98
84
132
88
110
86
66
110
117
106
92
82
72
106
110
84
78
117
102
96
106
100
110
132
106
112
78
98
94
90
96
106
88
138
106
108
128
120
96
120
80
74
106
80
112
88
96
96
70
120
74
123
82
117
116
112
92
122
114
96
80
102
78
132
84
92
84
138
106
168
66
84
80
100
102
142
98
110
84
80
90
146
102
102
117
132
104
112
90
66
123
72
94
100
136
117
106
178
86
74
74
84
104
98
122
96
122
100
130
114
92
132
138
112
96
86
96
158
96
88
92
128
123
148
76
110
128
90
112
108
88
68
150
82
158
106
96
116
78
98
78
116
98
98
114
98
110
98
74
78
114
98
96
108
82
102
128
90
112
112
112
100
142
80
120
104
122
72
62
102
112
108
106
82
116
130
112
123
104
80
86
106
132
108
98
128
117
120
80
70
126
123
110
134
66
90
88
144
132
114
88
88
94
106
96
62
72
110
72
76
100
76
96
122
84
98
104
102
96
82
122
112
92
100
84
134
104
112
92
120
112
128
128
108
108
102
94
112
82
80
80
104
80
76
82
100
86
100
74
82
96
96
78
108
134
150
102
122
140
90
122
120
80
102
96
74
126
112
106
146
110
74
90
90
112
82
108
78
120
86
80
96
106
114
92
86
142
100
148
120
132
100
122
164
104
82
110
112
117
123
132
78
130
130
94
110
82
70
94
132
80
98
84
128
130
130
98
94
74
110
122
78
108
144
102
106
66
90
96
98
117
68
82
96
112
104
104
74
108
66
90
82
120
108
100
132
74
126
72
102
110
132
102
100
100
86
88
123
112
100
106
94
84
82
80
66
117
140
104
122
100
106
123
90
90
140
100
106
116
123
86
144
92
70
100
88
68
106
190
96
92
74
92
140
116
130
96
106
140
112
76
82
64
116
98
76
136
80
106
117
98
100
74
106
100
54
117
114
88
114
76
96
78
92
116
86
138
114
74
90
84
100
108
132
86
80
98
123
70
92
68
110
78
132
114
64
74
68
90
117
106
106
84
123
123
106
78
84
86
152
114
122
100
66
80
78
134
78
122
86
76
102
92
117
86
112
80
100
60
108
80
102
116
88
102
94
84
110
84
102
112
106
86
92
114
120
88
128
154
110
90
86
100
100
106
132
76
86
128
116
114
104
94
146
88
76
102
86
142
132
120
98
104
172
102
86
123
138
84
138
84
92
98
84
108
96
134
74
116
120
74
98
84
66
80
102
86
123
82
92
104
102
106
100
88
120
112
104
102
110
104
108
108
92
84
88
148
108
94
123
104
98
128
78
92
86
120
76
88
80
94
90
106
92
88
108
130
110
138
117
102
72
142
82
117
88
78
110
64
106
112
98
86
116
92
86
158
164
104
82
90
96
84
142
98
102
123
123
80
132
98
80
78
120
100
102
100
96
98
82
102
94
126
108
96
110
114
144
90
94
100
106
116
92
80
102
100
84
104
108
82
100
90
82
106
80
114
84
104
108
138
68
158
106
144
108
68
80
106
102
88
88
88
88
80
102
132
60
108
116
90
108
117
114
84
82
92
130
102
64
64
116
150
108
104
88
76
94
72
94
134
102
122
88
86
136
82
104
112
102
117
88
82
114
140
117
80
100
128
128
94
98
122
86
94
80
90
122
106
164
94
104
96
114
134
96
106
92
100
96
86
84
130
72
117
160
94
88
92
64
114
100
117
86
96
72
92
110
96
100
134
92
84
144
116
134
110
123
102
70
68
108
68
108
94
86
106
70
130
146
88
123
78
104
126
74
98
80
142
117
64
88
102
150
110
86
120
98
116
84
76
94
130
98
96
106
102
84
174
92
106
90
106
132
104
136
76
94
98
94
96
96
82
98
144
106
104
82
100
90
90
94
72
92
92
86
123
112
123
98
92
104
142
50
96
148
84
70
114
76
94
106
120
86
112
86
96
100
120
92
78
76
76
92
88
96
84
110
92
70
98
104
76
98
98
84
128
96
108
88
62
140
94
94
84
116
88
112
94
72
92
78
98
88
114
116
134
100
92
117
100
112
110
120
92
88
104
82
96
90
100
74
94
90
116
98
114
116
84
82
92
88
84
114
106
106
100
116
80
102
82
88
60
76
94
123
110
82
82
140
82
130
116
72
123
100
126
78
88
116
123
122
123
88
116
102
62
88
126
92
96
98
132
88
92
90
96
94
84
104
78
110
138
108
84
112
104
98
82
78
104
92
114
123
86
94
108
74
136
82
94
62
86
86
102
90
120
94
86
106
96
92
86
70
110
90
56
98
117
90
76
96
96
160
108
166
80
86
94
150
98
92
92
98
98
128
86
78
80
100
117
100
132
102
120
78
80
102
130
94
123
188
78
110
78
100
130
117
88
110
106
100
88
96
100
140
96
142
78
114
104
126
102
123
76
94
64
154
96
90
96
90
102
84
90
100
128
84
100
92
58
62
96
172
106
112
100
112
116
78
114
96
106
134
130
68
94
102
78
84
98
106
128
128
112
104
114
78
110
90
144
104
117
98
92
84
86
108
123
98
98
128
88
110
116
150
144
100
120
123
88
78
142
112
92
70
98
70
126
96
68
150
120
132
150
130
82
100
86
92
120
88
90
123
88
166
104
116
90
117
106
88
84
78
92
116
128
68
88
92
106
148
112
120
112
82
78
128
134
106
132
112
116
116
94
108
116
92
102
106
104
84
160
80
82
104
96
90
100
90
74
108
82
120
72
88
136
112
128
84
114
80
96
104
98
80
126
110
76
92
106
123
108
100
76
123
116
94
66
112
128
98
78
74
116
92
92
94
102
106
76
123
116
117
130
116
106
114
72
108
84
104
106
78
96
76
117
96
102
90
100
94
102
82
94
106
112
112
108
90
76
96
104
102
92
112
88
120
112
84
112
136
106
123
94
84
100
114
138
102
106
110
84
90
128
126
98
86
158
102
112
86
74
98
110
130
94
128
126
108
116
108
132
80
110
138
86
114
82
90
90
112
88
120
134
84
98
104
92
90
88
130
66
106
98
102
88
72
123
98
114
122
112
84
130
140
142
128
128
82
108
117
104
76
106
94
100
106
76
104
96
106
76
116
126
92
102
102
88
160
94
92
86
140
84
102
116
130
74
126
76
84
80
90
130
117
117
58
104
112
96
74
102
76
88
136
92
98
170
96
117
86
104
123
92
80
134
82
96
123
82
72
94
110
70
56
96
120
116
100
122
120
70
110
108
68
72
110
110
86
106
112
84
76
142
108
112
160
132
86
104
108
112
104
140
100
114
56
132
123
90
136
122
98
80
72
96
112
92
90
120
90
106
104
96
106
90
102
136
120
92
74
88
72
114
72
94
90
132
76
82
62
122
123
92
110
62
84
134
110
86
84
134
88
122
88
130
108
108
98
102
74
106
140
100
88
138
128
162
88
90
132
110
82
98
100
114
88
82
84
146
76
78
130
102
94
108
102
108
70
114
100
96
84
76
123
110
100
108
98
96
134
96
82
154
114
140
142
108
104
86
104
80
90
98
94
96
112
88
78
132
112
100
102
110
117
88
120
134
128
117
130
84
94
98
90
128
94
90
120
84
96
92
84
126
78
104
84
110
68
76
94
64
112
123
82
84
62
106
116
108
114
108
100
68
68
134
170
70
128
96
80
82
117
84
106
74
98
104
106
98
86
154
86
84
64
88
74
72
122
78
136
117
126
66
110
132
110
126
86
136
110
96
96
110
104
136
82
123
120
123
98
96
82
96
98
84
92
94
108
88
78
98
110
92
84
80
88
74
82
98
62
86
102
80
114
90
86
116
104
102
92
144
108
128
86
80
98
70
128
86
108
92
96
90
114
86
102
74
100
80
94
76
158
104
112
123
130
110
108
100
122
64
90
86
80
120
92
104
94
88
90
106
88
92
96
90
130
108
94
122
106
144
114
130
98
84
154
96
82
98
100
92
108
76
74
68
134
94
108
112
120
112
104
108
128
117
98
98
90
94
120
92
84
102
114
112
74
94
132
98
140
144
110
90
106
117
78
112
98
130
88
76
102
114
110
82
136
100
112
104
138
102
108
104
123
98
102
100
108
86
80
60
82
68
134
116
112
144
114
102
158
86
84
74
104
116
123
90
142
88
136
122
98
106
86
154
78
130
86
126
98
90
86
128
94
106
82
90
76
162
100
146
104
88
142
92
92
142
148
146
106
128
68
96
92
86
74
104
80
110
80
88
102
110
86
128
76
92
78
94
92
64
82
96
80
82
130
110
82
96
70
90
76
100
100
114
104
102
78
110
132
96
112
94
98
82
78
86
104
70
88
76
94
94
98
78
96
94
104
70
114
116
78
126
76
106
64
76
82
78
90
80
106
128
86
116
116
104
150
126
88
88
92
94
102
92
140
100
84
102
140
84
116
52
108
80
96
92
134
76
56
100
146
98
92
122
98
80
130
104
110
92
106
84
78
120
142
100
114
96
88
78
98
68
114
104
117
92
68
100
108
116
86
130
132
140
120
88
114
140
90
102
116
96
60
98
108
94
74
116
64
92
84
102
110
114
114
160
100
110
104
90
100
78
108
76
106
104
134
128
146
130
102
84
106
80
142
110
126
110
90
94
122
58
117
104
110
90
88
104
106
84
106
122
84
134
92
70
106
106
116
86
84
68
152
80
98
74
90
142
96
130
84
100
72
94
120
108
104
96
88
76
78
92
123
86
138
96
112
98
132
94
68
136
96
90
84
90
106
84
123
122
94
74
78
88
72
88
114
96
76
72
104
92
80
72
84
96
104
92
106
78
80
88
123
132
88
108
88
68
128
104
100
108
102
110
110
126
86
123
102
130
86
122
80
140
140
106
90
136
84
66
84
80
88
88
88
102
68
80
62
158
86
80
98
98
100
102
100
64
78
82
104
86
74
88
106
92
80
120
98
106
92
84
80
117
82
88
82
123
104
142
98
120
64
82
86
84
98
110
152
174
120
110
122
110
78
64
114
96
122
98
72
96
94
96
108
102
92
80
104
88
152
98
132
84
88
106
160
104
92
72
80
74
86
96
90
110
86
82
123
110
96
92
140
72
88
106
117
76
108
74
78
130
76
86
86
76
142
88
96
92
126
110
123
84
120
98
110
123
66
120
80
86
80
108
136
100
64
84
132
98
102
100
74
126
66
106
104
90
96
88
106
88
108
126
116
100
102
102
100
76
126
120
96
72
104
120
100
66
112
106
116
130
96
72
78
134
86
102
78
84
94
158
148
112
104
102
96
88
92
106
80
90
90
150
112
178
82
126
86
120
114
88
126
62
94
110
138
68
134
90
104
126
110
78
80
126
92
123
117
110
96
68
110
138
80
114
86
114
112
80
122
88
148
148
123
96
156
110
144
123
106
96
92
98
62
92
112
122
122
86
110
98
110
74
80
100
126
84
82
126
116
90
92
98
98
134
92
110
122
104
78
98
114
112
102
112
123
112
108
114
104
108
64
136
72
74
106
70
100
98
78
106
112
94
106
122
82
100
132
92
112
84
134
117
90
92
80
90
94
110
126
136
150
94
88
164
88
88
110
120
82
117
96
74
108
110
76
94
90
146
106
76
114
106
74
86
156
98
84
76
106
142
98
104
102
123
92
102
106
62
86
136
72
117
96
98
106
116
116
92
168
84
94
104
134
80
122
104
72
72
106
88
98
82
74
100
158
74
66
80
92
90
88
88
78
98
142
106
92
62
98
110
106
102
82
110
100
104
84
84
116
76
72
112
102
110
88
102
102
68
90
140
64
88
84
102
102
72
94
112
106
80
106
94
92
116
104
84
110
123
114
102
116
117
116
148
108
122
86
82
84
64
116
94
78
130
74
72
116
114
106
90
114
102
86
70
76
78
114
106
64
96
117
76
94
112
76
82
96
130
100
96
114
102
142
92
88
84
80
102
120
90
78
86
94
80
120
90
94
112
88
86
80
108
76
108
108
72
64
84
84
96
106
100
116
114
140
74
92
110
68
88
90
92
104
94
98
102
102
104
136
84
90
92
116
64
102
122
106
122
108
116
112
126
126
82
110
88
94
106
90
68
117
92
112
92
138
164
110
114
146
82
102
148
117
92
84
96
100
106
76
74
126
82
123
126
102
88
62
72
72
80
108
98
96
116
106
126
112
68
92
176
104
140
92
92
84
96
80
96
90
78
104
117
100
86
100
106
76
132
70
66
100
100
84
120
108
110
120
117
142
123
112
128
82
94
82
100
86
68
92
86
86
96
104
76
76
136
112
100
98
114
134
76
108
122
82
98
80
110
74
166
110
96
140
62
96
120
128
90
82
84
110
98
72
112
68
114
96
114
126
120
90
90
88
104
88
86
122
120
136
98
68
90
78
92
94
106
98
104
86
117
136
86
123
116
68
76
82
108
94
106
84
108
132
74
78
122
72
86
90
66
82
104
122
82
120
60
92
106
110
88
110
130
98
116
74
92
117
88
120
92
102
96
96
108
82
120
158
110
130
114
98
146
110
130
76
104
123
76
108
76
64
90
123
96
116
88
120
116
72
72
106
100
120
114
128
86
96
104
80
112
66
86
112
114
120
104
123
106
82
72
100
126
120
80
78
88
130
72
134
102
134
64
78
148
80
110
110
98
134
104
94
130
90
98
88
94
94
100
76
70
82
138
114
108
78
84
86
84
156
94
70
108
88
62
94
68
122
98
117
100
112
78
92
94
117
144
96
90
94
132
96
123
123
117
106
117
86
94
76
106
90
74
82
134
104
96
84
74
90
116
114
94
98
92
117
156
112
146
92
120
72
100
100
102
88
100
90
94
86
92
122
92
98
64
106
132
80
96
112
92
86
100
92
90
117
96
96
92
130
102
100
90
117
54
100
136
78
64
106
104
104
68
104
116
100
158
108
120
72
82
108
117
142
106
76
62
92
66
92
152
102
120
94
110
96
90
86
94
88
76
108
106
78
72
88
68
102
66
94
96
110
134
104
142
106
110
74
86
74
92
144
84
82
98
102
98
82
108
114
117
102
106
102
98
68
82
76
112
74
92
126
110
106
92
110
116
117
106
120
138
84
123
106
74
142
126
82
120
72
104
106
86
108
70
117
72
82
92
136
110
72
88
94
106
108
76
76
82
142
84
88
108
94
94
96
123
132
92
84
148
117
92
86
132
70
84
70
138
110
84
74
70
120
58
92
78
132
130
123
140
106
92
80
110
104
96
98
92
76
128
78
84
84
80
84
76
136
116
102
70
80
94
80
108
100
112
90
108
108
88
132
126
68
80
126
100
80
116
116
106
88
134
140
92
168
98
60
90
88
76
102
90
122
150
138
58
104
106
86
128
66
88
120
72
92
100
116
68
96
78
114
100
80
130
94
114
74
116
120
123
122
100
98
90
132
98
80
126
110
76
64
130
126
82
88
80
98
104
110
98
92
110
136
104
92
142
150
98
68
117
88
68
88
108
117
88
82
104
88
112
88
114
117
84
84
134
82
100
80
126
84
76
114
68
96
106
78
90
96
84
100
96
72
70
104
117
106
78
120
102
110
92
96
100
92
132
88
92
126
80
112
60
92
114
82
90
78
100
138
96
88
106
74
114
100
94
106
116
76
72
94
86
76
104
116
92
148
106
96
68
102
100
88
120
136
86
78
120
84
100
123
106
104
76
102
117
78
100
96
86
108
112
74
94
114
134
138
110
70
102
74
80
78
142
82
200
94
112
88
94
78
80
92
88
96
108
136
72
154
138
114
102
110
100
126
134
82
88
78
110
74
84
104
72
84
96
92
78
64
102
68
96
94
74
136
80
92
98
122
82
114
114
114
123
96
96
108
136
110
116
132
136
123
82
130
120
138
88
94
90
120
104
100
116
150
84
128
82
72
140
90
110
106
123
74
84
130
154
90
66
98
108
142
74
130
104
90
102
82
117
76
94
74
92
106
128
128
144
126
108
102
88
100
110
106
154
112
112
82
123
100
117
82
82
100
154
100
112
123
74
150
138
106
132
110
123
114
82
114
84
82
92
106
56
142
74
64
102
64
94
88
108
142
108
100
96
92
80
108
112
110
96
114
82
104
116
70
104
86
122
82
68
110
106
74
102
100
98
86
128
116
110
106
66
102
112
74
100
64
66
106
84
82
112
104
117
90
92
72
78
132
134
84
98
106
94
114
66
82
100
96
102
90
76
132
102
88
102
130
117
98
104
92
96
178
122
82
90
126
90
114
134
94
116
132
64
110
128
80
104
100
130
96
128
122
86
80
98
100
84
130
80
90
84
126
76
120
144
98
74
62
58
108
78
102
94
110
98
94
88
72
176
92
72
76
64
102
96
92
112
136
104
94
128
86
98
130
90
116
76
88
72
102
76
84
106
86
106
98
96
94
114
72
106
88
76
130
92
184
132
104
100
123
88
123
80
126
123
94
80
82
144
94
126
108
86
106
74
98
120
76
130
98
106
78
88
90
130
66
110
114
102
92
82
123
130
132
70
114
106
94
136
86
104
74
70
138
64
88
94
94
82
108
98
98
132
86
102
112
164
90
84
86
86
86
82
76
102
80
90
100
146
116
58
126
114
66
114
82
86
136
108
96
96
84
74
132
94
84
94
86
66
116
104
114
78
112
84
86
90
74
92
84
86
100
100
80
72
126
112
94
100
86
128
162
96
114
92
123
100
122
134
110
126
104
80
96
96
120
106
90
80
70
134
62
114
100
108
92
84
104
112
98
117
144
76
96
110
117
96
114
110
112
66
94
58
90
90
82
94
80
122
72
92
84
106
108
90
138
110
106
117
100
116
90
98
68
74
130
128
120
88
96
96
102
82
82
86
106
84
100
78
86
100
68
108
123
186
116
88
80
130
132
132
80
70
130
72
100
86
100
86
104
104
132
116
102
88
80
72
66
76
100
102
108
82
122
106
98
86
102
138
116
102
90
94
108
158
92
94
134
98
76
106
94
96
86
104
78
114
108
96
94
94
104
112
98
114
100
116
66
114
78
108
96
128
92
140
100
106
86
86
112
108
94
72
106
117
120
138
84
114
80
134
106
88
132
108
106
96
80
120
94
117
90
90
106
76
136
150
64
100
80
90
90
76
74
120
108
68
92
74
98
90
94
110
106
120
62
120
132
84
96
102
134
90
114
76
74
110
106
86
82
136
96
104
102
134
94
70
90
130
92
110
122
116
66
116
108
94
86
96
138
66
80
94
120
70
80
104
78
74
74
94
96
90
82
126
98
134
116
104
100
106
128
104
110
94
100
100
134
102
82
88
114
104
96
80
112
117
123
88
116
74
70
117
78
82
92
112
140
114
132
96
128
76
82
112
134
114
108
100
136
110
123
106
90
150
92
106
114
74
114
68
92
148
116
96
88
78
102
92
128
112
64
114
80
78
126
98
152
96
132
132
104
104
90
98
117
104
120
130
84
110
92
90
134
112
102
82
92
70
96
108
72
76
104
70
76
92
70
108
114
82
108
98
76
92
92
132
86
90
108
82
92
102
82
82
122
88
80
74
154
70
100
136
94
98
134
112
90
110
116
90
123
104
130
84
100
90
104
80
72
94
110
88
158
84
122
82
128
126
94
114
90
82
84
80
100
84
126
82
76
82
62
130
86
132
84
82
92
130
94
138
104
152
102
72
74
134
64
64
112
88
92
96
142
90
122
70
146
130
102
76
72
92
110
98
76
116
164
102
80
84
114
62
104
74
126
123
80
122
94
122
122
112
92
80
102
112
96
74
78
88
138
68
96
82
86
106
128
76
64
123
86
94
66
110
116
88
66
110
86
108
76
117
92
106
110
106
76
78
90
126
122
112
108
74
138
134
74
108
84
66
70
114
92
108
108
117
122
96
134
78
110
117
70
117
102
72
90
94
90
136
94
76
130
100
84
134
82
88
94
108
134
112
98
148
78
104
120
130
106
82
110
108
74
60
70
74
76
100
120
117
108
123
117
114
72
96
106
74
74
104
110
64
78
84
122
74
110
122
96
96
120
88
84
92
68
88
80
128
94
80
126
74
94
92
98
102
78
112
134
90
106
128
112
80
140
78
72
56
98
110
82
104
82
110
117
110
102
82
117
78
86
98
74
106
88
128
90
100
128
123
86
92
123
98
62
68
106
100
98
80
120
114
116
96
122
110
102
64
132
72
134
110
112
84
74
128
108
123
126
106
106
104
126
76
72
114
80
102
123
84
100
120
72
168
130
76
98
116
84
106
76
116
114
84
76
92
88
80
82
86
160
102
140
88
98
104
96
88
88
94
80
110
112
102
86
106
122
104
86
94
74
72
104
92
92
117
128
84
76
98
108
88
104
76
84
100
88
84
106
76
94
128
106
136
123
106
96
74
84
92
128
94
122
88
120
138
100
104
106
92
104
98
112
82
84
88
104
80
90
186
78
136
90
110
108
108
98
146
108
90
100
123
88
92
102
98
120
100
84
68
114
64
120
70
86
106
96
70
68
94
70
82
114
106
117
136
92
96
136
158
136
142
82
70
78
128
84
94
86
130
82
88
104
82
104
76
116
82
114
96
94
134
72
104
136
146
98
92
126
142
76
90
132
98
120
86
102
100
74
104
98
92
84
80
92
102
108
88
104
62
136
102
130
166
90
86
88
58
104
78
80
102
98
122
117
92
104
94
92
94
102
78
164
74
70
84
150
84
70
106
78
106
84
74
80
78
96
100
106
94
116
84
88
90
102
82
82
126
104
78
80
104
117
76
114
160
84
84
94
116
84
90
130
72
120
104
90
132
116
98
88
58
56
92
90
90
123
130
88
200
112
82
98
88
86
82
160
94
104
74
74
100
116
76
86
84
134
60
108
100
80
76
94
68
72
60
88
140
90
84
96
102
78
72
120
150
92
104
102
110
86
94
88
88
104
94
100
88
82
92
112
70
72
76
82
106
84
80
116
92
92
86
82
96
74
66
98
84
100
82
100
110
104
98
114
88
88
102
86
158
136
120
122
108
106
94
86
60
96
152
76
78
78
104
92
84
104
123
90
84
104
160
96
80
110
117
82
122
68
123
102
96
84
98
110
144
130
117
144
132
138
94
92
123
130
112
92
94
110
100
92
106
98
106
140
102
74
84
64
134
84
92
140
117
114
86
116
98
112
94
123
100
90
138
82
136
74
92
82
74
112
102
94
74
104
108
108
72
130
134
110
74
86
100
94
110
72
94
108
80
104
112
88
96
136
90
94
116
106
106
100
94
102
104
72
110
70
94
88
144
123
102
92
76
108
126
123
120
62
100
176
96
110
70
88
82
108
116
102
88
102
66
94
70
120
150
88
86
76
108
120
114
80
88
100
114
108
123
120
98
82
104
112
80
94
114
117
104
100
78
108
84
88
84
96
90
110
94
126
80
98
136
152
84
94
132
72
110
76
122
152
90
108
64
100
78
64
134
94
82
140
94
92
130
136
72
94
86
82
164
106
126
94
114
78
94
64
96
102
72
126
84
120
82
134
94
100
68
68
86
100
130
92
136
94
80
88
116
84
82
106
94
60
128
90
140
88
114
120
98
76
106
78
98
172
88
108
94
106
110
106
140
86
132
96
88
92
100
88
90
128
106
116
102
114
78
104
80
88
120
82
136
82
130
74
86
86
102
117
78
106
112
154
132
86
98
100
112
123
130
94
70
82
100
114
110
94
84
132
130
88
84
102
86
96
98
94
92
80
130
62
138
76
104
92
88
102
94
126
108
116
108
108
78
92
90
72
96
112
92
90
132
98
80
140
76
98
76
120
76
84
100
106
88
114
102
108
106
88
82
117
90
126
148
74
117
98
96
128
84
82
94
132
110
112
100
96
90
106
104
94
100
106
132
70
86
100
108
84
68
123
117
86
106
62
102
120
62
94
112
88
64
110
100
98
117
100
84
78
76
126
92
82
84
104
108
76
120
72
68
170
126
162
80
62
92
104
90
88
90
110
84
106
122
112
84
130
98
100
102
70
106
106
110
122
104
136
90
104
98
122
112
84
140
104
76
86
78
116
116
66
123
90
90
74
68
120
106
88
60
88
130
100
88
80
123
92
110
116
102
90
108
102
108
100
76
86
108
78
96
88
96
120
112
90
92
122
120
88
106
164
100
142
84
108
98
94
108
80
98
108
117
104
80
104
112
122
94
102
78
112
110
88
122
104
96
150
122
120
88
114
92
112
96
100
130
98
106
122
80
88
134
126
76
100
110
112
82
144
74
76
90
80
96
96
104
74
104
104
88
104
130
114
62
102
116
120
134
88
117
110
123
114
98
80
74
72
122
140
94
86
92
86
90
88
86
94
104
82
106
110
130
102
76
84
54
126
114
110
96
76
78
96
80
72
123
66
64
90
96
80
106
90
123
112
68
100
72
117
74
92
123
102
123
70
114
110
106
64
82
120
96
72
140
80
94
100
80
123
104
136
94
82
138
76
94
98
70
90
88
88
92
92
110
123
70
94
180
96
98
123
116
106
68
102
78
100
116
96
132
102
100
76
112
116
58
72
98
117
86
94
104
96
106
90
98
130
130
76
116
120
134
104
102
104
142
74
74
74
94
98
92
102
106
90
90
78
120
114
96
66
112
74
86
112
100
92
123
86
104
100
146
80
88
144
104
108
123
152
86
84
108
72
114
142
92
140
100
94
98
114
92
106
100
114
158
80
106
102
100
116
123
88
70
86
84
96
62
86
126
108
126
117
130
110
82
70
84
120
122
112
104
122
86
152
92
98
132
108
78
92
117
90
72
98
106
114
76
134
76
110
82
148
74
88
96
148
146
86
88
112
88
86
92
130
136
80
84
72
76
56
112
88
117
86
94
104
132
104
72
114
142
80
90
86
120
110
92
76
84
100
84
90
94
88
114
112
117
106
102
90
102
88
130
80
96
110
104
112
68
152
108
98
128
100
68
90
108
84
130
66
123
96
104
66
88
102
78
106
66
98
114
64
123
120
102
102
84
140
100
130
106
80
110
80
126
102
123
74
110
122
96
88
152
100
88
86
100
74
88
130
123
92
88
74
80
92
84
117
120
112
86
96
112
100
82
78
106
122
76
126
110
80
117
84
92
117
96
82
123
66
117
120
94
117
94
128
102
106
84
132
132
96
122
68
80
102
78
104
110
112
122
100
106
82
110
98
94
68
112
112
80
78
70
64
70
132
82
90
100
66
144
80
94
60
102
136
76
68
104
84
120
110
96
88
92
98
82
128
90
106
128
88
110
64
122
82
80
122
88
106
90
84
78
74
116
117
86
78
102
132
84
82
112
122
116
92
104
96
94
82
90
132
123
110
114
94
114
100
104
80
90
112
80
80
128
84
84
68
96
80
84
92
92
100
82
68
117
120
122
84
66
120
80
70
90
94
154
100
88
92
123
122
114
100
117
70
90
120
112
80
80
90
66
86
68
117
72
78
96
86
74
96
100
108
88
104
126
116
102
94
82
104
76
96
126
104
88
98
90
140
82
130
80
88
110
70
90
104
94
66
123
98
142
86
122
94
110
130
117
116
68
102
112
86
66
132
128
100
98
82
102
126
106
108
96
100
88
98
96
108
110
52
84
116
96
110
92
86
98
66
108
108
104
74
123
72
126
82
106
116
94
110
98
142
108
152
96
80
80
100
86
126
126
86
132
110
78
104
100
70
110
92
66
80
110
110
80
86
84
56
128
104
92
58
64
106
138
102
123
106
126
76
74
92
114
94
110
108
136
90
100
78
78
84
117
140
74
114
90
96
110
102
104
98
106
104
86
110
66
110
80
90
132
76
108
96
88
94
82
100
86
76
130
164
150
120
86
100
120
82
84
98
96
100
70
78
108
78
62
82
104
64
70
92
110
92
114
70
114
90
90
84
100
100
84
110
92
86
120
80
82
106
112
130
100
66
130
123
106
123
94
114
94
117
136
76
70
106
72
123
86
106
76
68
76
112
86
72
84
114
146
86
132
72
96
102
84
104
117
106
76
66
106
112
100
106
76
100
108
82
80
130
68
128
88
100
76
94
78
123
110
117
114
70
120
94
106
98
106
66
80
70
117
92
94
114
76
126
96
150
90
84
110
86
92
96
102
86
72
58
148
112
110
86
128
126
96
117
82
96
108
104
102
108
78
100
80
90
82
117
128
90
114
72
102
106
150
72
88
72
116
96
98
130
116
66
70
160
108
123
72
110
120
76
90
110
106
110
102
138
80
92
102
156
100
126
108
94
128
128
96
92
66
76
98
104
84
106
134
100
110
82
116
94
90
104
116
64
96
96
128
98
80
88
114
78
100
76
60
92
100
120
82
108
66
92
90
100
102
86
66
90
100
62
86
82
100
102
92
74
90
82
88
90
62
102
102
104
104
86
92
144
76
96
112
123
74
86
126
94
114
110
123
130
86
64
74
116
96
86
90
112
116
96
94
126
92
126
136
106
84
108
84
108
86
123
117
106
114
116
90
88
156
74
100
92
86
92
94
74
100
106
98
108
92
98
102
104
88
82
122
96
82
78
94
88
100
78
94
90
104
82
112
144
88
86
130
88
102
116
100
110
88
72
130
86
110
94
76
86
86
74
106
90
80
100
104
114
104
148
72
100
66
116
116
70
106
110
74
106
98
116
88
120
144
76
112
104
80
62
92
128
98
74
116
108
80
104
92
84
96
104
102
96
80
150
142
122
68
70
80
90
88
102
100
74
110
126
134
114
116
84
86
146
100
110
110
110
170
102
88
80
92
104
88
104
88
94
140
102
96
117
130
106
92
130
92
108
104
64
78
62
74
108
116
100
94
90
96
104
80
112
110
102
82
134
102
80
60
76
170
100
128
104
72
130
126
84
100
82
74
134
110
102
88
84
86
70
72
112
116
120
130
108
92
96
112
64
82
98
94
100
92
80
120
110
84
86
102
108
96
164
132
84
88
96
112
68
126
112
86
117
104
126
64
94
90
78
80
96
148
136
106
92
112
94
142
74
140
106
140
96
70
108
120
72
112
120
88
88
142
108
80
98
154
94
106
86
88
92
158
94
138
82
156
117
82
92
146
117
86
72
90
100
100
84
96
122
88
76
72
72
80
84
62
72
88
90
100
94
82
90
96
58
96
106
70
114
88
114
60
94
88
106
80
94
72
90
94
86
74
98
108
72
100
102
56
98
122
112
128
136
126
96
130
96
64
90
82
92
120
90
104
110
86
122
84
94
98
88
116
80
96
98
106
100
74
102
90
58
90
80
102
102
90
136
74
96
116
116
136
92
80
84
126
92
110
76
123
94
86
82
98
102
117
117
84
112
100
74
138
138
110
132
90
76
150
86
74
92
94
112
130
116
82
86
74
122
106
136
92
112
106
78
72
88
108
74
112
72
116
90
70
104
92
72
100
94
108
98
74
102
94
98
98
142
106
132
86
80
104
108
108
120
94
86
92
88
92
82
122
123
102
94
74
150
100
144
82
122
96
100
68
100
100
102
90
70
148
112
104
76
114
92
98
90
94
98
98
78
102
120
68
86
110
74
96
123
84
108
100
74
68
80
92
102
82
140
136
116
78
92
150
82
74
92
100
128
134
66
148
94
136
132
166
132
100
88
74
94
108
140
86
136
134
144
106
70
162
148
96
110
114
82
150
88
110
68
96
128
90
86
116
117
92
84
100
104
78
114
146
92
96
120
104
104
84
90
96
110
82
94
60
117
80
66
92
110
117
102
110
110
168
86
96
116
102
144
140
144
82
106
96
86
82
106
114
88
96
78
72
112
88
110
106
110
96
74
108
100
144
82
100
88
96
88
108
90
98
78
108
94
96
68
84
123
116
96
80
98
96
130
82
117
72
104
102
114
94
80
92
126
122
78
102
84
123
96
82
102
126
76
106
100
94
74
112
106
140
98
106
160
98
88
122
120
104
142
120
134
102
114
128
88
82
148
112
98
88
136
86
123
72
86
68
92
68
122
98
100
92
82
116
78
108
84
123
104
154
84
84
138
108
86
84
104
112
100
117
94
122
120
74
86
130
74
114
108
120
94
88
138
86
122
90
104
120
104
78
110
94
136
106
84
152
104
96
94
86
100
84
76
104
100
78
104
130
123
80
122
138
82
88
92
104
92
102
94
128
70
94
122
96
92
170
117
82
138
102
76
64
92
72
92
123
102
100
76
96
94
90
98
136
116
72
117
108
98
126
104
72
78
112
84
80
100
66
123
76
102
116
94
94
100
102
110
156
90
78
92
78
90
88
164
106
154
86
122
120
86
102
120
88
104
116
94
88
98
100
98
96
72
106
68
94
94
82
64
106
116
142
92
78
106
74
112
66
152
90
114
100
130
92
136
104
92
80
108
78
92
132
110
72
90
92
88
104
112
150
130
122
96
70
98
104
102
110
94
88
106
100
123
80
100
108
106
98
117
108
96
86
94
72
130
123
74
140
96
112
106
123
122
108
68
117
92
158
76
88
160
96
78
86
84
117
90
84
128
78
76
88
60
72
123
102
112
98
86
116
96
70
120
88
68
76
80
86
136
78
132
78
96
80
104
100
106
144
110
86
88
94
80
94
100
104
86
96
106
78
64
82
82
88
112
94
86
84
92
128
106
100
104
128
122
94
112
114
68
70
84
70
86
123
86
102
80
104
94
112
148
112
114
104
108
112
90
96
72
88
90
100
154
66
104
108
126
130
120
86
84
142
102
130
86
94
100
74
102
78
76
106
78
98
66
70
90
146
64
104
120
146
108
94
102
98
94
96
90
72
58
92
102
84
88
106
74
68
112
88
86
152
148
110
150
92
122
72
114
76
82
84
132
82
112
112
104
106
94
66
114
104
96
92
82
90
120
86
82
92
126
64
108
94
108
108
80
102
120
68
138
134
112
104
92
102
78
104
84
104
102
114
78
82
94
122
68
108
94
84
123
130
88
102
128
123
123
92
80
70
86
98
88
142
78
132
117
154
92
170
82
134
102
72
94
94
102
108
126
86
120
122
92
90
92
110
116
72
116
104
140
116
92
108
146
80
122
150
123
110
82
136
123
140
100
86
112
86
132
104
92
114
92
102
60
116
74
112
92
90
108
100
78
64
94
94
82
84
92
126
90
122
92
114
96
92
68
76
123
104
122
126
136
84
98
100
108
116
94
102
94
72
102
110
123
140
100
90
96
88
84
128
117
86
88
112
123
88
88
98
82
100
104
148
144
88
64
90
104
152
92
106
90
92
80
116
56
102
110
98
86
100
117
70
84
92
120
80
72
90
104
82
128
96
86
72
92
74
120
116
88
108
98
78
150
116
68
84
106
84
114
82
92
123
90
92
72
96
90
130
66
98
136
102
98
140
100
92
132
88
74
110
120
90
108
123
120
108
86
102
90
82
196
108
126
112
96
86
86
126
92
98
90
126
106
134
108
66
144
120
74
94
82
106
110
104
98
110
92
82
82
110
98
88
86
84
104
112
112
106
88
102
162
86
84
116
88
104
98
128
76
104
110
86
122
82
136
138
120
70
112
82
134
76
84
96
104
104
88
104
120
100
117
98
102
72
80
94
108
86
106
74
94
120
136
98
117
144
104
112
102
76
92
102
142
62
96
114
106
114
108
82
62
96
117
86
90
72
94
86
110
96
164
112
104
90
78
98
96
108
78
106
96
108
130
98
94
82
108
110
136
82
117
114
76
100
122
78
130
70
68
110
108
98
104
82
120
130
123
76
156
90
80
120
58
80
106
94
116
84
102
117
130
96
106
100
116
82
112
70
88
104
98
100
102
110
82
80
94
86
78
110
100
108
130
94
102
84
132
104
98
104
94
94
84
86
94
126
86
74
104
80
110
112
96
100
88
80
92
74
120
88
84
78
112
88
98
116
80
102
80
150
106
100
140
150
76
126
100
116
92
80
122
76
112
98
116
74
70
74
90
136
96
92
114
60
117
108
117
117
82
72
136
86
128
170
112
106
94
200
114
86
68
106
98
114
110
98
134
128
104
96
102
104
80
102
82
102
76
76
88
84
64
106
94
84
123
126
82
102
100
96
108
82
86
100
126
72
76
144
72
98
80
96
114
116
72
116
96
158
117
64
66
100
94
114
98
138
98
134
126
148
96
86
117
88
78
104
123
108
138
94
104
123
66
88
102
154
84
112
74
96
68
142
82
80
94
72
123
80
130
92
82
84
96
126
108
122
84
90
82
112
104
92
112
130
80
110
123
80
88
78
88
123
92
110
150
90
94
76
128
114
106
142
92
96
84
100
114
94
76
86
78
82
92
96
88
106
82
84
142
94
88
110
94
66
108
92
102
88
123
146
92
70
86
84
102
108
104
88
128
88
108
86
74
96
104
84
92
100
117
74
78
84
62
128
80
92
78
90
128
82
76
78
98
90
92
130
62
106
66
140
90
66
106
120
117
100
76
78
100
116
78
74
102
78
84
88
96
96
98
114
78
94
102
98
106
132
152
90
108
96
104
100
92
106
66
100
88
96
112
104
98
108
114
132
86
138
120
82
88
104
123
140
80
128
74
112
68
148
88
84
112
104
74
94
108
84
114
108
86
66
78
132
96
100
106
66
94
106
106
112
104
86
102
74
108
104
130
110
112
114
84
104
80
86
76
100
94
84
104
104
92
106
138
100
110
96
106
144
74
78
120
120
94
112
108
136
86
126
96
96
130
142
94
128
104
100
82
86
78
82
122
106
96
166
90
84
138
128
100
66
64
72
116
94
123
92
104
96
64
82
100
100
86
80
138
117
92
140
104
76
78
120
140
102
92
92
117
64
102
92
120
96
84
86
123
110
92
100
82
66
106
140
136
96
68
164
102
110
64
76
104
140
122
96
150
117
100
94
88
104
152
88
136
96
94
78
116
98
98
80
120
74
123
90
68
112
120
84
80
100
104
96
94
110
94
96
164
94
94
120
80
116
130
128
76
78
86
98
116
114
66
130
92
74
100
88
144
154
90
104
126
122
120
112
104
98
92
84
100
130
78
123
102
126
92
104
114
108
150
102
82
80
84
82
100
94
110
94
104
100
117
90
76
122
138
116
88
98
98
106
108
94
108
82
90
78
92
94
126
98
74
114
90
84
128
100
138
100
116
92
102
120
94
123
128
117
120
84
80
102
94
62
100
86
102
117
123
72
92
78
82
148
114
70
100
110
84
94
76
116
84
76
90
94
74
74
117
90
78
116
94
134
94
82
94
98
88
92
100
104
96
92
92
104
84
102
80
100
82
132
76
64
122
98
152
116
88
86
134
98
108
114
68
132
86
82
66
144
146
120
92
92
104
86
112
138
92
106
78
66
100
98
74
100
114
104
84
88
120
134
110
90
80
123
92
80
84
130
82
104
98
170
84
98
84
96
148
100
92
112
64
96
88
110
100
126
114
108
102
70
104
130
82
98
84
100
76
80
92
123
78
122
86
96
96
94
98
92
102
92
132
96
106
110
130
108
96
80
82
90
88
98
92
88
90
108
102
108
96
98
90
110
80
84
106
70
108
102
78
126
88
76
86
140
86
116
74
100
98
74
102
92
70
96
122
126
80
120
92
102
80
100
74
110
72
128
100
74
96
148
82
84
126
90
106
90
94
122
136
100
110
110
114
78
90
86
94
66
82
112
126
92
102
134
106
130
114
140
94
100
90
117
66
120
112
117
90
140
106
94
76
116
96
96
120
98
158
84
62
117
90
130
84
102
104
136
86
96
120
108
74
88
117
88
70
88
86
96
104
96
98
112
82
86
112
104
88
100
108
80
102
116
117
78
84
120
104
104
98
120
82
98
106
130
94
86
132
178
166
78
100
128
96
110
132
74
92
120
114
86
90
98
78
82
138
90
86
106
174
94
96
90
100
92
110
106
92
100
80
96
78
164
100
122
88
86
76
100
130
106
98
123
110
64
98
112
68
82
90
92
128
78
94
80
106
128
106
120
108
88
74
96
120
108
108
76
134
106
120
96
123
98
104
92
82
136
94
96
88
82
86
104
100
88
108
120
90
136
96
86
104
94
120
142
110
114
142
90
88
62
86
88
132
108
96
108
92
94
76
90
86
90
100
102
78
98
74
100
112
120
92
96
102
72
114
108
86
102
88
122
94
142
90
116
80
60
144
122
102
120
106
116
88
86
76
108
82
70
120
72
94
108
88
123
76
82
102
112
94
102
88
84
80
88
122
98
62
122
78
80
98
104
112
136
78
114
92
94
102
100
98
106
142
76
112
112
108
78
86
128
116
100
122
104
94
104
92
92
76
122
140
104
64
128
74
92
116
92
116
106
78
112
76
64
114
92
110
100
82
100
98
128
102
104
104
88
94
116
96
117
82
100
117
78
128
94
94
92
142
76
132
122
104
90
114
74
104
106
112
80
98
92
68
126
184
88
98
104
106
102
74
80
102
76
90
92
106
72
123
116
138
102
70
92
123
108
106
106
104
104
88
96
104
86
122
106
110
100
98
84
74
78
80
88
94
108
90
72
104
60
92
66
100
76
154
92
92
78
82
150
123
104
94
98
92
110
108
104
96
74
94
98
96
102
88
96
106
126
108
100
92
86
96
98
120
82
104
100
120
116
82
98
106
123
74
117
114
74
94
78
138
106
132
112
82
96
116
92
104
106
80
80
70
104
76
72
136
72
122
72
116
68
88
98
86
122
104
116
146
102
116
134
86
88
82
116
90
70
142
174
74
88
114
80
126
116
98
130
123
72
80
60
92
88
134
114
80
120
114
92
102
72
117
110
136
142
76
102
80
94
120
78
78
94
108
98
117
123
120
150
90
98
126
94
126
110
92
146
72
136
92
182
148
122
82
132
122
74
114
80
123
120
80
82
134
134
86
100
112
146
102
122
144
104
117
82
88
96
90
92
110
142
122
104
102
108
78
98
88
112
66
120
130
74
78
128
68
128
96
104
130
117
148
104
96
92
92
70
117
68
74
76
138
86
142
126
112
98
86
82
84
96
86
108
142
76
122
110
112
117
162
94
120
86
88
134
90
122
140
110
102
94
86
108
80
82
78
104
130
108
88
68
170
90
123
126
112
74
90
106
142
80
150
138
98
84
126
92
114
96
84
117
116
100
110
96
126
86
120
142
74
122
162
70
120
130
106
164
90
104
120
130
132
96
120
114
136
96
126
96
80
88
117
84
104
102
100
74
123
80
140
117
88
142
76
148
106
102
128
88
64
98
186
130
114
106
92
86
122
92
146
70
116
88
78
94
76
86
100
106
110
120
96
88
110
104
86
100
98
100
128
117
110
134
128
78
92
120
128
102
140
76
116
80
96
102
116
86
92
96
102
80
102
138
108
110
130
84
112
116
134
132
96
102
140
82
116
130
92
112
114
120
120
92
86
108
104
136
144
116
120
148
130
94
90
136
114
136
74
86
110
84
138
80
74
82
86
64
138
130
98
136
70
98
112
130
86
102
82
122
116
80
94
100
110
68
154
138
142
86
174
82
130
164
132
146
106
106
94
80
110
138
98
104
90
134
78
100
70
82
116
132
126
84
104
116
138
108
110
116
100
146
80
138
132
108
106
126
96
74
116
134
140
90
88
116
80
134
122
88
144
110
123
98
122
152
152
86
96
92
123
110
94
74
68
112
86
123
94
123
108
80
70
158
88
98
70
106
96
74
176
64
92
72
104
108
110
112
90
117
68
136
76
104
88
76
90
120
136
92
134
114
82
76
136
72
122
106
104
82
112
117
114
160
104
82
117
72
94
144
117
100
104
84
102
102
106
144
152
64
106
102
78
117
92
134
86
74
123
130
128
86
72
98
148
136
174
104
108
80
86
123
76
94
90
86
122
144
88
108
128
182
160
96
123
126
120
100
114
88
94
82
128
102
100
123
92
114
110
90
134
144
120
100
100
98
117
132
122
152
74
100
128
108
122
100
154
117
98
126
98
112
74
117
123
94
122
94
84
98
100
92
156
84
123
117
90
120
66
144
82
146
120
148
76
110
114
112
148
146
86
136
144
90
104
120
100
108
122
158
90
108
148
86
122
94
120
136
100
84
86
114
74
138
100
112
126
100
130
94
122
128
123
130
102
106
94
104
96
104
136
82
122
78
123
100
106
142
166
148
140
134
100
102
76
142
92
123
150
164
98
123
148
142
122
132
116
100
112
106
120
120
110
92
102
126
86
80
112
130
112
98
114
178
80
80
72
136
112
117
110
86
110
84
94
158
84
88
98
84
72
94
116
123
86
100
142
146
100
82
80
138
104
168
104
132
114
116
76
126
84
68
138
82
108
176
123
120
106
128
76
116
88
144
138
90
136
116
96
106
136
88
100
86
116
123
170
110
94
78
122
106
100
106
82
68
123
142
122
86
123
154
88
86
84
96
106
110
78
98
96
116
104
140
108
96
123
142
104
123
78
114
114
116
92
144
138
78
94
102
114
76
112
112
162
100
114
86
166
114
108
106
70
114
136
106
98
110
144
100
140
86
62
94
90
98
98
106
117
88
106
74
84
112
128
132
92
104
160
80
140
106
106
123
138
138
117
76
156
122
126
96
144
110
110
108
100
104
76
98
84
110
136
122
114
88
152
94
102
56
132
132
82
98
90
86
148
90
132
108
132
62
96
144
123
102
140
130
134
123
132
117
98
114
148
104
72
140
104
64
94
112
134
92
96
98
90
108
94
84
102
70
74
108
126
108
130
84
148
108
122
102
102
110
144
84
112
84
82
86
98
64
82
122
94
123
110
76
136
110
116
140
130
128
92
90
130
106
117
128
60
148
90
130
84
92
90
100
126
84
94
104
64
126
94
100
120
123
114
122
123
78
94
114
98
117
116
108
117
110
154
88
104
117
128
96
82
88
130
108
112
110
76
128
96
90
104
94
186
136
90
130
82
70
98
104
120
130
106
102
60
126
80
86
104
114
123
82
80
108
134
120
126
94
130
112
76
98
92
134
76
152
134
138
106
122
117
104
144
126
88
84
126
106
120
96
130
94
154
104
78
132
120
88
92
98
86
70
106
132
122
110
128
88
108
152
108
122
80
126
154
62
80
144
70
72
152
128
117
92
86
126
132
86
108
76
136
84
88
122
102
62
88
123
92
76
138
106
112
106
126
140
110
94
142
120
152
130
98
92
130
122
126
116
114
108
117
70
110
112
90
88
102
138
120
138
140
106
96
82
114
170
86
117
134
117
132
90
106
142
100
108
98
88
102
106
108
123
72
120
104
98
88
98
106
154
162
94
92
140
150
108
108
120
116
114
152
122
140
70
82
117
112
96
104
110
132
94
102
138
102
92
94
130
74
102
106
106
88
88
120
114
102
110
132
152
96
106
96
96
76
88
114
82
134
116
116
94
106
98
86
106
108
60
134
102
138
112
110
102
114
82
74
138
80
146
104
98
123
122
88
112
123
104
74
128
104
140
98
82
82
102
122
94
80
123
94
106
100
80
80
94
98
126
128
117
82
162
140
70
84
130
140
166
116
88
150
104
146
110
138
90
86
117
86
108
92
114
100
122
130
132
140
110
132
100
110
142
76
96
117
82
90
98
130
112
128
80
123
140
92
94
90
102
74
108
120
72
102
90
86
102
102
94
134
96
120
130
104
80
138
144
88
86
116
134
112
90
104
78
74
72
80
112
98
134
86
100
120
88
86
122
104
136
70
80
154
82
90
88
123
96
100
132
82
138
116
96
92
142
80
86
76
172
104
106
108
82
```
