## Supplementary Dataset 5 for "A 3D molecular atlas of the chick embryonic heart": MYL3_211013_C1_recon_i_mapped_2_t70_pts.vtk (part 1 of 2)

```
# vtk DataFile Version 1.0
Written by WlzEffWritePointsVtk().
ASCII
DATASET POLYDATA
POINTS 68853 float
-485.66 572.41 415.397
-511.975 610.729 462.251
-585 631 592
-418 584 460
-504.832 641.897 561.408
-456 589 571
-527.726 580.405 594.765
-439 642 467
-392.679 604.172 498.672
-522.59 584.558 625.405
-494 582 380
-491.019 583.837 615.229
-482.313 639.349 563.427
-445.424 644.897 597.796
-528.96 586.136 620.61
-514.813 600.72 652.572
-496.759 609.505 462.01
-506 616 425
-517 611 450
-423 602 475
-495 631 453
-573 599 655
-405.068 613.577 465.084
-519.61 560.395 389.475
-439.492 594.614 443.345
-529 603 448
-425.757 617.892 555.261
-438.535 572.915 572.303
-479.695 583.583 549.298
-440.954 594.805 571.672
-461.849 625.763 454.491
-468 611 441
-458.399 592.454 592.694
-505.906 571.056 449.335
-484.47 639.43 580.984
-553.807 603.613 640.248
-432.399 606.893 567.527
-624.956 629.442 628.276
-393.111 603.256 554.887
-437.441 640.878 492.241
-520.147 562.515 401.977
-510.496 593.944 617.932
-488.626 587.509 579.105
-402.008 582.718 496.058
-504 637 618
-477.7 595.926 517.061
-502.817 647.59 608.497
-481 636 454
-415.993 643.826 530.34
-456 638 544
-465.904 609.75 632.423
-500 578 582
-399.621 602.054 477.334
-573 595 605
-470 607 426
-418.731 639.547 539.379
-479.992 630.406 503.133
-443.763 607.873 594.753
-474.666 610.737 520.031
-502 597 411
-574.597 629.194 586.067
-492.244 615.889 645.437
-396.797 594.493 496.493
-458.852 612.16 450.955
-483 590 409
-416 621 515
-508 652 603
-404 581 490
-426.046 636.85 508.957
-412 585.033 471.167
-516 603 463
-415.482 601.196 535.044
-502.316 606.138 543.209
-419.54 603.95 448.139
-493.587 650.001 560.533
-486.84 621.494 428.393
-533.296 629.808 581.977
-499.019 583.386 459.654
-496 619 434
-495.692 607.93 411.122
-614.924 614.984 668.822
-483 573 433
-452 651 530
-460 650 585
-410.555 613.145 459.536
-493 648 572
-450.75 577.778 529.771
-573.922 590.725 623.017
-531.446 572.706 404.746
-489.325 623.263 621.39
-427.288 572.523 528.072
-402 620 547
-406.594 575.391 515.567
-540 589 604
-561.928 602.841 655.525
-423.407 571.151 524.085
-448.664 653.727 537.091
-538 578 430
-534.216 579.777 578.582
-558 631 574
-492.945 640.895 589.42
-520.59 625.708 599.734
-505.914 591.112 640.684
-615.825 605.673 613.077
-441 594 461
-525 586 634
-503.548 582.903 458.51
-464.14 601.651 606.107
-411.928 631.73 573.108
-475.193 620.484 619.611
-632 635 624
-474.547 609.385 531.294
-515.713 601.504 553.644
-533.523 628.769 653.668
-472.988 586.23 448.391
-511.345 581.312 563.282
-472.289 581.676 441.366
-393.344 610.63 558.553
-391 615 533
-535.31 561.944 395.669
-444.743 621.538 445.079
-617.006 608.435 653.546
-557 632 581
-444.128 572.365 473.495
-459.327 600.846 601.618
-525.723 594.7 629.369
-634.933 624.55 631.466
-390 607 522
-483 637 561
-419.391 627.604 531.389
-437.448 572.038 469.273
-497 570 444
-490.145 582.998 469.454
-484.937 575.621 464.498
-504.309 594.2 390.808
-541.179 592.683 637.212
-460.964 627.527 450.338
-462 605 510
-474 591 460
-586 592 588
-517.689 624.925 630.643
-506.859 588.753 466.749
-527 618 668
-503.055 589.839 591.266
-473.915 652.791 545.669
-502.162 620.941 497.685
-417.566 570.126 504.054
-554.107 584.816 597.83
-431.945 575.471 570.564
-461.532 582.425 505.624
-519.789 618.068 627.251
-425 633 508
-463.393 576.066 551.723
-422 596 478
-557.752 593.913 624.543
-412 598 456
-466.289 631.148 470.871
-593 606 644
-489.316 642.306 520.218
-526.104 620.121 563.124
-466.656 636.066 457.415
-471 600 425
-484.819 648.975 545.946
-487.719 619.106 495.841
-467.936 635.287 533.165
-522 571 420
-406 645 513
-496.636 614.119 414.917
-420.094 591.531 452.608
-546.39 592.049 612.55
-531.121 609.961 650.973
-465.265 600.201 428.148
-448.496 626.283 604.734
-465.713 580.805 485.212
-459.07 606.29 447.717
-475.657 608.344 424.368
-522.226 594.681 452.92
-497 637 482
-511 656 610
-494.675 640.934 612.598
-488.775 574.583 459.63
-597 610 609
-608 623 597
-458 598 531
-424.995 635.656 519.692
-445.03 574.729 547.743
-506 579 570
-445.471 649.2 520.223
-474.204 637.291 620.607
-444.215 606.956 454.394
-629 628 617
-472 588 585
-528 572 437
-527.461 590.801 611.494
-502.368 572.744 394.541
-415.865 626.947 509.349
-424.563 577.886 563.261
-454.117 605.395 600.91
-395.888 590.254 506.411
-416 596 499
-517.126 635.369 576.968
-549.447 598.037 650.245
-459.185 587.986 465.638
-533.209 639.992 592.99
-552.311 590.802 597.851
-425 632 453
-418.753 624.376 460.178
-504.631 594.634 389.65
-404 594.223 580.34
-473.478 590.038 497.781
-434 635 483
-516.61 626.965 548.8
-441.829 609.764 619.01
-501 604 624
-559.119 617.307 577.147
-471.512 586.435 429.265
-568.652 586.674 582.195
-440 588 495
-471.011 597.523 483.833
-473.501 589.895 626.722
-566.597 601.184 632.525
-480.813 592.95 485.845
-447.154 572.706 468.966
-600.079 601.345 593.495
-498.325 583.438 557.68
-486.707 576.04 395.53
-415.738 627.454 508.437
-593 621 586
-625.531 624.976 654.848
-427 595 544
-434.189 597.627 456.961
-516.957 600.225 459.394
-422.765 573.359 477.321
-433.657 584.265 511.778
-462.997 615.595 442.865
-472.79 608.637 505.144
-414.037 622.541 517.974
-536 592 610
-409.076 630.425 481.144
-564.766 589.952 622.895
-535.454 590.427 622.745
-611 613 636
-516.225 630.794 559.251
-534.732 604.396 433.192
-640.644 636.766 641.681
-498 567 431
-568.015 593.85 570.603
-422.38 567.904 506.532
-432.255 641.178 469.204
-527 591 450
-425 649 542
-498.467 609.314 426.644
-610.325 616.646 655.814
-543.516 612.535 561.625
-483.452 621.782 519.77
-458 598 432
-390.231 607.945 543.601
-495.017 584.927 587.537
-510 585 630
-588 630 604
-479.515 594.366 435.15
-417 568 515
-414.902 615.089 484.249
-570.614 607.244 581.548
-415.246 575.763 535.586
-596.507 612.399 585.021
-519.489 602.565 452.818
-591.303 592.199 620.144
-514.623 632.475 546.908
-465.43 645.197 485.214
-495.486 577.049 588.866
-455 573 578
-500 575 380
-576.215 593.294 576.118
-512.939 602.041 625.946
-547 592 640
-526.517 599.522 555.225
-503.303 576.801 387.126
-504.266 608.039 408.561
-527.511 578.765 580.521
-447.762 592.97 499.526
-488.296 569.194 424.193
-534 574 415
-528.874 580.502 605.877
-542 582 567
-518.433 583.929 450.352
-435.632 621.622 583.413
-567.17 614.063 648.172
-524 560 403
-490.453 647.454 614.399
-481.274 637.543 544.093
-509.587 645.285 603.695
-485 574 393
-471 595 552
-484.795 631.664 535.168
-598 610 628
-499 634 475
-482 592 578
-412 600 458
-602.861 616.596 612.761
-497.926 581.584 558.253
-480.917 577.651 418.309
-441.196 636.244 569.391
-610.671 598.787 640.617
-587 625 599
-628.079 618.644 645.778
-483.328 623.275 543.536
-543 595 422
-495.982 585.899 563.903
-490.826 627.817 462.455
-480.7 600.246 614.457
-454.514 580.786 596.385
-440.475 646.199 543.918
-442.764 585.175 470.141
-601.967 625.36 604.843
-433 575 580
-420.96 626.561 601.879
-505.825 625.953 461.347
-418.031 598.809 530.903
-486.716 590.025 580.253
-493.835 629.335 547.652
-541 605 568
-409.382 603.868 461.095
-562.454 623.17 572.127
-604.287 621.016 595.105
-499 605 423
-476.271 580.954 563.684
-524.334 576.808 439.807
-400.614 633.15 491.707
-447.144 572.611 482.688
-484.526 624.039 634.974
-405.925 592.313 473.809
-439 584 448
-408.783 572.108 515.079
-468.833 644.725 482.411
-622.579 634.975 626.3
-504 575 378
-586.444 637.886 607.555
-504 639 592
-477.879 585.946 437.087
-560.774 625.018 572.147
-482.765 638.043 472.307
-496.279 580.347 450.591
-525 582 586
-482.355 594.258 493.692
-392 599 511
-455.672 594.856 618.911
-508.295 602.677 556.993
-481.239 627.925 451.545
-578.095 600.995 593.557
-450.933 588.356 569.894
-409.961 628.999 474.755
-489 584 555
-395.046 585.642 522.466
-411.533 587.807 578.971
-483.743 640.293 599.128
-419 611 475
-506.526 584.415 464.074
-424 591 538
-506.419 623.891 459.864
-453.08 643.875 565.506
-487.711 629.654 624.33
-488.895 591.4 544.621
-539.467 578.51 418.392
-548.93 591.555 594.572
-483.75 587.093 542.815
-545 604 639
-442.965 643.793 552.001
-479.905 575.772 429.912
-615 606 605
-534 595 567
-497.81 573.141 416.142
-417.705 582.705 575.178
-505.466 562.787 390.309
-417 575 537
-538 571 407
-494.013 581.625 448.698
-413.877 579.541 477.92
-410.319 572.237 513.485
-496.312 576.845 455.306
-504 633 528
-618 642 622
-413 638 497
-518.294 564.13 401.234
-464.53 603.358 426.592
-606.672 627.897 604.575
-517.82 565.339 427.243
-469 585 499
-483 574 465
-545 617 560
-490.308 625.945 436.742
-433 623 447
-410.372 630.369 520.602
-557.476 590.694 568.226
-438 636 563
-476.202 609.225 425.951
-521.176 580.001 572.192
-526.587 638.981 564.592
-595.769 604.85 623.545
-624.013 620.806 611.031
-475.028 606.569 490.419
-475.287 582.808 606.473
-481 629 539
-493.476 607.38 409.316
-484.51 579.931 438.917
-493.631 603.524 509.186
-483.919 573.771 410.6
-496.355 634.821 507.767
-517 566 434
-416.265 640.397 559.885
-477.589 586.097 422.362
-507.821 642.89 559.593
-531.262 591.234 605.225
-532.031 584.664 427.829
-420.823 610.993 470.335
-529.01 559.448 386.971
-412 638 573
-498 593 642
-538.195 588.283 628.599
-528.733 568.874 426.907
-458 609 446
-462.05 643.719 575.183
-432 638 464
-408.194 643.228 497.743
-513.689 638.086 631.302
-426.856 648.633 548.054
-427.218 597.096 465.877
-484.433 587.458 546.157
-502.847 589.955 389.268
-502 599 414
-465 638 579
-473.171 586.837 443.297
-447.148 636.238 612.162
-621.199 609.911 644.401
-522.692 624.377 641.165
-448 641 567
-429 570 479
-444.881 576.589 583.329
-483.321 604.587 417.264
-524 591 640
-399.2 626.506 473.786
-495.485 610.632 485.281
-412.884 633.228 462.728
-391.477 611.753 518.203
-569.067 631.233 585.089
-394.676 603.307 494.286
-531 583 592
-485.258 573.648 413.606
-400.305 604.054 577.708
-483.182 625.195 445.134
-571 611 661
-488.476 583.647 394.715
-459.594 636.376 525.052
-474.794 601.422 439.414
-488.034 578.632 395.505
-480.609 637.927 554.243
-401.852 613.064 574.657
-461.243 630.629 467.04
-532.288 579.875 580.157
-442.462 589.863 607.005
-434.421 593.383 443.035
-576.188 588.62 612.129
-420 607 602
-407.122 629.193 569.282
-392.654 592.732 535.554
-471 648 579
-466 632 456
-440.262 645.691 481.996
-396.105 591.58 514.173
-421.008 585.169 458.925
-511.666 586.55 592.496
-439 580 596
-414 637 469
-451.055 598.919 593.725
-581.841 597.661 617.036
-418.615 608.505 451.868
-512.534 631.613 590.285
-581 620 579
-612.479 615.682 630.385
-422.83 598.191 541.295
-444.877 606.452 591.995
-623.036 623.652 641.23
-478.818 638.314 591.33
-472.555 632.487 517.415
-444 635 454
-591.038 594.109 631.798
-412.989 608.428 499.275
-415.387 605.677 454.251
-498.324 582.752 408.166
-473.437 584.846 431.569
-587.834 592.942 592.505
-485.955 616.996 503.557
-527.889 615.394 558.317
-463.916 623.128 454.297
-501 616 493
-456 577 494
-606.503 614.923 653.66
-444 592 559
-448 622 463
-499.556 639.336 594.43
-394 608 486
-447.862 649.577 590.227
-598.84 609.83 608.614
-514 646 570
-431 586 448
-492.656 601.948 472.081
-534.362 580.564 424.344
-489 620 474
-432 606 443
-487.168 625.777 527.701
-511 577 585
-493.095 584.253 422.085
-529.977 571.519 433.308
-422.557 599.196 547.165
-521.709 643.211 584.401
-451.308 651.298 532.251
-547.697 588.774 566.134
-560 598 564
-422.685 648.58 531.461
-425.286 574.796 470.916
-429 648 515
-546.535 603.551 569.1
-420.45 612.381 451.937
-480.982 581.806 431.763
-502.164 581.846 605.197
-546 612 649
-538.998 579.839 586.947
-472.468 627.01 441.144
-415.01 603.56 523.468
-544 625 573
-531 649 606
-497.669 621.511 441.532
-418.037 579.178 557.858
-613.564 623.194 618.424
-424.069 600.738 447.509
-419.823 614.601 479.235
-438.83 628.266 444.824
-513.277 561.829 411.84
-519.603 632.47 554.028
-535 583 618
-455.423 575.605 548.15
-501 619 656
-469.348 583.555 487.09
-525.258 559.086 392.32
-503.322 649.446 609.98
-490.033 569.406 390.039
-445.475 639.524 509.002
-565.505 585.823 587.678
-429 567 502
-496.642 559.346 390.881
-440 642 550
-551.146 617.437 566.04
-507.808 642.104 605.829
-539.634 592.555 559.557
-417.615 609.707 478.532
-547.014 611.675 654.188
-404 628 480
-478.734 580.606 601.058
-430 590 444
-432.293 573.252 548.864
-407.391 626.185 546.383
-458.052 590.969 567.13
-443 571 470
-404 630 533
-494.759 642.223 588.113
-469 628 460
-562.476 633.487 593.648
-453.901 573.026 460.666
-438.958 624.609 624.821
-501 570 427
-521.651 632.089 591.354
-472.879 629.728 459.1
-469.134 598.101 479.791
-468.698 585.827 433.874
-489.238 569.907 429.301
-604 594 632
-535.291 582.121 564.889
-491.174 563.386 394.605
-433.351 581.563 596.349
-563.826 596.198 597.481
-479.523 588.744 463.741
-536.943 575.143 428.273
-522.119 575.483 431.509
-431.089 584.818 497.485
-445.035 611.685 623.993
-423.541 594.989 478.829
-464.5 599.465 507.873
-529.974 620.116 565.608
-515 639 551
-491.652 642.049 615.922
-492 618 441
-510.509 638.553 590.029
-500.737 586.55 559.092
-416.416 637.51 578.244
-403.624 628.886 499.215
-449.529 574.699 486.103
-433.016 568.739 518.706
-425.815 631.174 608.898
-432.863 650.275 570.287
-471.617 591.787 628.15
-571.495 585.531 586.162
-562 590 570
-520 598 564
-470.761 584.908 453.066
-411.64 582.422 475.047
-495.594 593.688 463.92
-505.282 579.834 452.927
-491.167 611.439 463.709
-603.371 634.576 611.5
-454 631 451
-417.776 617.696 455.435
-473.638 626.968 619.04
-540.088 590.106 560.47
-543 595 572
-568.352 596.314 644.065
-406.805 609.945 580.575
-492.524 624.2 435.751
-418.832 645.783 525.222
-420.227 619.583 482.013
-426.979 644.239 487.375
-564.346 639.103 598.446
-467.864 580.054 459.072
-399.831 608.264 471.863
-563 641 593
-518.057 634.667 627.71
-536 606 649
-610.955 614.431 631.908
-513 616 454
-416.594 640.715 502.287
-586.531 599.514 630.206
-496.185 603.8 424.467
-466.461 590.607 448.197
-396.004 621.082 558.159
-416.594 627.948 595.578
-477.659 634.351 625.191
-401.773 605.823 469.971
-449 643 545
-611 601 626
-432.313 566.5 503.16
-432.398 591.777 474.607
-402 594 471
-573.442 587.292 593.546
-583.12 614.563 665.447
-512 589 598
-411.164 641.044 482.24
-503.466 626.966 486.601
-525.302 602.584 560.405
-544.45 592.006 635.745
-436 576 460
-503.265 583.537 623.941
-529.621 629.648 568.599
-448.946 572.786 552.143
-484.718 628.773 469.993
-499.707 618.173 421.023
-558 599 564
-534 573 385
-445 645 536
-420.971 589.469 503.823
-501.379 589.942 595.929
-457 578 455
-472.644 628.751 444.926
-399.145 587.632 494.414
-585.492 632.032 598.232
-390.207 601.191 519.88
-405.065 631.844 471.707
-514.831 563.865 414.533
-463.174 637.453 534.701
-405 631 521
-513.161 572.075 429.663
-481.505 596.295 641.203
-493.405 589.726 606.093
-391.749 597.067 516.418
-391.552 592.56 541.317
-496.738 635.494 627.1
-424 578 582
-436.384 646.883 490.646
-457.473 585.951 468.123
-504.961 612.022 468.434
-437.112 637.682 584.014
-398.785 623.501 507.645
-559 595 627
-519 588 585
-496.44 654.852 613.02
-411.284 627.703 469.345
-497.625 572.528 447.161
-461 603 631
-517 616 658
-618.205 614.666 604.366
-411.516 580.705 481.044
-499 588 471
-523.212 564.066 392.187
-611 627 619
-534 606 631
-486 607 647
-521.394 615.225 561.132
-539.578 617.386 560.914
-430.766 589.992 600.136
-598.675 625.754 606.273
-504.268 558.877 401.482
-504.722 592.86 469.111
-430 634 540
-455.572 590.457 477.027
-526 582 447
-493.012 566.679 403.343
-537.028 598.773 629.697
-423 627 458
-498 608 425
-472.69 602.692 507.547
-425 614 472
-481 614 424
-458 591 435
-508 640 544
-534.928 581.227 590.631
-463.802 632.829 626.338
-533.752 650.204 597.853
-509.438 604.126 466.812
-536.791 586.203 617.089
-488.925 638.153 622.136
-450.077 572.933 463.987
-482.418 646.743 565.537
-460.146 596.022 491.839
-439.916 571.887 536.12
-433 590 500
-457.866 655.476 542.455
-516.47 634.237 560.216
-546 590 626
-527 613 563
-409.082 591.973 577.96
-533.325 570.093 380.055
-502.261 608.715 553.992
-394.271 614.307 562.195
-472 589 536
-394.193 598.305 562.456
-424.475 612.234 446.824
-592.455 622.934 660.915
-435 606 458
-480.439 582.29 417.61
-503.652 567.127 393.742
-501.053 615.183 476.611
-393.46 588.521 537.326
-541.99 589.616 628.197
-594.657 610.33 583.468
-460 594 626
-470.25 603.087 492.288
-533.237 619.013 666.839
-403.923 594.582 475.821
-434.656 646.63 493.784
-533.277 570.883 376.947
-528 645 597
-410.566 632.082 465.256
-438 638 508
-490.635 584.269 557.585
-405.611 635.453 475.626
-585.846 619.916 659.513
-567.052 592.008 637.683
-469 599 443
-536.812 634.057 565.447
-439 651 584
-417.147 599.892 453.759
-470.446 634.066 595.999
-531.248 622.394 566.992
-458.224 631.885 464.22
-638.222 643.644 637.527
-427 614 447
-418 624 523
-476 587 476
-458.236 587.543 610.294
-460.417 581.945 498.908
-617.211 611.637 648.881
-528.872 601.752 437.878
-400.799 584.239 494.34
-610.323 620.857 617.64
-433.147 641.185 596.765
-495.819 606.596 501.654
-498.803 582.3 608.458
-598 605 664
-456.099 582.869 514.373
-409 633 568
-443.101 588.931 569.815
-576.97 625.58 582.732
-530.446 653.336 603.949
-414.616 623.516 462.706
-498.187 629.381 613.584
-523.837 571.125 414.715
-443.643 590.025 552.254
-437.904 612.454 460.554
-440.416 628.941 445.264
-519 607 456
-492.635 577.111 587.965
-531 579 423
-472.05 623.449 436.069
-475.591 636.774 549.856
-486.515 569.133 423.085
-447 652 530
-501.498 582.114 398.011
-465.828 601.181 631.733
-427 572 544
-575 604 640
-442.596 605.812 457.346
-513.11 601.199 455.76
-448 640 564
-494.726 611.91 649.608
-396.619 622.935 501.265
-431.792 653.737 552.507
-529 654 609
-445.717 627.76 463.05
-427 578 463
-461.798 635.513 625.358
-512.116 609.634 456.837
-497.308 630.661 457.231
-396.869 621.855 535.555
-501 618 621
-515.009 639.76 636.485
-451.226 574.954 576.292
-468.115 595.332 477.147
-590.136 593.541 627.461
-633.746 630.452 630.71
-476.741 616.091 525.962
-479.588 604.527 545.392
-494.584 620.915 468.967
-602.397 599.442 639.518
-569.613 591.599 626.322
-523.206 628.536 589.033
-618.484 642.921 618.08
-444.899 642.489 542.636
-461.067 638.939 458.639
-526.554 563.735 410.938
-438.797 640.506 607.165
-434.93 647.147 482.386
-495.633 622.199 426.597
-475 589 504
-501.197 646.156 597.657
-484 625 529
-437.554 588.314 482.672
-637 628 655
-488.419 574.438 453.305
-452.493 593.487 558.81
-466.509 636.874 459.903
-449.979 628.11 448.048
-583.261 633.312 602.957
-432.24 630.062 456.278
-410.24 631.522 518.703
-512.793 591.171 573.164
-417.46 581.074 576.647
-445.407 589.512 500.655
-428.65 641.176 591.264
-519.106 612.777 551.365
-511.757 577.496 442.702
-465 593 627
-487.216 649.723 545.013
-455.267 577.503 508.093
-535.185 590.817 558.742
-435 589 474
-499.855 598.26 463.81
-471 591 456
-392.307 614.157 544.286
-427.448 630.131 566.713
-466.973 596.336 503.58
-499.704 640.493 553.896
-486.77 619.752 545.775
-536.116 574.162 427.674
-509.687 644.33 592.305
-465 611 608
-501.563 616.36 532.818
-434.023 636.428 556.091
-531.887 595.475 437.072
-609.915 605.95 602.8
-412 580 541
-448.323 586.07 481.353
-475.278 579.986 454.945
-538 585 424
-492.672 634.821 546.369
-534 596 627
-487.035 589.53 402.531
-494.84 582.439 607.23
-495.916 639.598 553.36
-409.11 638.129 480.331
-505.214 618.978 524.846
-417.214 604.387 484.153
-574 594 573
-394 619 550
-488.318 629.633 495.199
-398.718 633.37 489.743
-518.115 562.044 425.589
-519 593 618
-439 633 476
-487.734 625.382 442.913
-417 586 581
-467.472 593.542 467.836
-567.71 593.24 606.251
-431.11 652.262 548.684
-476 591 516
-531 632 575
-497 607 500
-423.731 622.874 542.006
-502.829 634.595 554.772
-497.706 624.917 635.981
-543.565 593.868 567.988
-482.61 590.487 432.029
-523 596 453
-424 577 465
-487.602 567.652 408.641
-467.36 645.578 517.27
-524 608 443
-397 618 482
-624.192 609.206 634.348
-437 655 549
-496.795 564.989 415.104
-496 636 616
-425.782 588.129 506.016
-486.218 627.441 633.273
-492.543 600.13 405.371
-549.265 619.742 563.969
-504.543 611.737 408.436
-534.194 562.023 392.435
-499.114 570.381 376.718
-503.796 635.061 604.723
-566 584 589
-532.195 560.715 394.331
-563.075 592.028 612.656
-453 625 628
-600.694 603.809 639.384
-429.365 606.126 560.479
-452.087 571.644 466.378
-505.582 604.808 469.469
-486.619 642.365 584.674
-483.43 573.308 437.15
-436.534 587.723 605.573
-394.668 596.43 496.104
-445.952 631.144 469.777
-571.546 623.67 587.388
-452.438 648.59 513.802
-468.88 623.941 445.124
-602 595 627
-493.857 620.774 438.272
-510.24 579.951 608.61
-396 595 568
-611.676 601.564 631.599
-502 617 485
-405.894 630.29 562.098
-500.775 645.304 587.521
-494.852 624.317 635.723
-509.74 634.124 603.322
-455.845 654.873 549.576
-441.469 578.123 452.753
-496 644 601
-414.237 586.878 579.448
-507.156 639.586 578.946
-498 576 432
-472.34 627.834 470.44
-521 629 581
-480.668 628.685 508.558
-512.295 581.732 458.701
-522 579 451
-433 601 440
-459.596 597.252 508.536
-412 581 547
-523 558 401
-491.653 594.053 403.099
-410.424 578.33 535.195
-502 637 597
-491 598 550
-490.531 565.215 407.312
-466 631.705 479.974
-493.655 587.42 392.6
-437.796 648.796 583.655
-511.879 639.656 631.505
-431.002 571.543 528.236
-519.198 634.201 645.002
-424.156 633.313 510.424
-534.717 570.748 393.66
-444.612 637.388 511.915
-432 637 510
-461.073 590.044 562.167
-574.245 591.63 578.826
-532.339 598.554 445.283
-482.784 574.253 404.042
-489.291 581.641 604.418
-480.983 645.927 575.244
-426.665 626.354 472.424
-470.658 617.962 616.731
-462.362 592.768 624.288
-421 645 559
-440.267 606.531 595.592
-480.216 581.538 418.863
-576.788 595.247 628.239
-437.561 640.735 551.706
-451.571 601.156 595.316
-499.998 613.591 527.823
-529.279 619.797 651.704
-616.974 621.652 632.23
-562.364 599.96 577.459
-588 629 599
-403 630 521
-442.069 611.391 457.029
-497.541 632.13 607.781
-538.042 647.318 606.822
-468 621 434
-471.163 612.258 428.56
-521.92 629.385 593.134
-393.622 596.551 499.332
-480 605 421
-505.798 576.069 455.285
-442 628 466
-583.054 641.729 611.933
-588 617 665
-429 644 594
-478.497 584.833 456.047
-490 630 445
-577.541 608.434 644.587
-456.637 580.652 515.82
-413.149 614.677 491.455
-443.281 642.705 538.008
-446.156 573.901 558.716
-573.709 615.867 663.063
-504.752 646.135 558.342
-524.129 605.273 560.363
-437 577 456
-500.695 622.126 553.62
-443.714 585.648 472.341
-515 633 580
-496.306 598.755 403.009
-390.631 613.958 545.637
-570.393 596.281 570.626
-516.41 634.088 612.357
-396 631 491
-462.282 614.288 433.692
-628 639 629
-519.955 583.444 625.745
-432.808 588.961 522.515
-465.552 651.101 567.474
-502.93 636.733 592.929
-475 612 426
-505 624 499
-519.201 577.203 450.793
-453.161 652.237 568.882
-469 589 524
-584.247 637.692 602.503
-441.46 571.751 466.33
-523.935 564.225 393.622
-506.645 578.171 456.164
-488.397 595.13 639.849
-462 582 502
-419 642 587
-557.471 606.316 564.673
-518 605 459
-456 608 434
-431.302 638.494 497.794
-498 594 553
-537.89 590.04 431.945
-573.196 620.917 657.338
-463.519 589.211 590.199
-428.527 590.41 524.102
-474.644 604.099 485.828
-414.188 603.701 485.19
-519.976 581.142 590.075
-442 634 584
-554.203 603.031 639.551
-426.993 589.544 483.554
-469 639 555
-479 594 521
-484.914 610.006 474.757
-490.97 648.903 610.595
-471 652 557
-469.462 619.233 443.706
-431 635 518
-453.146 632.52 473.454
-453 603 622
-473.389 650.278 533.083
-502.074 613.627 414.293
-497.319 629.06 619.529
-529 558 396
-424.63 598.43 549.372
-522.22 585.346 611.045
-399.783 622.17 542.166
-429 573 552
-566.645 604.129 654.187
-525 625 662
-461.685 596.048 429.602
-432 628 573
-624.264 622.29 613.875
-557.375 636.385 584.549
-472.508 580.486 434.7
-474.456 579.26 593.068
-418.817 646.81 534.251
-518.116 577.987 442.161
-442.619 591.036 559.274
-412.204 604.68 495.246
-492.61 595.783 616.795
-531.569 579.093 426.894
-456 639 552
-503.608 564.759 402.554
-583.661 628.503 592.826
-446.929 620.244 598.709
-524.962 605.097 440.085
-527.478 638.663 560.267
-446.442 572.016 497.897
-416.066 574.348 483.557
-414.269 631.493 513.004
-401.703 617.567 574.716
-458.766 580.068 452.221
-432.072 638.601 519.984
-492.747 603.943 515.372
-533.896 568.116 420.449
-517.239 583.809 589.446
-479 621 528
-549 607 643
-434 653 566
-453.622 596.421 497.714
-450.144 581.623 599.507
-463.257 595.59 430.258
-433.036 632.535 454.07
-575 626 596
-484.045 618.841 438.341
-477.428 634.276 623.416
-435 627 443
-422.159 603.429 599.458
-492 562 399
-472.736 590.2 529.895
-521.256 559.731 386.072
-474.933 620.584 435.992
-467.955 577.793 578.757
-464.817 607.95 611.555
-478 626 466
-474.957 627.136 471.585
-482.229 601.235 415.437
-439.167 635.862 581.515
-594.733 598.668 647.772
-507 580 385
-531 648 594
-506.031 629.188 455.826
-478.301 644.342 512.543
-527.003 590.318 448.251
-537.91 591.435 436.408
-446 612 457
-432.492 610.388 461.796
-427.525 636.32 524.965
-502.549 637.488 553.193
-571.223 599.816 586.324
-468 627 445
-435.181 625.45 467.332
-515.413 561.9 408.668
-406 575 502
-399 635 499
-424.999 629.52 558.611
-563.562 594.643 624.972
-482.506 595.458 638.875
-428.855 636.504 508.268
-535.065 574.1 424.922
-411.711 608.313 588.687
-473 586 503
-485 591 553
-393.53 590.633 545.141
-606.969 598.668 616.888
-492.989 639.74 599.996
-436.844 575.546 573.862
-490.404 580.333 428.008
-477.612 647.007 574.275
-445.421 641.72 570.484
-473.241 581.719 552.544
-438.67 606.975 455.316
-625 614 650
-494.719 586.705 629.783
-572 631 589
-615.956 607.608 647.802
-547.312 605.549 654.383
-514 631 630
-494.621 594.366 470.488
-541.896 589.763 424.658
-444.697 600.556 614.136
-468 632 516
-533.858 606.851 650.579
-546.622 591.488 593.867
-498.816 565.863 417.822
-525 589 618
-435.483 614.943 583.894
-486.586 569.021 410.464
-494 603 480
-483 581 410
-492.263 644.901 575.97
-393.553 618.195 510.981
-488.323 610.378 641.862
-458.139 594.894 501.213
-486.787 619.076 639.364
-442 572 534
-475 590 494
-530.027 613.931 566.186
-477.313 643.45 517.162
-439.762 654.035 546.297
-407.958 643.619 518.578
-442.571 640.029 563.717
-436.431 571.707 524.9
-525 610 562
-413.799 637.33 567.45
-483.983 592.987 435.03
-596 609 632
-515 559 398
-414.81 593.207 586.309
-480.526 603.499 420.097
-507.476 559.739 391.434
-577.218 588.273 598.484
-486.103 603.552 464.986
-509.788 644.569 580.19
-504.286 644.691 546.514
-560 601 564
-468 607 427
-489 579 450
-532.605 605.27 631.608
-432 596 531
-450.48 622.551 462.69
-448.028 596.391 540.929
-438.206 652.572 572.207
-635.932 632.321 633.788
-490.15 626.998 499.545
-536.197 583.879 617.425
-459 636 454
-451 576 586
-412.621 638.456 561.582
-413.584 604.523 524.056
-479.188 601.734 637.21
-475 580 561
-521.846 574.579 430.989
-481.185 580.131 434.182
-560 594 595
-494.925 636.201 485.975
-447.415 651.498 526.249
-582 603 597
-498 622 433
-527.616 622.932 647.226
-500 579 456
-453 647 595
-493.88 643.646 578.157
-569.981 613.681 655.208
-575.045 608.98 639.238
-458.365 650.778 585.37
-477.878 633.968 498.621
-508.929 578.442 589.674
-400.644 592.155 556.519
-492 625 450
-427 617 448
-496 589 416
-484.705 639.562 484.2
-402 615 581
-496 625.508 438.233
-519.403 653.019 605.598
-426 636 505
-461.935 592.232 480.541
-613.153 605.084 607.875
-571 586 602
-443.185 631.142 467.49
-429.011 608.29 560.807
-430.091 626.726 570.67
-468 587 430
-444 571 500
-472.368 636.002 627.129
-509 629 592
-469 594 467
-463.986 635.743 517.994
-600.838 593.666 630.128
-498 644 539
-442.013 569.552 483.027
-397.537 626.967 476.083
-486 582 433
-490.682 589.865 463.678
-586 610 665
-514.91 631.243 548.82
-412.482 634.652 468.003
-454.534 598.597 433.512
-502.58 596.483 612.187
-491 579 386
-396.614 630.973 489.166
-459 590 572
-478 638 558
-428 617 615
-437 606 577
-510.426 638.306 545.571
-416.006 572.435 531.052
-462.561 605.402 609.774
-428 647 509
-497 576 435
-429 610 557
-424 647 515
-494.116 626.524 467.691
-488.454 646.049 540.111
-419.6 601.115 543.388
-425.024 573.676 549.143
-555 600 655
-443.348 596.021 578.632
-397.074 601.894 484.099
-448.159 572.704 498.047
-441.941 575.293 463.86
-498.474 631.157 500.326
-520 567 411
-559 597 631
-482.726 633.165 628.087
-470.65 633.236 489.542
-578 597 576
-409.125 631.447 523.029
-536.541 569.829 384.249
-485 625 435
-553 615 574
-450.266 587.18 463.815
-484.828 626.396 439.187
-421.183 619.383 453.436
-466.376 586.73 527.966
-460.135 648.708 519.12
-485.098 619.417 503.753
-435 633 552
-481.601 613.912 503.311
-509 574 454
-400.907 620.67 564.926
-522.185 596.176 443.597
-451.842 576.864 544.05
-536.081 593.753 622.163
-488.675 595.579 472.4
-502.006 637.546 595.609
-614.305 619.614 634.816
-499.742 595.631 415.588
-494.256 588.195 561.189
-495.751 609.231 488.723
-410 623 585
-431 572 544
-400.381 591.318 566.493
-614.707 603.074 611.729
-506 634 621
-410.715 634.773 539.5
-577.153 620.929 665.64
-576.666 607.613 639.856
-603.468 614.506 612.503
-518 587.386 584.047
-423.719 571.021 528.27
-470.421 645.123 568.091
-455.959 584.278 461.545
-391.343 606.222 507.613
-511.946 645.307 565.662
-412.363 605.193 485.753
-447 602 454
-595.48 595.291 598.838
-513.005 565.459 430.246
-587.221 606.558 577.655
-502.142 616.342 501.03
-527 570 391
-503.357 593.402 549.44
-485 628 522
-493.873 574.748 460.535
-468.76 594.219 552.177
-599.905 632.878 599.692
-415.122 614.002 489.429
-435 637 541
-561 633 581
-409.975 613.973 463.207
-394.598 604.083 489.427
-475 585 483
-400 581 504
-458.927 628.216 452.262
-444 649 497
-470.832 608.448 613.51
-625.164 612.461 618.566
-456.557 582.357 447.303
-463.282 583.687 533.98
-458.049 646.236 475.829
-514.226 639.354 561.833
-438.588 577.309 590.327
-488 595 405
-432.438 569.392 519.07
-459.39 646.849 595.572
-501 644 608
-438 608 441
-391.223 596.915 529.608
-426.395 621.549 561.565
-478.589 637.403 611.668
-482.043 598.646 527.762
-628.227 612.587 634.363
-492.359 655.376 617.476
-572 626 591
-588.01 642.55 612.459
-461 573 470
-575.978 590.872 626.285
-491 595 542
-489 585 626
-489.073 585.6 426.118
-481 640 607
-432.35 650.672 527.656
-493.524 592.709 400.665
-540 592 637
-448.322 620.52 625.841
-489.343 599.328 507.896
-396.724 592.728 545.539
-524.572 630.424 656.446
-421 597 524
-447.969 638.59 493.944
-477.964 623.15 435.411
-512 606 559
-417 611 531
-510.989 602.289 459.163
-443 613 624
-496.676 573.986 450.634
-437.215 628.261 585.826
-566 618 659
-452.355 574.849 499.948
-411 619 587
-482.388 601.336 617.528
-433 573 554
-596.478 595.579 596.449
-617.838 612.308 605.391
-414 580 551
-506.349 597.358 620.64
-463 609 631
-418.863 593.319 589.926
-433.459 571.723 545.302
-542.379 615.171 569.464
-623 627 613
-566.74 595.036 569.852
-481.703 612.54 436.483
-488.877 643.376 534.717
-417 597 453
-536 581 419
-497 574 426
-610 605 653
-416 643 523
-496.034 649.267 550.525
-577.577 611.455 587.902
-609.12 620.374 599.45
-411.358 606.065 589.822
-479.79 587.981 419.617
-528.412 594.541 448.162
-469.433 645.679 481.654
-475 651 563
-630.856 622.354 638.239
-484.286 599.743 513.404
-534 595 433
-453.203 592.24 556.39
-482.205 572.737 427.764
-516.532 631.086 551.804
-433.803 601.54 609.987
-484 580 573
-459.798 601.832 517.805
-422 592 490
-411.282 622.635 509.46
-418.625 606.197 475.599
-403.766 592.888 568.933
-443.148 573.088 539.371
-412.238 639.076 507.632
-434.99 614.125 573.708
-472.175 612.954 617.575
-417.945 571.685 527.689
-505.556 576.259 445.847
-416.319 644.109 528.469
-414.271 634.384 541.419
-531 577 419
-479 577 583
-564 600 655
-476 577 432
-490.743 635.845 599.1
-463 575 568
-494.816 618.146 550.662
-459.377 634.457 454.57
-426 633 536
-484.934 576.812 415.652
-503.997 602.399 645.251
-430.838 643.623 480.29
-467 591 462
-428.154 630.487 454.086
-489 599 518
-470 606 541
-463.348 643.659 598.772
-475.05 580.354 569.984
-504.62 603.647 398.695
-512.215 617.529 546.826
-487.957 638.14 507.361
-477.123 578.899 597.908
-584 592 595
-470 646 513
-478.905 609.833 485.772
-466 580 475
-596 596 640
-472.49 629.202 608.742
-426.235 599.567 464.92
-519.726 642.852 583.406
-478 591 569
-454.222 589.553 483.871
-537 598 430
-522 601 444
-449.489 646.501 474.946
-525.897 570.708 383.016
-413.598 599.796 491.404
-400 620 548
-459.897 633.699 517.904
-567 630 580
-425.501 607.738 445.063
-425.684 641.704 474.314
-465.08 583.961 540.226
-433.075 613.665 579.636
-480 630 533
-426 581 593
-442.525 578.254 589.655
-402.519 623.571 571.762
-485.315 604.532 419.978
-405.073 640.216 496.162
-432.272 574.27 558.229
-501.08 590.12 403.773
-520.268 637.848 591.93
-525 572 413
-478.577 632.84 531.289
-510.319 603.779 466.898
-393.483 616.21 531.433
-501.21 628.984 457.638
-559.725 634.862 584.372
-573.14 626.434 663.147
-516.714 560.575 407.553
-579 621 668
-417 628 465
-432 630 451
-505.243 631.544 629.479
-407.825 626.013 581.994
-444.141 592.368 553.559
-528.943 652.659 608.878
-476.146 602.184 478.361
-478.763 583.621 609.617
-504.119 556.967 387.261
-483 597 641
-527 574 411
-406 638 478
-505.823 642.544 616.102
-541 646 601
-523 588 612
-490 619 550
-517.986 602.823 459.104
-475 590 448
-500 590 585
-481 643 489
-404.439 638.192 492.742
-507.276 624.262 457.311
-595.594 607.294 629.146
-415 569 508
-422.967 643.634 547.429
-421.423 604.34 598.473
-409.173 606.086 510.597
-408.556 629.361 557.727
-533.786 565.272 395.918
-465.074 613.237 633.12
-434.673 572.49 529.683
-452.933 589.329 562.56
-500.052 640.216 532.035
-511.906 592.489 639.953
-631.021 633.11 622.134
-477.593 632.916 528.119
-617.847 604.696 626.106
-589.064 603.646 628.002
-434.652 597.361 575.339
-445 646 550
-484.086 624.583 542.712
-553.424 592.28 633.445
-518 609 458
-557.753 593.565 633.566
-474 596 637
-426.377 571.836 523.36
-444.866 649.27 589.446
-417.639 569.996 497.126
-528.737 579.879 600.396
-508.978 587.392 585.282
-418 643 572
-541 592 602
-531 574 435
-517.794 641.395 553.656
-438 598 561
-526 609 438
-518.636 638.758 563.743
-393 598 493
-415.926 614.561 597.649
-414 614 526
-498.75 627.985 637.996
-515.4 598.915 463.628
-494 651 611
-499.055 592.136 412.848
-489 573 446
-522 601 456
-435.14 629.974 446.119
-482.329 573.899 425.117
-395.674 589.214 508.692
-525.678 600.52 560.159
-471 639 616
-602.057 612.387 615.957
-480 608 423
-472 636 571
-472.731 593.501 426.213
-502 560 403
-581.528 612.81 659.002
-476 613 638
-501 613 513
-522 565 386
-437.589 571.045 525.251
-393.938 612.134 559.533
-470.671 605.028 524.881
-525.573 561.959 407.472
-509 591 593
-511 620 459
-575.113 619.68 586.944
-463.918 607.612 609.554
-509.191 615.771 620.546
-431 651 523
-429.257 602.935 444.224
-467.36 583.057 447.06
-432.197 640.31 528.443
-503.093 641.44 566.311
-404 635 473
-438 593 511
-447.839 587.29 480.446
-516 637 562
-524.041 576.729 444.089
-410.827 590.732 462.508
-470 638 618
-502.337 630.466 472.041
-492.229 574.985 459.846
-436.065 571.734 480.368
-404 583 537
-487.363 594.202 611.864
-572.346 600.372 583.417
-539.944 584.501 421.539
-475.326 648.415 567.719
-474 592 524
-528.63 589.28 436.707
-417 643 504
-433.245 571.293 540.715
-461.787 580.522 490.226
-474.034 638.328 464.798
-637 641 635
-433 589 605
-605 629 612
-472.325 633.739 458.222
-586.925 609.936 579.042
-440 614 441
-464.702 582.53 509.567
-604.213 597.861 626.098
-432.187 572.593 561.009
-414.401 610.511 454.373
-501.564 580.486 599.234
-409.457 627.842 513.478
-605.593 613.95 644.901
-432.706 596.284 443.437
-595.273 602.565 589.311
-427 593 518
-396.679 622.44 531.793
-518.674 565.243 416.978
-618.857 635.106 618.666
-425.902 576.122 568.257
-411.819 628.347 507.187
-468 634 477
-524.4 609.914 442.885
-442.416 623.814 601.511
-626.702 616.886 654.927
-405.321 578.593 502.583
-503.293 574.193 458.459
-486.865 629.136 445.951
-496 638 521
-479.565 643.271 577.298
-484 609 418
-462.562 604.926 521.982
-479.493 617.664 637.389
-559.722 593.592 614.667
-575.244 615.104 584.605
-501 600 553
-571.46 624.707 665.296
-457 633 452
-396.797 590.487 545.171
-485.907 579.797 435.233
-506.374 616.417 542.986
-517 594 647
-501.558 603.531 418.124
-441 633 473
-471.504 583.255 451.468
-532.448 574.455 433.103
-473 597 597
-610.929 600.031 637.522
-414.705 601.562 589.547
-524.168 579.047 445.489
-458.335 586.434 527.45
-504.44 631.318 631.698
-470.68 588.92 588.992
-456.862 614.127 625.539
-500.17 602.171 626.75
-501.065 615.854 484.332
-504 587 468
-505.707 563.153 406.245
-504 641 609
-554 603 652
-482.482 589.204 411.363
-462.406 578.608 598.147
-547.161 609.185 562.018
-482.985 633.977 620.464
-414.893 612.932 489.28
-476.589 601.375 422.646
-493 596 463
-625.574 619.859 660.749
-509 647 610
-506 628 525
-467.645 590.245 447.671
-477.911 581.724 439.233
-503.229 641.115 622.079
-468.514 602.458 533.398
-490.264 580.546 470.734
-607.912 597.678 622.607
-410.587 584.577 467.634
-566.342 593.614 642.308
-449.613 606.288 619.503
-491.798 631.557 630.243
-425.482 575.784 471.745
-487.518 633.395 631.683
-470.251 593.282 445.482
-401 582 530
-561 596 605
-443.381 596.983 453.34
-561.929 591.039 589.895
-472.549 574.889 467.785
-410.345 624.668 517.069
-522 566 430
-483.136 616.451 538.426
-408.918 603.249 463.897
-494.539 562.635 397.024
-438.054 625.954 586.261
-486 593 406
-529.426 582.93 605.91
-502.437 587.225 591.089
-493 603 514
-444.881 593.44 514.071
-449.931 597.745 612.71
-494.569 642.451 580.973
-452 574 495
-475.971 586.393 486.347
-558.149 616.37 565.026
-398 584 514
-490.685 601.326 504.207
-397 582 519
-505.992 616.743 425.688
-486 630 626
-414.506 640.487 476.281
-530.704 582.09 441.462
-420.104 599.973 474.852
-431 602 460
-483.588 619.351 427.186
-457.54 584.726 520.126
-473.444 604.818 538.092
-421 593 594
-473.339 638.508 566.16
-425.019 575.407 551.247
-457.265 616.813 628.371
-453.389 583.226 603.475
-443 599 514
-524.44 638.491 636.292
-512 574 434
-632.689 625.573 625.164
-394.864 618.278 563.004
-523.966 560.351 381.482
-498 619 648
-538.048 594.843 559.3
-450.974 575.239 509.556
-391.498 612.166 520.54
-431.971 649.131 513.249
-423 568 515
-448 590 497
-408 626 462
-509 647 597
-533 608 440
-460.114 630.299 630.792
-455.748 646.333 592.968
-510.064 640.545 564.429
-496 605 624
-581.507 600.447 611.244
-485.481 627.86 487.563
-590.336 590.649 609.398
-446.954 588.556 494.862
-418.087 627.5 528.248
-417 643 476
-520.044 607.52 641.11
-449.969 574.166 535.668
-486.927 599.441 615.925
-501.875 644.613 594.612
-410.471 641.689 514.426
-615.652 604.776 630.292
-560.128 620.783 570.522
-619 614 666
-554 631 574
-418 634 465
-525.928 584.845 627.851
-413.231 646.024 487.963
-502.581 602.763 547.846
-429.995 570.813 543.27
-502 564 420
-589.394 603.257 580.248
-422.154 580.992 586.964
-442.913 630.521 465.044
-479 589 461
-458.04 608.675 627.055
-478.878 577.424 427.718
-477.727 582.161 545.727
-589 605 655
-417.055 616.572 484.265
-487.417 642.336 496.898
-544.575 592.342 601.236
-431.273 592.29 460.38
-540.216 601.048 639.583
-414.302 620.876 532.07
-451.06 588.792 575.152
-471.248 594.665 443.941
-532.372 619.609 567.68
-422.65 605.436 549.191
-501.196 623.444 427.786
-449 613 457
-398.188 622.824 487.299
-469.109 583.617 436.315
-444.884 618.832 459.771
-572.735 605.568 640.858
-453.658 611.672 449.843
-502 578 414
-492.485 644.274 583.103
-440 641 608
-501 594 547
-500.78 587.112 384.591
-517.863 629.075 554.569
-556.233 595.123 578.032
-485 621 428
-513.76 634.345 581.971
-420.73 605.716 550.288
-403.724 628.411 540.676
-579 630 592
-474.646 645.343 520.831
-472 622 617
-592.759 605.081 657.075
-409 634 533
-495.592 595.716 471.725
-578.981 590.837 593.572
-477.169 575.917 468.803
-594.044 618.957 600.8
-479.726 602.631 423.834
-432.502 652.225 530.026
-473 580 559
-415 639 541
-490.719 603.98 466.237
-468.827 589.748 567.975
-419.87 582.819 465.796
-489 631 448
-607.101 619.983 612.226
-454.462 604.98 624.098
-414 636 551
-537.652 593.966 568.174
-455.682 627.058 462.144
-586.921 598.173 581.04
-523.384 584.131 449.061
-533 581 603
-542 581 592
-457 604 629
-420.085 579.506 470.685
-508.251 632.818 612.472
-571.318 591.408 619.403
-539.848 632.309 565.917
-534 583 422
-511.06 590.731 555.29
-512.95 604.6 550.611
-511.149 581.51 578.921
-472.068 589.629 514.32
-500 577 440
-471 637 566
-399.83 630.646 479.785
-431.647 626.448 444.403
-461.886 575.953 576.817
-495 589 471
-530.673 599.289 564.598
-437 615 443
-431.319 625.878 562.558
-508.05 641.555 617.874
-407.857 573.472 506.08
-445 637 578
-422 588 544
-543.659 628.459 571.348
-400 586 489
-530.856 609.755 648.686
-422.466 592.289 534.599
-584 634 599
-567.614 603.06 567.967
-460.357 643.027 476.396
-555.71 591.732 582.902
-463.208 609.721 432.575
-456.408 587.564 581.024
-499.112 641.862 588.468
-502.957 619.704 481.871
-610 600 639
-483.561 580.056 590.067
-391.669 611.422 515.095
-429.757 643.881 479.767
-472.246 637.181 580.057
-494 587 598
-495 602 623
-528.86 631.029 648.842
-469.416 639.759 589.933
-406 576 523
-448.101 613.651 601.847
-635.326 626.806 650.517
-421.225 642.574 475.607
-467.981 587.935 433.749
-406 585 548
-431.346 633.642 558.508
-491.47 590.601 397.08
-566 598 649
-458.149 634.664 531.623
-428.969 590.439 476.171
-421.534 573.38 479.714
-506.008 613.544 623.4
-517.243 595.132 565.798
-437.752 649.154 518.09
-612 600 643
-527 584 625
-464 594 590
-493.233 614.377 626.65
-416.277 603.148 477.924
-501.965 631.25 477.097
-479.512 604.907 471.073
-470.656 634.95 496.882
-453 572 471
-416.58 641.004 578.301
-439 635 567
-519.331 578.518 588.176
-486.611 604.211 416.746
-403.68 590.483 478.413
-458.555 600.737 512.65
-595.272 605.305 659.496
-485.831 584.202 593.779
-503.445 572.907 398.376
-440.731 576.322 455.859
-533.234 623.848 657.117
-437.231 586.849 446.786
-475.353 631.394 483.187
-469.005 589.102 449.421
-551.611 602.782 561.538
-496.763 563.229 374.42
-439.05 569.645 476.663
-500 572 434
-431.259 603.378 558.664
-482.604 588.562 597.477
-443.74 612.941 458.034
-590 616 658
-518.672 648.844 599.279
-393.213 602.848 562.074
-445 640 462
-604 623 612
-429.87 630.125 477.326
-498.625 580.234 417.223
-514.848 587.536 459.419
-428.187 649.281 558.724
-433.084 637.239 499.9
-450.932 624.697 445.393
-409.49 635.524 510.155
-440 654 559
-605.912 618.423 658.757
-408.678 573.498 520.761
-436.762 635.113 617.152
-522.557 592.624 557.015
-416.997 612.386 592.305
-534 572 374
-490 623 447
-482.114 640.169 574.025
-431.893 587.123 519.165
-440.764 634.111 621.408
-544.187 602.16 642.029
-457.943 633.502 627.515
-422 582 462
-586 591 637
-475 591 534
-480.325 642.243 475.175
-481.739 588.859 435.594
-526.752 630.5 652.827
-421 614 542
-507 609 405
-511.492 565.075 435.95
-499.461 597.001 417.944
-591 611 657
-607 601 601
-539.546 587.773 431.642
-422.339 593.064 507.574
-479.102 616.122 506.118
-425 567 505
-470.829 601.577 483.263
-530.989 620.034 666.622
-487.664 602.659 412.726
-461.282 621.921 611.729
-480.457 637.499 583.804
-604.053 620.973 610.953
-463.357 593.802 627.361
-460 651 580
-494 580 427
-478.361 632.634 630.093
-629 645 627
-519 562 424
-604.031 603.573 596.593
-539 589 577
-500.046 648.725 612.033
-487 596 606
-523.843 590.336 443.739
-507.953 612.478 624.997
-493 587 471
-525.058 624.964 664.857
-512.014 623.949 606.222
-559.856 592.724 605.925
-526 579 581
-478 580 424
-445.219 593.787 509.685
-625.064 621.329 612.006
-424 570 520
-576 615 574
-436.537 599.863 441.257
-494.736 607.554 529.364
-403.844 624.553 482.224
-436.779 633.91 573.086
-438 595 460
-492 604 647
-549.768 624.09 568.817
-453.003 580.743 525.643
-517.497 635.604 598.548
-472.546 630.496 445.205
-479 632 489
-420.299 638.586 594.322
-489.28 600.217 533.694
-495 594 423
-509.806 580.29 565.646
-497.77 593.094 463.246
-434.815 634.689 458.118
-453.627 579.728 521.599
-482.861 584.677 625.499
-451.989 575.168 548.528
-492.558 635.783 495.552
-416.872 640.796 496.845
-477.286 653.35 551.171
-418.555 640.138 475.043
-547 592 577
-575.175 633.877 600.74
-493 600 616
-517.587 641.23 590.97
-570.953 598.081 651.591
-598.912 599.354 654.06
-530 573 393
-447 589 490
-445.57 648.518 515.448
-587.5 615.723 660.424
-425 571 528
-428.927 581.243 458.03
-484 578 399
-623.47 626.662 635.712
-447.136 572.046 487.841
-482.134 594.306 501.147
-453.415 634.737 478.209
-432.901 652.806 537.079
-477 606 441
-473 638 545
-425.368 636.837 496.583
-446.33 581.788 599.596
-404.165 610.845 582.405
-502 565 397
-521.039 600.551 638.291
-404.749 628.947 529.052
-456.559 654.859 557.178
-436.707 570.512 497.089
-405 626 552
-463.199 579.378 477.858
-467 613 613
-499.951 587.511 409.111
-534.647 581.317 600.263
-406.742 633.715 469.961
-516 623 548
-390.613 612.188 504.336
-505.21 570.29 387.585
-522.452 598.556 647.175
-501.201 630.465 604.506
-462.912 616.565 632.806
-472 645 478
-583 591 588
-445.23 626.9 451.884
-494.368 605.13 509.152
-500 610 513
-611.235 601.173 616.543
-508.927 629.432 536.028
-600.145 598.911 602.15
-614.74 601.3 640.122
-569 616 655
-608.096 613.127 646.716
-570.53 601.267 651.628
-395 594 572
-479.664 575.627 423.689
-431.397 635.444 536.533
-562.925 628.902 577.213
-455 578 513
-606.058 603.055 597.464
-454.485 594.444 437.114
-428 642 470
-528.977 583.438 580.47
-431.453 628.335 615.719
-565.842 589.56 571.88
-456.799 597.164 498.535
-453.147 572.082 559.749
-431 568 518
-487 641 579
-437.054 581.69 451.594
-398.731 608.057 476.274
-545.598 589.415 606.097
-450.98 648.309 483.402
-485.354 617.283 483.376
-609.757 617.749 641.645
-415.386 643.902 478.767
-440.324 646.589 486.07
-636.997 634.22 646.92
-442 648 492
-506 614 470
-499.254 579.173 568.185
-466.8 654.809 549.046
-495.914 608.489 532.55
-391.936 610.44 530.248
-470.716 631.044 511.743
-520.899 643.456 588.7
-504.281 623.581 504.829
-486.427 584.312 596.326
-570 595 604
-475.12 613.674 518.441
-463.354 585.759 520.095
-536.899 643.173 600.781
-503 639 558
-618.163 605.008 635.73
-637 625 637
-531 559 378
-491.904 619.024 474.077
-452 576 541
-520.587 626.698 617.792
-523 640 580
-444.969 575.292 460.351
-569.818 591.938 617.888
-524.311 589.486 556.657
-500 583 412
-501.472 559.538 372.823
-602 608 622
-425.403 634.405 465.943
-615.3 602.048 633.618
-639 631 647
-438.191 595.545 454.962
-477.153 589.514 463.949
-533.718 599.317 651.006
-500.169 584.545 408.3
-554.716 591.674 634.761
-483.252 628.864 497.694
-446.181 636.87 506.614
-431.408 585.701 450.267
-476 606 637
-555 612 575
-449.8 611.702 442.995
-458 590 467
-474.961 630.288 445.796
-406 629 484
-474.204 589.797 425.462
-517.222 577.035 449.055
-528.506 587.42 635.362
-469.384 577.366 590.45
-484 602 439
-443.647 636.9 461.113
-459 601 629
-435.197 633.943 578.115
-432.489 625.607 468.735
-435 640 535
-480 651 548
-501 635 642
-507.875 646.083 569.224
-503.919 591.355 557.385
-436.467 586.835 506.344
-581.8 632.657 603.95
-468.566 588.397 448.991
-434.565 601.362 566.609
-531.489 636.094 574.482
-396 605 483
-516.504 561.254 403.818
-425.004 588.934 449.913
-494.461 590.445 637.629
-449.703 576.701 451.047
-504.306 600.335 622.246
-406.769 631.136 499.425
-502.011 569.844 407.786
-480.732 650.991 549.327
-466.379 603.939 495.564
-458.837 575.337 470.32
-446.664 594.958 516.982
-419.168 581.751 468.559
-490.437 635.506 560.883
-435.561 572.162 536.038
-422 574 546
-393 602 565
-566.526 628.29 588.588
-497.942 607.447 625.545
-446.03 620.497 626.297
-510.001 579.57 597.136
-460.588 639.846 546.862
-462.877 596.355 428.77
-527 583 591
-495.243 628.237 449.381
-456.143 624.759 610.119
-527 558 375
-507 565 419
-511 638 613
-501 596 472
-488.611 636.351 622.615
-448.342 650.966 533.683
-482.241 599.969 517.918
-467 607 609
-440.061 574.094 557.668
-503.521 631.115 601.495
-523.534 583.873 438.189
-421.09 570.315 496.413
-601.549 609.596 665.313
-418.01 583.416 580.748
-472.672 583.281 609.845
-468.793 599.551 427.97
-492.661 603.464 527.411
-390 613 558
-586.287 604.699 644.276
-498.893 646.669 546.621
-522 556 381
-579.101 592.769 637.955
-427.523 628.327 554.574
-547 634 577
-466.874 590.646 566.919
-396.688 623.402 509.98
-560.361 585.058 574.903
-493.297 585.394 419.727
-610.658 611.046 630.548
-528.641 559.589 393.529
-487.921 598.1 495.209
-423.464 605.864 445.745
-567.242 624.34 576.385
-397 604 479
-408 587 566
-552 593 599
-521.217 581.3 450.618
-489 576 468
-521.446 579.346 601.252
-471 639 463
-472.109 614.559 441.964
-449 584 472
-405.607 588.42 470.509
-446 571 493
-481.357 580.869 571.737
-486.288 585.891 548.43
-609 612 594
-502.898 612.309 408.277
-456 639 616
-519.316 599.975 627.532
-452 598 530
-414.056 621.212 593.833
-390 612 535
-595.202 609.868 585.657
-459.104 603.593 443.797
-495.88 637.156 630.368
-478 594 463
-480 597 547
-519.492 575.604 447.193
-492 614 465
-422.464 570.294 486.243
-617.427 637.711 616.499
-490.657 650.158 552.774
-559.951 606.478 658.055
-542 615 657
-449.782 594.025 614.251
-481.263 604.344 616.285
-510.613 649.072 600.68
-503.957 619.876 477.001
-482.822 647.094 571.93
-597.019 627.334 596.422
-488.501 590.516 425.525
-486.719 626.859 529.946
-462.992 584.557 614.08
-448.757 655.026 568.357
-470 580 551
-469.552 605.383 499.594
-528.686 587.491 436.381
-456 590 575
-438 638 462
-545 593 571
-409.302 606.504 582.107
-469 590 564
-570.958 620.268 664.424
-468.476 638.426 611.83
-437.579 642.96 467.14
-500 565 374
-477.322 615.33 513.195
-436.151 639.335 571.403
-454.438 643.565 469.427
-527.886 630.569 575.103
-433.107 637.494 564.343
-411 640 517
-467 582 501
-528 634 643
-425.795 644.899 490.918
-498.486 584.327 382.103
-490 579 602
-468.021 643.584 581.497
-393.884 601.602 487.186
-587.562 603.271 626.152
-452 649 501
-485.6 624.53 513.687
-415.23 581.614 570.728
-476 596 548
-461.289 584.065 520.322
-519.366 579.334 589.849
-396.335 618.821 490.648
-513.332 615.036 632.441
-433.496 567.557 488.096
-500.504 651.562 610.992
-447.451 650.632 518.948
-399.569 590.995 575.918
-572.972 605.889 585.119
-420.15 577.639 553.429
-472.736 599.653 546.035
-473.204 582.795 602.838
-494.901 623.828 436.817
-502.13 582.905 381.769
-448 633 625
-413 611 494
-503 616 496
-465 638 544
-477.875 646.362 518.412
-493.798 629.741 472.046
-505 589 397
-501 621 650
-487.293 598.368 502.616
-407.319 629.078 533.175
-466.199 622.346 452.738
-436.153 597.657 554.603
-534.815 601.709 436.395
-509.696 602.188 468.17
-496.223 634.566 517.775
-427 621 563
-419.844 570.484 519.152
-458.89 635.229 508.171
-395.75 619.681 551.205
-457 573 472
-495.737 588.104 634.239
-436 641 540
-431.616 589.016 468.377
-461.653 599.278 530.832
-492.582 581.933 617.597
-554 584 571
-474.517 639.437 560.412
-485 643 521
-427.845 569.409 516.328
-482.636 589.51 413.552
-474 649 573
-479.984 581.9 470.673
-426.044 566.463 509.125
-408.909 633.324 498.81
-437.025 611.963 581.276
-488.749 614.582 424.668
-422.329 644.64 483.027
-495.305 592.624 471.94
-497.611 568.348 435.5
-525.347 578.955 596.068
-567.516 598.375 624.232
-444.643 572.538 520.976
-487.477 614.894 480.052
-398.869 587.956 542.326
-528.563 609.687 660.683
-509.108 571.229 431.736
-418 572 532
-505.599 580.804 452.307
-479.432 593.605 495.638
-419.609 576.907 474.749
-527.633 585.956 617.919
-469.064 648.02 524.343
-447 604 439
-456.344 576.762 501.62
-451.257 597.081 617.094
-401.818 578.976 514.981
-392 599 491
-433.179 594.775 462.479
-400 628 490
-400.607 591.762 483.597
-537 583 608
-594.861 622.839 587.938
-629.849 638.346 626.991
-489 601 534
-608.87 614.009 623.2
-420.303 600.661 541.053
-490 594 401
-400.222 600.053 574.941
-450.817 574.672 505.713
-503 589 576
-596.384 617.501 607.05
-520.437 579.517 610.051
-486 593 541
-575 612 664
-400.137 625.817 471.005
-607.228 605.222 652.002
-623 608 636
-454.603 585.497 609.554
-394.197 593.164 518.593
-507.274 576.928 445.454
-636.681 626.622 636.976
-453 591 581
-538 636 586
-444.55 603.446 592.624
-488.457 567.454 395.049
-522 580 608
-607.468 611.646 629.92
-506 643 606
-626 627 638
-446 571 566
-484.462 628.31 476.884
-621.924 624.124 641.747
-484 601 548
-442.648 572.959 472.293
-488.473 577.082 392.18
-424 649 530
-579.88 605.792 659.9
-435 639 529
-423.818 613.009 450.613
-438 573 564
-457.779 635.796 478.345
-496.736 590.675 636.984
-467.306 584.467 457.115
-450 571 566
-502 658 613
-468 609 440
-443.873 622.436 445.421
-410.119 637.361 473.788
-630.831 646.472 631.306
-574.947 608.877 655.927
-437.17 652.715 564.444
-511.759 602.592 653.086
-533.174 624.866 558.998
-426.38 587.349 498.656
-511.139 574.845 452.38
-491.347 600.862 614.792
-461.332 615.848 629.447
-463.538 605.606 633.416
-438.928 576.831 578.808
-490.53 633.361 544.039
-480.565 581.544 568.169
-627.253 615.825 654.023
-531.27 587.258 441.644
-461 603 447
-589.973 594.721 604.651
-637.573 631.069 651.506
-504 623 427
-534.634 569.348 420.1
-599.97 596.955 636.964
-442.664 647.384 591.346
-542.168 591.672 635.772
-474.385 592.838 424.151
-526.819 622.662 646.678
-529.945 585.46 626.208
-473.34 637.743 566.545
-443.834 569.862 507.321
-502.302 626.383 552.615
-496.093 642.958 591.832
-505.853 608.935 466.761
-520.795 643.036 569.122
-453.807 615.937 438.156
-611.122 615.089 596.175
-504.084 603.823 415.859
-485.994 632.803 538.28
-516 618 548
-466 603 510
-494.739 579.925 440.831
-443.512 620.618 459.405
-487 604 550
-525.879 638.285 586.767
-522 597 455
-437 637 614
-436.04 635.595 485.448
-622.21 614.26 614.055
-633 640 637
-565.295 590.011 630.62
-516.365 620.756 614.808
-530.206 571.435 404.863
-445 626 628
-485.914 612.861 423.823
-411 576 489
-504.243 623.245 491.167
-513.381 641.954 550.81
-527.502 652.61 610.087
-485 626 437
-496 640 524
-444 572 543
-496 606 426
-510.213 644.231 589.77
-509.694 589.373 580.336
-481 625 467
-428 574 550
-500.246 579.544 609.702
-437.24 622.379 585.434
-468 633 518
-548.365 632.826 569.591
-531 606 565
-485 651 555
-481.895 590.381 566.634
-527.77 602.441 654.336
-473.899 641.686 588.887
-499.202 602.903 544.112
-509.669 619.71 544.539
-523.809 603.286 554.336
-477 604 473
-483.452 603.821 640.848
-426.181 607.467 557.893
-428 606 552
-469.191 589.335 452.251
-498.775 602.616 400.96
-503.719 613.286 554.179
-454.031 649.377 587.924
-471 633 526
-580.714 606.051 575.14
-449.725 607.707 450.696
-458.631 642.863 471.054
-450.526 633.501 473.738
-501.211 585.025 458.961
-523.182 592.104 453.725
-426 600 470
-431.646 570.315 480.604
-557.195 592.045 620.8
-517.25 607.167 560.42
-495.82 622.109 471.498
-478.846 642.541 476.224
-441 650 588
-424 647 555
-541.184 581.195 575.723
-424 603 468
-497 555 376
-505.91 578.394 588.341
-420.004 642.552 499.924
-440.902 619.493 623.206
-504.242 585.72 566.52
-458.434 598.627 621.239
-422.196 620.169 478.969
-479.971 586.401 413.383
-534 572 391
-534 574 430
-424.49 595.143 470.372
-409.548 630.265 517.96
-422.392 597.049 446.647
-458.932 595.267 597.103
-506 635 605
-496 564 378
-606 637 617
-468 627 456
-517.461 561.996 413.419
-526.238 563.099 416.838
-451.623 578.777 451.637
-477.563 593.334 500.627
-501.639 631.736 607.753
-503.207 604.34 554.676
-442 570 495
-464.591 579.091 455.768
-430.291 646.064 503.345
-453 598 513
-478 643 589
-542.052 594.271 570.332
-610 601 612
-414 615 456
-474 591 593
-423.729 648.637 566.118
-628.497 619.997 650.974
-446.402 588.568 464.623
-508 634 533
-534.276 592.19 573.235
-471.38 585.756 479.717
-476.993 611.415 425.761
-475.727 604.574 440.994
-502.234 598.117 645.328
-467.011 584.222 491.587
-476.95 633.259 505.686
-507 634 603
-460 622 449
-419 603 492
-398 583 529
-476.598 595.514 525.008
-524 651 599
-491 646 585
-541 585 593
-561.154 595.895 627.15
-496.229 579.163 600.245
-461 653 571
-525.168 591.159 451.682
-603.484 604.127 597.966
-485.357 588.117 604.049
-469.92 634.528 459.53
-464.098 590.395 618.759
-491 578 586
-412 615 458
-463.31 584.745 534.673
-541.788 633.384 566.153
-417.426 610.462 478.238
-497.825 561.254 405.237
-464.171 634.733 531.239
-518.222 624.477 551.751
-487.162 622.188 431.757
-416.142 639.155 566.165
-504 569 376
-423 599 447
-447.668 646.805 505.281
-532.719 577.798 436.197
-566.123 601.473 629.76
-425 647 580
-443 571 540
-419 600 594
-423.353 608.215 603.883
-504.051 598.206 392.951
-488.563 604.208 465.142
-488.109 592.582 402.588
-537 613 569
-506 558 396
-451 635 492
-482.786 583.191 403.772
-452.585 575.003 479.168
-489.638 605.764 434.949
-500 572 422
-546.229 595.281 646.058
-513 580 612
-503 654 613
-607 613 625
-596.432 605.538 653.939
-421 649 538
-490.826 588.47 549.974
-445 596 509
-535.63 591.398 637.29
-420.482 644.211 520.663
-521.094 605.117 449.562
-580.308 605.604 575.435
-559.773 592.606 636.821
-440.024 607.204 440.64
-392.945 594.927 545.561
-499.42 573.88 414.604
-448 627 598
-427 635 518
-447 594 582
-399.864 592.783 480.319
-439.133 635.513 485.763
-487 592.433 474.889
-459.324 639.605 539.104
-404 607 466
-404.879 623.975 471.906
-532 603 434
-458.135 583.944 526.733
-589.572 606.6 658.087
-473 590 625
-552.706 594.387 625.882
-515.401 629.328 587.498
-536 573 400
-401.895 634.895 495.05
-421.628 626.277 494.1
-556.974 606.334 655.738
-515.462 568.328 441.188
-414 574 534
-530 580 443
-551.303 581.231 576.375
-443.517 579.478 448.737
-426.921 596.849 446.869
-495.438 604.32 623.509
-398.778 611.099 573.408
-410 638 496
-427.374 635.575 516.733
-425.584 626.374 457.175
-493.958 623.386 442.332
-435.117 566.968 509.045
-589 626 605
-487.977 601.678 528.498
-591 609 603
-574 597 597
-453.728 637.979 496.673
-534.313 605.378 646.963
-424.444 593.235 476.53
-426 611 609
-493.321 589.177 553.945
-466.94 643.098 578.164
-474.76 637.11 460.082
-401.295 590.654 552.435
-620.164 614.622 662.667
-470.779 643.497 507.511
-401 595 575
-491.445 575.625 465.648
-460.159 647.379 484.247
-447.338 609.203 598.721
-415.209 621.52 518.511
-421 643 476
-438 644 538
-565.694 604.105 566.947
-502 596 644
-509.612 597.356 558.614
-421 630 529
-488 644 583
-507.246 581.519 613.616
-415.491 605.586 592.642
-477.215 615.329 526.653
-614.274 631.107 606.17
-597.384 618.189 587.064
-486.94 637.246 603.612
-512.087 566.062 419.045
-633 642 628
-414.66 590.624 458.316
-441.861 619.231 591.518
-500 572 428
-480.172 644.163 527.748
-413.516 635.383 543.066
-442.298 613.315 596.906
-419.833 589.155 541.524
-563.28 638.158 597.855
-396.022 617.678 547.021
-521.353 593.798 627.288
-455.471 635.77 476.05
-452.621 637.925 525.45
-529.398 649.817 610.664
-494.458 604.031 422.859
-461.074 641.687 605.345
-431.011 584.992 596.466
-436.511 592.798 441.973
-520 613 640
-482.761 633.963 618.488
-613 608 657
-447.709 576.584 594.492
-523.623 635.981 572.013
-488.076 619.216 481.198
-525.398 599.438 441.504
-595 601 650
-538 641 589
-526.114 636.112 559.248
-488.232 589.855 565.375
-444.074 654.174 567.886
-558.259 601.834 574.014
-414.592 627.198 467.636
-417.071 602.653 450.424
-543.027 595.381 616.797
-628.99 619.645 623.201
-450.724 640.63 553.604
-494.459 611 431.57
-492.737 629.132 614.483
-469.723 603.162 492.613
-615.296 612.332 603.244
-473 593 593
-526 600 563
-506.304 623.493 465.495
-397.904 587.156 506.351
-413.903 615.689 531.467
-625 620 652
-493.074 631.884 637.147
-453 572 562
-435 574 576
-443.994 651.418 515.113
-631 638 633
-465 650 527
-511.067 602.968 633.972
-475.868 631.56 510.061
-415.129 606.532 528.925
-528 584 594
-421.861 617.57 544.359
-423.119 633.41 524.658
-619.486 605.109 628.295
-466 582 486
-492.939 577.736 446.867
-468.428 632.205 450.926
-465.573 637.443 456.71
-484.664 590.059 432.272
-416.383 635.807 583.173
-538.828 599.49 637.586
-604.971 597.678 637.295
-404.213 629.876 522.527
-430.475 571.995 533.744
-456.789 597.909 447.41
-484.273 616.648 625.302
-472.493 589.323 444.242
-480.893 647.573 540.182
-504.713 630.847 613.496
-439 644 601
-488.703 595.728 466.44
-397.073 618.505 553.138
-401 584 490
-506.657 601.64 549.578
-465.94 643.738 570.047
-392.1 618.716 517.023
-435.93 588.575 468.28
-417.759 568 504.25
-430.714 574.886 573.871
-504.146 580.678 603.446
-455.717 618.961 456.56
-412.784 598.172 585.137
-391.748 611.525 516.438
-416.24 615.928 593.949
-533.601 559.62 385.117
-511.435 634.018 589.574
-495.806 636.871 512.305
-494.508 625.621 443.848
-507.264 588.537 455.595
-531.205 630.857 577.846
-432.516 599.695 461.479
-491.189 589.892 463.458
-457.142 620.51 441.078
-410 598 584
-518.188 639.748 559.331
-520.32 638.103 569.502
-503 576 403
-432 641 466
-487 582 471
-442.091 644.257 471.281
-506.681 629.732 621.38
-477.254 589.578 507.806
-496.98 574.353 429.836
-549.631 605.373 650.371
-499 625 434
-460.832 639.165 590.512
-406.933 588.854 554.713
-603.797 598.941 606.698
-450.147 591.602 577.367
-458.86 626.585 446.719
-510.841 565.102 434.281
-521.055 636.589 558.956
-521.694 640.117 566.579
-565 611 644
-445 611 459
-485.456 585.613 622.599
-526.738 583.734 612.911
-451.036 589.542 490.576
-490.387 641.878 533.051
-453.493 587.086 574.699
-392.312 619.519 524.828
-444.249 646.078 596.13
-576.702 599.161 596.182
-455 642 465
-399.94 597.714 479.628
-515.272 586.666 575.89
-526 644 582
-469 578 456
-446.32 639.363 527.639
-473.725 596.243 426.863
-416.434 584.534 578.829
-498.072 607.09 464.83
-483.059 612.237 625.23
-473.416 580.402 470.319
-497.816 618.803 652.711
-479.746 573.843 437.553
-499.045 560.13 372.306
-502.86 564.452 410.913
-410.749 646.323 516.083
-434.045 639.683 595.039
-454.407 585.612 441.705
-525.993 604.906 636.011
-490.257 642.624 593.38
-538.771 650.125 612.221
-429 651 575
-635.875 635.5 644.021
-586.178 597.059 587.138
-577.791 590.812 614.907
-502.213 623.844 487.629
-473.714 637.611 575.13
-487.165 585.455 544.136
-429.278 612.642 567.029
-511 589 594
-590.217 599.475 588.126
-418.515 623.316 491.8
-487.605 628.895 544.792
-460.562 591.392 582.667
-481.725 614.014 426.401
-467 625 442
-493.662 651.406 616.401
-521.562 579.741 565.044
-500 591 386
-430.877 649.678 579.194
-457.986 583.886 527.816
-498 588 410
-494.121 646.916 606.847
-530 622 568
-439 635 455
-477.199 583.273 564.152
-483.286 578.246 441.104
-493.494 615.552 420.716
-493.895 620.865 444.845
-450.618 631.419 626.424
-591 637 609
-453 601 436
-394.601 594.469 515.797
-452.555 649.045 521.841
-535 595 624
-512.097 576.743 452.507
-538 585 594
-436 573 557
-418.686 623.564 458.827
-423.594 646.88 545.77
-505.972 595.056 616.317
-398.619 605.73 474.704
-465 647 491
-491.353 580.574 606.953
-506.612 625.907 459.452
-462 636 497
-473 611 638
-431 593 532
-574 625 591
-581.339 596.378 601.552
-506.682 646.047 600.336
-472 601 480
-393 619 510
-415.336 576.006 488.316
-452.705 642.052 566.852
-495 590 391
-453.028 635.108 593.882
-434.977 637.624 508.924
-445 571 505
-435.035 649.92 515.221
-448.617 589.735 459.649
-406.418 605.083 465.927
-416.608 643.418 511.823
-418 620 490
-558 599 633
-450.386 593.344 544.071
-405.407 623.651 571.312
-436.101 598.97 569.248
-425 591 600
-463 627 634
-504.962 629.522 647.691
-471.774 604.275 528.158
-458.551 643.11 576.725
-436.268 631.952 579.721
-445.689 577.058 450.698
-524.718 565.523 425.7
-414.126 641.385 503.96
-476.491 605.003 488.461
-554 599 633
-524 564 377
-426.278 651.299 534.574
-416.373 636.407 467.97
-431 649 515
-573.507 594.937 641.554
-532.219 616.023 666.316
-440.737 592.175 514.875
-546.97 586.761 610.702
-587.643 588.827 602.532
-440.785 584.327 485.366
-436.924 611.259 587.699
-487.574 580.733 604.261
-524 559 395
-498.934 597.952 395.045
-579.019 626.232 588.499
-498.846 576.19 443.006
-500.499 638.957 614.459
-609 607 598
-423.532 597.358 475.947
-447.581 573.015 477.116
-616.447 604.735 647.774
-497.013 577.81 593.692
-536.564 602.446 429.757
-578.121 626.362 597.66
-498.813 656.821 612.031
-524.227 651.783 604.361
-449 595 439
-494.843 614.361 625.297
-423.764 622.898 552.29
-534 590 611
-462.11 591.059 429.607
-527.334 604.353 632.848
-507.759 619.828 464.435
-424.622 576.416 561.317
-497 623 425
-419.722 602.212 536.907
-397.6 588.402 496.933
-492.06 597.75 541.979
-416 645 483
-568.013 617.55 662.713
-487 637 593
-465.031 655.309 541.155
-554 597 652
-497.808 593.855 393.676
-411.824 631.735 470.517
-484 645 532
-532.582 581.371 436.619
-494.354 635.334 488.364
-511.645 623.648 601.054
-504.815 599.136 470.28
-464.282 622.67 439.992
-474.613 596.649 473.624
-484.012 623.733 441.558
-411.784 583.876 558.741
-472 632 606
-470 632 517
-501 614 478
-451.071 633.857 598.593
-488.962 582.767 609.043
-625.736 614.83 638.416
-432.204 604.183 443.516
-491.608 571.198 442.43
-431.051 576.028 582.989
-429 576 569
-557.075 594.506 636.898
-622.399 632.061 617.022
-447.078 597.798 437.541
-509 632 618
-605 614 619
-535 608 436
-429 570 525
-492.853 647.346 547.96
-523 632 575
-490.08 586.675 471.616
-506 619 425
-605.818 634.358 604.625
-389.536 611.558 554.267
-481.115 574.607 436.532
-484 598 520
-488 588 601
-455.41 615.356 437.151
-614.346 618.912 604.42
-537 635 563
-493 573 453
-485 621 504
-399 590 487
-490.848 623.041 486.214
-472 601 635
-427.198 625.353 554.536
-495 639 565
-435.393 573.141 568.802
-495 563 413
-503 612 475
-423.836 623.19 479.806
-592 629 591
-502.478 637.115 617.099
-504 581 382
-486 647 619
-488.065 571.499 441.187
-440.455 640.683 468.567
-533 560 382
-400.683 592.315 563.111
-568.958 594.421 641.827
-449 641 546
-567.742 626.209 658.785
-526.259 631.465 655.892
-437 653 534
-489.32 639.595 592.963
-500 613 623
-407.556 643.272 506.358
-495.944 559.154 383.406
-495.766 622.996 423.256
-482.034 578.231 457.373
-437.373 653.036 575.101
-493 595 641
-414.345 604.765 481.3
-415.553 572.189 491.496
-412.292 598.029 456.329
-491.521 624.761 449.715
-479.437 628.09 440.998
-409.802 574.446 500.078
-430 610 463
-416.667 594.544 497.986
-465 577 568
-499 577 594
-459 640 614
-414.336 599.942 500.368
-610.538 601.731 607.49
-577.343 593.908 581.565
-511.306 620.575 544.235
-409.108 632.927 539.874
-579 601 655
-562.965 597.894 632.336
-424 590 491
-502.7 626.441 452.356
-399.222 619.716 485.312
-411.99 584.97 572.468
-436.433 619.625 622.584
-468.589 643.518 477.472
-458 640 610
-509.36 627.124 632.279
-504.073 579.958 565.447
-482 576 469
-502.73 614.041 412.148
-400 627 494
-482.175 638.242 509.69
-501.718 570.729 405.052
-470 577 587
-505.242 609.261 633.28
-487.058 641.172 604.325
-509.324 606.226 547.596
-436.272 646.461 592.665
-449.011 591.912 552.607
-603.816 595.518 615.858
-504 639 639
-445.294 574.09 538.207
-433.752 641.902 472.574
-396.745 624.438 523.605
-482 628 529
-552.784 623.289 568.784
-503.159 615.476 428.138
-395.538 620.798 499.855
-421 601 480
-490.7 576.127 453.968
-540 619 662
-510.114 574.934 436.571
-610.35 638.841 615.008
-421.859 583.464 581.695
-512.678 604.394 454.082
-489.455 600.804 523.357
-441.454 652.205 541.372
-480.078 588.623 416.285
-530.003 589.086 444.859
-493.062 610.552 414.973
-495.168 598.092 424.153
-529.959 587.474 575.664
-564.705 589.511 619.973
-580 643 606
-423.784 568.457 496.66
-510 578 581
-549.367 581.142 581.915
-416 600 497
-429.596 596.016 447.281
-448 639 461
-511.985 586.829 629.343
-507.642 570.333 446.788
-472 641 566
-553 582 581
-428 640 467
-511 591 575
-401.071 612.123 576.035
-462.084 654.107 555.802
-549.711 611.926 651.181
-444 636 487
-480.955 595.027 603.482
-467.402 623.705 451.575
-535.463 586.667 629.639
-519.665 629.198 595.655
-587.383 615.564 578.91
-554.974 584.878 580.127
-499.444 630.952 487.749
-496 599 470
-531.598 607.291 634.959
-513 637 600
-451 594 455
-456.571 590.989 453.426
-568.375 615.693 660.036
-480.971 593.462 493.257
-530 572 373
-508 589 585
-605.83 601.701 648.187
-512 655 603
-517.275 560.841 417.575
-464.831 646.149 589.189
-460.876 605.46 429.944
-435 607 573
-555.465 594.292 579.428
-410 607 460
-489.229 602.967 409.578
-518 612 662
-498.041 608.796 505.847
-489.218 609.907 646.975
-397.57 592.817 489.21
-486.045 587.697 429.881
-472.197 641.156 592.004
-419.554 592.123 493.288
-439.905 624.028 592.069
-462.526 634.934 503.044
-529.619 572.365 399.388
-465.659 607.641 611.081
-517.459 626.536 601.983
-425 612 549
-403.596 587.914 483.438
-619 610 655
-528.505 595.672 562.291
-574.501 600.118 571.415
-440.213 655.213 565.442
-479 625 537
-406.184 595.463 580.075
-515 655 605
-520 564 397
-579 602 658
-551.162 590.663 612.159
-519.592 636.287 595.041
-488 641 488
-491.25 623.396 475.909
-590.667 612.772 665.752
-444.463 594.014 544.683
-528.515 567.702 372.757
-625.458 635.702 628.624
-483.207 634.922 541.394
-494.087 566.289 428.161
-535.199 629.64 585.881
-443.27 592.324 454.884
-538.396 590.55 607.198
-519.2 630.276 589.305
-494.733 619.051 435.277
-585.864 641.843 608.705
-433.25 627.347 620.482
-428.2 622.334 614.905
-610.551 614.277 631.672
-550.295 595.203 620.838
-447.587 651.557 527.474
-505 621 495
-518.844 634.43 604.077
-499.714 590.104 462.833
-466.336 594.329 596.189
-601.188 606.132 662.869
-516.447 614.049 454.243
-571.128 600.044 633.731
-486 581 398
-443.268 585.018 488.271
-452.514 639.24 609.905
-451.505 639.191 587.758
-421.793 643.199 504.82
-491 601 494
-622.123 634.968 619.989
-415.174 608.974 533.951
-446 584 444
-513 638 571
-429.556 650.017 581.447
-532.777 645.615 600.861
-515.09 628.115 559.161
-405.101 629.259 512.032
-494 562 380
-521 567 432
-504.407 628.839 491.343
-623 626 640
-412 627 515
-419 586 586
-413 612 455
-522 629 606
-467.637 604.213 520.413
-457.463 602.222 431.634
-526 616 643
-510.403 636.93 642.875
-457.539 574.533 470.773
-469.189 576.455 470.097
-579.231 627.354 598.709
-500.622 562.295 405.483
-454 578 516
-472.201 630.961 459.563
-541.522 594.757 561.778
-574.835 600.978 653.479
-425.334 622.594 548.168
-588 609 657
-422 648 525
-585.445 599.502 628.006
-490.651 638.343 512.76
-432 585 519
-533 591 639
-503.025 580.084 617.46
-523.705 584.854 578.866
-456.751 579.967 601.056
-437.932 618.178 589.006
-464.156 650.368 563.789
-508.896 564.745 427.035
-520.081 577.88 582.803
-453.408 642.837 559.605
-455 593 586
-450.969 646.46 483.6
-490 625 473
-507.798 647.684 563.049
-602.857 599.233 640.379
-438 648 499
-487.768 580.338 591.548
-468.782 641.503 602.056
-511 594 466
-520.108 582.142 593.101
-630 636 621
-446.548 597.855 452.738
-405.511 579.027 489.648
-533.823 584.734 578.266
-500 640 562
-603.786 609.954 594.692
-476 603 424
-531 630 590
-490 614 438
-427.749 626.534 612.42
-613.922 601.9 635.333
-433 603 560
-516.786 588.831 455.633
-441.581 646.409 544.65
-471 641 602
-464.317 601.427 532.836
-505 584 465
-475 632 524
-613.903 615.674 632.715
-499.868 591.104 549.348
-491.215 637.196 484.609
-456.477 628.644 631.913
-514 587 447
-571 628 659
-516.196 581.578 606.656
-492.515 571.854 435.919
-427.694 573.575 478.067
-617.239 603.573 621.548
-509.153 570.742 433.669
-529 574 408
-494 606 554
-585.466 602.185 656.763
-467.693 596.876 482.898
-526.1 616.377 666.105
-486.961 647.248 571.698
-457.567 609.688 449.041
-511.639 587.887 451.88
-481.589 632.547 499.414
-446.992 653.442 542.264
-421.168 576.433 470.725
-538.59 646.956 612.106
-449.932 599.27 614.222
-424.955 597.99 599.2
-511.597 583.654 621.269
-428.5 611.357 610.653
-523.703 611.61 449.388
-461.787 595.112 628.387
-498 607 648
-592 606 629
-500 623 434
-422.18 574.075 484.645
-511.272 606.292 636.264
-471 585 540
-444.437 571.379 519.137
-473 646 490
-569.805 591.532 634.314
-473.041 576.614 470.818
-488 620 426
-432.903 608.67 571.274
-603.654 634.145 603.362
-504.069 575.144 392.908
-435 654 549
-520 558 398
-563 607 642
-480.016 643.33 486.702
-432 634 562
-423.14 571.447 481.369
-513 613 560
-395.33 613.195 562.19
-586 594 587
-502.105 625.634 473.458
-444.126 654.805 560.503
-529 585 631
-443.556 599.811 588.139
-432 636 496
-435.351 602.765 613.186
-485.083 626.511 618.792
-430 632 452
-393.519 592.759 524.701
-492.119 632.026 630.245
-583.707 590.58 593.244
-593.957 599.048 640.336
-523 564 420
-406.174 628.866 566.093
-552.761 604.27 563.847
-595 593 603
-570.389 611.769 568.652
-580.322 607.455 589.527
-469 625 451
-434 639 548
-506.264 620.161 655.641
-550 596 623
-560.648 608.081 645.13
-506.406 625.426 494.61
-513 596 622
-456.144 579.911 594.393
-495 640 599
-405.032 616.701 467.556
-496.604 636.208 490.8
-491.196 600.672 538.116
-431.32 588.098 488.72
-500.126 583.944 572.334
-556.569 616.976 575.928
-463.293 636.097 534.792
-469 609 515
-456.771 622.577 445.565
-443.902 624.196 599.315
-562 584 599
-427.19 648.94 567.094
-427 644 477
-425 625 613
-508 601 470
-432.417 647.938 589.76
-440.79 571.659 518.184
-441.111 635.95 476.901
-519 578 596
-586.223 600.771 581.981
-481.533 640.823 601.02
-396 594 566
-503.21 605.245 412.838
-483 581 403
-510 590 454
-481.877 614.822 438.475
-462.678 600.855 530.55
-583.675 589.463 603.448
-465.634 603.716 528.223
-457 648 492
-458.919 647.852 584.368
-546.385 595.193 570.655
-493.34 565.108 381.466
-500.182 643.905 576.502
-479.19 624.16 437.549
-437.635 611.826 458.799
-500.615 567.034 432.946
-511.584 632.907 620.234
-492.32 644.126 614.939
-522.441 578.111 448.416
-481.468 600.807 614.774
-401.866 601.697 468.589
-472 637 556
-419.116 615.928 603.229
-486.946 578.155 433.909
-415.606 572.748 500.89
-463 623 439
-454.972 635.745 508.543
-525.838 613.292 561.189
-573.299 620.484 664.649
-525.388 631.195 597.619
-408 594 463
-505.288 589.354 587.747
-458 577 486
-449.567 576.857 583.246
-439 590 511
-562 599 628
-495 575 381
-560.358 632.41 577.516
-433.946 639.528 509.179
-455.223 642.46 553.976
-460 576 582
-403 577 518
-423 598 531
-562 588 571
-505 581 384
-439.065 637.723 611.718
-509.03 607.743 458.918
-463.795 586.68 451.508
-535.122 593.172 616.307
-493.412 598.778 464.496
-497.366 585.512 624.334
-605.656 617.982 593.257
-485.376 636.024 556.756
-513 615 546
-550.007 619.008 562.603
-427.241 636.234 598.178
-519 598 448
-578 622 595
-517.147 570.007 440.394
-560.86 593.185 598.531
-483.281 591.972 562.504
-536.231 581.64 578.565
-549.284 616.999 573.325
-451.204 592.356 614.201
-479.335 639.52 585.639
-415 630 524
-436.899 583.773 475.056
-412.852 608.195 521.745
-451.569 641.777 549.065
-483.328 593.912 538.776
-495.429 605.918 472.08
-487.806 608.278 548.915
-434.73 589.444 517.527
-478 648 569
-420.279 587.378 455.51
-530.397 599.842 444.22
-491 575 464
-416 641 560
-440.876 640.591 522.966
-485.147 579.713 438.141
-564 593 611
-531.212 559.574 398.969
-518 584 627
-571.762 636.534 595.408
-515 615 548
-488.097 569.739 418.658
-457.565 582.149 603.497
-550.559 604.298 646.344
-414.063 573.474 498.599
-454.181 596.666 520.613
-489.868 636.302 548.114
-413 592 583
-422 598 543
-452 646 476
-476.417 642.36 601.699
-423.918 605.572 470.015
-480 638 581
-404 588 477
-499.254 633.856 497.694
-423.57 588.651 534.659
-494.093 643.8 536.202
-491.348 561.805 394.02
-487.178 581.378 437.281
-487.416 599.231 505.175
-402.548 581.974 489.234
-536 635 584
-416.027 629.419 509.972
-488.7 595.694 609.926
-410.094 605.267 520.642
-422 590 595
-534 625 570
-452.532 575.686 487.138
-412 646 486
-474.019 621.664 636.639
-445 600 442
-590.327 593.911 619.497
-480.325 642.006 484.134
-526.472 578.715 585.609
-478 647 574
-494.194 612.194 553.449
-510.867 600.882 468.086
-482 644 495
-417.853 604.421 478.354
-494.818 635.472 549.03
-530.797 604.05 443.422
-451 610 624
-448 571 499
-496.224 625.715 461.988
-511.694 581.711 615.76
-616.52 605.619 623.984
-481.158 615.751 511.773
-497.49 579.015 434.519
-497.454 635.557 478.901
-593.867 608.323 606.249
-548.218 593.194 638.159
-407.671 588.821 572.292
-478.349 624.07 619.861
-581 612 663
-422 568 512
-493.729 648.032 610.379
-420.302 631.972 599.691
-498.211 631.775 517.404
-612 639 614
-508.296 594.911 394.942
-490.734 628.83 444.862
-406.753 576.499 530.059
-410 635 571
-475.629 637.938 563.945
-413.9 641.261 509.441
-535 640 582
-470 627 467
-507 582 558
-408.365 579.469 535.452
-601.534 608.726 613.691
-404.452 628.336 466.575
-451 593 557
-429 632 547
-478 586 487
-395.996 595.878 553.335
-523 606 639
-410 647 519
-462.41 587.354 436.995
-409 634 562
-531.593 573.255 383.089
-441.404 634.194 590.692
-456.954 590.011 483.369
-439.168 621.006 460.033
-508.029 582.07 461.384
-464.098 581.458 447.189
-568.86 635.867 597.84
-478.81 609.837 537.025
-498.563 616.224 416.063
-456.287 654.33 562.126
-404 623 469
-481.111 638.875 589.9
-432 573 561
-477.15 635.861 621.248
-529.341 593.094 627.332
-611 615 634
-468.008 601.203 603.446
-437 593 610
-496.962 594.889 398.486
-596.636 599.018 591.89
-403 619 579
-535 639 580
-419.302 609.689 541.782
-498.582 609.456 525.885
-532 612 648
-589.548 613.869 596.538
-464.476 586.1 441.275
-638.911 638.313 645.156
-448.995 641.142 535.152
-480.687 626.211 616.74
-511.369 629.368 541.967
-465.822 651.774 536.926
-411.574 632.239 515.321
-503.832 626.972 621.303
-511.888 625.096 559.46
-577.471 601.941 592.278
-431.246 620.81 448.978
-623.269 617.316 611.776
-627.621 617.243 619.252
-418 594 498
-523 612 644
-408.308 610.404 461.438
-524.763 579.689 436.5
-502 626 516
-442.402 572.849 492.649
-587 591 617
-416 606.582 534.92
-492.751 604.453 520.656
-417.044 641.664 575.761
-454.01 637.19 531.035
-400 587 484
-438.24 574.784 560.974
-489 628 442
-501 583 410
-490.806 584.263 428.93
-408.14 628.99 463.036
-526 570 432
-531.979 599.41 445.148
-495.079 585.311 560.003
-506 590 569
-518.136 585.175 606.02
-571.181 607.629 570.923
-609.593 625.101 599.47
-463.817 642.27 567.45
-481.787 629.984 473.341
-536.093 650.476 604.736
-457.868 633.518 625.509
-433.999 597.206 561.133
-516.779 644.121 560.394
-402.457 622.505 567.839
-464.866 581.886 481.736
-439.939 635.57 483.123
-516.876 572.004 446.619
-534.486 653.522 607.345
-438 569 513
-460.097 595.801 433.518
-470.869 645.95 567.202
-444 589 498
-609 598 622
-432.598 585.636 447.928
-466 606.476 632.03
-517 614 448
-459.508 574.76 468.379
-456.351 578.334 452.307
-504.32 558.968 387.519
-436 620 622
-460.807 642.166 466.224
-546.52 605.345 562.465
-478.626 617.459 518.042
-474.535 637.718 616.072
-435.03 631.71 567.763
-523 567 381
-436 571 544
-505 623 490
-426.28 591.544 542.51
-581.666 593.758 635.246
-434.325 638.805 552.985
-487 618 550
-423.797 646.069 500.954
-397 607 567
-495.362 583.084 466.141
-419.243 644.289 508.313
-466.238 582.427 450.438
-448.843 575.379 581.554
-415 626 591
-554.062 582.041 585.388
-394 621 540
-464 650 575
-427.389 577.95 587.525
-461.322 589.485 558.665
-404 622 479
-457.66 636.858 495.165
-444 638 515
-408 582 545
-526.211 606.58 660.293
-510.064 655.655 610.808
-414 583 469
-451.901 610.141 450.472
-611.623 616.555 651.268
-389.755 598.329 541.394
-494 589 418
-474.132 601.518 611.646
-492.31 581.264 456.411
-545 581 587
-402.431 576.917 523.009
-529.535 570.272 390.779
-611.591 599.962 633.043
-483 578 452
-465.441 651.84 564.046
-404.087 579.241 507.974
-444.136 602.847 448.14
-436.436 611.881 616.859
-460.726 590.034 469.908
-542.698 585.619 606.228
-488 613 439
-397 614 479
-514 601 624
-513.328 564.291 422.222
-444.717 632.896 473.977
-489.003 575.023 449.748
-485.534 590.179 571.21
-582.149 595.142 579.702
-491.902 641.589 530.702
-540 597 559
-519 623 650
-460 597 430
-498.935 557.741 374.801
-409 632 554
-489.94 584.022 595.181
-537 643 587
-581.619 598.218 626.271
-553 607 563
-432 632 553
-401 614 579
-492.577 638.978 625.696
-405.27 598.025 468.499
-402.497 626.256 505.451
-418.411 605.609 536.693
-500.544 567.956 441.97
-479.088 604.826 437.429
-493.619 576.761 466.1
-507.574 597.851 646.018
-412.556 601.403 522.063
-432.978 603.254 567.954
-537.692 591.545 432.806
-410.119 627.361 576.898
-583.631 599.263 581.416
-450.27 615.845 456.87
-449 609 440
-501.848 582.629 398.706
-534 589 431
-479.788 622.278 623.643
-455.831 633.561 471.939
-460 578 491
-554 632 579
-485.153 640.338 611.235
-490.966 567.71 422.849
-498.102 633.965 491.725
-501 577 438
-488.984 567.595 391.663
-458 629 608
-532.617 586.199 430.007
-474 596 468
-606.188 603.59 655.966
-430.043 636.949 529.107
-477.214 632.195 531.463
-477.356 587.66 484.792
-527.987 603.782 646.121
-444 593 512
-516.455 638.231 550.982
-465.007 647.069 521.254
-494 647 545
-566.913 595.768 598.246
-524.602 647.084 595.847
-422 644 491
-412.056 646.307 506.424
-427.191 576.927 560.314
-504.845 619.981 474.662
-530.142 634.243 567.261
-591 606 604
-628.39 623.075 643.523
-461 583 540
-521.634 611.817 450.129
-545 581 572
-503.677 557.834 378.329
-483.572 631.966 531.372
-486.14 597.53 485.562
-468 647 500
-493.069 565.554 383.427
-482 619 426
-523 567 400
-492.391 601.875 426.689
-495.673 628.855 446.536
-421.055 604.83 469.427
-497 585 420
-533.175 591.555 440.929
-512.331 582.635 560.601
-456.828 646.167 475.805
-415.772 570.634 517.428
-426.605 574.99 557.664
-393.943 591.7 515.601
-507.231 635.921 599.221
-576 586 600
-630 630 635
-403.884 588.111 556.163
-462.737 594.505 551.226
-408.456 636.918 479.93
-498.32 560.174 395.303
-411.466 600.71 504.202
-488.511 613.852 550.118
-438.579 641.784 532.465
-496.102 570.749 433.123
-517.122 630.874 553.692
-511.38 588.302 592.492
-448.631 575.615 510.364
-534 575 396
-432 622 472
-518.823 604.938 559.504
-503.931 601.197 463.51
-538.028 591.537 616.364
-466.069 646.798 586.23
-464.546 592.282 558.763
-572.909 631.64 592.988
-483.338 587.651 576.338
-516 639 570
-475.065 607.048 538.071
-506.841 568.653 432.539
-412.296 635.072 563.323
-473.779 599.84 476.862
-486.157 641.837 621.752
-484.246 594.765 410.981
-391.501 601.896 524.638
-489 638 473
-429 651 562
-473 636 590
-453 589 465
-533.352 593.284 435.758
-518 615 562
-533 581 568
-542.013 612.691 651.023
-442 571 478
-526.18 604.233 659.898
-470.972 600.668 426.609
-481.764 588.198 592.389
-595.345 594.701 631.047
-565.14 603.993 637.856
-460.965 581.143 446.795
-540 584 613
-393.742 600.457 495.251
-567.336 594.164 611.264
-599 600 654
-460 577 587
-503 564 372
-493.759 621.908 440.445
-518.104 573.358 424.921
-529.045 587.238 603.399
-485.702 630.476 447.14
-420.189 595.119 511.964
-503.782 596.505 547.848
-457.973 587.76 473.605
-390.557 602.111 547.738
-484.174 643.386 570.98
-403.368 635.332 483.146
-500.237 559.373 393.837
-589.711 613.586 597.45
-391.351 607.651 509.118
-504.99 633.64 595.121
-496 620 467
-546.942 587.593 619.556
-453.165 634.574 455.386
-479 578 580
-436.635 636.863 487.486
-530 633 558
-527.932 629.854 656.195
-493 604 534
-472.197 632.008 518.42
-452.541 656.493 556.337
-424.576 607.282 557.724
-585.69 597.158 633.087
-619 644 623
-478.809 628.09 468.185
-428.209 578.09 584.147
-497 614 622
-515.706 634.899 605.065
-501.465 598.444 613.799
-423.282 642.505 585.555
-612.042 618.275 643.585
-513 619 545
-507 597 400
-404.698 628.984 537.01
-497.613 630.471 609.484
-483.814 574.186 446.652
-516.924 579.352 584.042
-494 586 565
-449.494 572.738 503.589
-466.595 595.102 443.531
-630.734 628.181 621.469
-437 597 570
-464.139 637.737 458.619
-392.208 603.86 561.084
-444.073 631.356 450.092
-511.697 594.54 553.817
-426 590 539
-415.057 598.772 513.934
-490.115 600.903 476.547
-527 652 620
-487 626 448
-465.99 596.189 550.173
-505.464 612.233 653.693
-599.643 604.223 636.847
-443.444 641.317 466.853
-414 613 520
-478.329 644.549 531.327
-550.91 589.561 599.957
-478.272 595.272 632.628
-442 578 594
-466.246 631.368 605.287
-496 637 503
-533 562 402
-462.641 615.426 442.408
-430 646 590
-409.831 577.226 528.752
-599 609 668
-485 585 598
-557.987 593.526 581.467
-467 615 635
-483.244 638.528 468.597
-407 598 464
-439.595 569.169 505.824
-528.452 598.935 649.118
-395.88 609.691 487.17
-452 591 437
-438 639 517
-529.621 603.733 563.482
-473.135 649.147 566.923
-551.155 592.84 618.54
-507.056 590.489 465.223
-438.177 606.069 573.837
-488.688 642.806 607.879
-474.895 595.025 422.038
-449.056 648.397 514.109
-412.96 636.422 562.673
-413.502 639.075 515.21
-465.569 582.462 455.801
-487.732 569.298 417.501
-412.119 638.32 532.331
-502 581 466
-396.297 583.49 530.121
-516.426 610.747 449.6
-412.017 629.039 581.706
-477 623 431
-433.397 617.938 572.866
-517 604 636
-466 591 576
-579.183 628.699 592.289
-424 607 547
-490.673 648.565 559.725
-414.374 621.186 505.542
-513.064 637.617 577.242
-497 640 583
-500.741 619.837 552.987
-514.033 642.911 551.357
-400.571 631.397 476.559
-501.752 567.386 434.172
-428.008 601.937 553.081
-429.674 592.18 526.163
-486.451 574.324 403.262
-535.057 613.289 664.395
-588.243 592.613 628.739
-399.414 621.293 563.681
-441.499 649.886 587.489
-393 590 540
-458 601 447
-422.837 645.995 559.049
-621.625 609.27 645.227
-414.25 601.266 495.701
-487 594 465
-412.882 627.841 511.528
-401.644 606.529 573.858
-493.2 613.58 417.327
-526.987 585.679 560.923
-550.155 622.413 575.192
-485.013 622.244 516.146
-581 607 635
-536.262 581.898 600.798
-527 645 584
-533.038 595.734 645.698
-491.077 595.642 642.913
-406.401 581.966 540.403
-428.234 590.678 485.233
-483.076 614.193 544.815
-603.907 635 607.082
-437.489 632.441 619.115
-528 653 616
-481 630 537
-402 635 498
-627 628 636
-425.373 642.414 480.501
-546.613 628.251 566.68
-422.178 621.345 485.104
-492.104 638.74 563.625
-631 626 640
-421 613 479
-579.127 618.795 578.444
-456.979 628.8 450.106
-487.788 608.825 466.892
-438.116 600.565 581.67
-463.676 615.114 615.875
-398.506 624.531 535.052
-476.678 587.633 453.479
-414.178 624.671 518.814
-477 588 627
-425.391 591.536 533.888
-556 593 600
-499.265 642.282 579.369
-428.657 591.848 526.807
-504 602 461
-441.32 614.673 590.983
-503.501 642.909 544.458
-563.766 612.725 657.548
-414.193 632.573 520.315
-510 638 615
-536 623 561
-483.346 603.947 468.597
-459 576 460
-407 632 515
-463.185 602.62 516.124
-601.889 597.035 638.099
-445 652 525
-429 630 548
-517 630 583
-482 630 442
-468.573 589.317 568.233
-468.472 592.698 449.501
-482 639 470
-599.962 623.19 595.03
-459.162 640.369 461.562
-475 608 493
-572.385 596.196 601.763
-444.698 625.727 601.737
-453.778 579.51 534.617
-453.069 648.129 525.403
-524 603 644
-503.547 577.84 576.987
-497.13 602.845 553.806
-520 598 627
-595 607 622
-412.518 641.716 509.879
-448.858 654.263 544.918
-424.922 600.465 600.511
-394.292 618.464 532.942
-424.014 592.22 481.86
-519.773 641.642 583.899
-449.673 638.179 586.126
-467.101 594.753 429.861
-555.05 597.752 638.664
-449.107 643.909 574.606
-461.045 595.003 594.829
-481.49 624.67 636.57
-389 598 545
-526.089 633.63 586.336
-408.507 624.53 474.069
-421.337 611.393 451.107
-413.201 572.068 527.081
-626.493 613.644 633.789
-409 575 492
-489.57 637.455 629.678
-446.638 584.828 443.152
-606.733 598.96 610.564
-447 613 460
-419 630 511
-434 570 535
-412.595 613.705 588.294
-498.297 613.839 652.122
-512.005 653.303 604.906
-501.244 622.706 630.891
-524 627 590
-592.512 640.949 613.174
-399.443 625.261 490.579
-495.556 634.966 492.873
-469 580 454
-457.183 587.799 461.298
-567.276 594.175 641.447
-450.237 618.173 460.881
-467 618 432
-520.881 621.223 550.367
-464.413 591.103 586.652
-461.423 625.704 613.359
-518.696 574.759 447.24
-443 572 560
-508.843 614.014 459.69
-411.405 626.575 523.69
-429.101 572.764 536.731
-553 626 569
-592 596 646
-484.096 587.956 573.944
-522.747 570.81 417.017
-426.745 571.644 539.314
-600.712 605.014 661.05
-500.61 641.838 564.502
-508.344 637.415 638.152
-428.452 635.575 492.596
-508.849 615.239 630.786
-399.148 622.149 506.16
-472.875 601.461 541.149
-631.496 648.84 631.048
-519.921 627.168 613.263
-534 579 584
-564 587 574
-499.05 594.461 610.641
-619.411 620.393 605.989
-524 600 443
-502 639 554
-588.814 600.572 613.825
-595 622 665
-529 608 641
-463.357 587.905 454.726
-437.44 630.193 621.095
-597.897 624.48 592.79
-459.342 600.767 532.686
-535 594 646
-448.775 573.282 544.785
-391.624 607.38 530.471
-467.394 629.553 634.439
-484.696 633.2 605.246
-430 573 555
-517.626 610.96 559.987
-476 608 484
-456.914 603.967 434.255
-494 565 420
-470.375 610.958 632.233
-469 596 594
-475.205 607.268 635.009
-566.427 609.438 569.935
-498.192 624.97 428.547
-541.658 587.736 598.31
-594 621 584
-417.823 628.828 593.345
-580.662 610.534 657.962
-534.112 568.594 377.387
-391.954 608.494 498.184
-536.447 592.605 625.717
-479.982 631.09 516.278
-400.335 630.643 489.214
-491.52 593.76 424.15
-402.203 590.93 559.703
-445.696 600.591 617.621
-424 620 482
-544 588 597
-399 613 474
-512.671 618.995 455.633
-489.702 629.88 627.517
-528 591 639
-502.605 572.224 396.793
-490.744 638.799 498.351
-420 571 492
-477.962 585.003 617.709
-460.632 641.513 570.128
-472.332 589.507 508.201
-410.409 628.502 478.915
-421 627 604
-584.923 606.395 657.388
-577.327 593.057 578.606
-578.38 628.273 590.138
-501.902 629.067 634.423
-490.742 581.365 390.894
-600.379 622.581 665.545
-461 576 563
-581.606 619.487 589.522
-401.25 631.51 495.695
-479 577 450
-516.357 652.919 598.813
-449 599 591
-406.906 621.676 546.262
-503.113 562.303 408.881
-477.075 604.416 616.014
-528 635 646
-471 609 510
-514.353 584.906 596.882
-594.489 603.029 586.022
-475.968 579.16 452.755
-496.374 618.738 653.448
-492.294 598.366 608.611
-609 642 620
-478 636 599
-443 588 468
-576.665 626.57 664.364
-578.943 595.714 640.154
-418 571 493
-490 626 494
-523.361 602.829 451.39
-518.077 618.368 628.971
-469.805 584.016 492.984
-425.096 644.264 487.701
-536 570 417
-637.895 627.203 643.024
-524.111 603.169 644.16
-432.087 599.114 551.824
-477.113 613.371 531.386
-608.292 601.21 629.517
-463.975 592.702 485.603
-473 605 483
-547.236 624.552 573.901
-476.662 582.23 473.187
-601.755 600.592 643.12
-483.488 626.275 444.213
-400.735 579.999 526.252
-438.543 652.191 577.397
-465.108 644.894 480.546
-419.059 575.218 541.346
-464.523 589.845 474.366
-596.206 624.211 664.706
-411.873 619.206 462.434
-498.122 608.156 472.583
-406 583 480
-412.418 632.01 550.377
-482 593 438
-431.863 639.999 504.645
-610.975 614.544 628.018
-490.523 573.636 444.632
-429.625 573.919 546.061
-537.988 615.056 655.123
-526.797 647.019 587.213
-468 640 614
-392.179 607.058 563.116
-393.574 599.519 498.698
-468 655 545
-485.227 594.434 547.54
-411.904 604.322 498.009
-514.553 616.921 560.261
-459.148 585.995 527.676
-501.151 629.919 456.549
-409 575 533
-477.517 587.577 540.946
-606 630 615
-484.466 628.367 617.106
-478.514 601.355 419.691
-503.009 597.645 407.206
-494.157 571.534 443.347
-510.241 637.746 589.839
-529.78 636.73 576.075
-431.681 588.059 515.305
-517.752 632.298 581.734
-479.946 583.701 470.952
-436 638 610
-577.244 599.333 573.613
-451 572 570
-585.244 591.28 612.054
-402.083 595.291 475.105
-553.098 583.862 580.481
-462 602 512
-434.301 586.302 483.253
-563.357 597.156 582.296
-497 601 646
-438.993 605.893 454.281
-488.249 635.744 469.209
-433.524 606.226 610.285
-531 653 604
-407 641 486
-564.166 584.076 592.271
-433.188 634.552 501.498
-494.452 607.803 504.291
-554 625 577
-412.161 634.009 569.616
-412.269 599.823 504.604
-587.32 639.779 606.803
-459 638 618
-513.949 579.214 602.198
-515.383 642.993 584.323
-514.177 631.152 595.699
-389 609 522
-497.96 574.291 454.504
-483.065 631.143 626.265
-514.054 612.519 451.884
-464 642 467
-517.808 571.511 441.762
-509.421 582.662 616.173
-557.287 599.309 637.35
-489.158 633.307 450.657
-529.775 626.329 658.417
-452.16 574.461 477.846
-427 591 521
-504.708 600.881 547.579
-395.386 598.972 565.515
-410.078 633.391 480.307
-441.156 574.915 565.655
-489.389 607.526 549.05
-547.382 589.609 622.579
-513 635 601
-414 603 530
-469.688 606.838 510.9
-451.981 629.828 449.62
-534 599 441
-494 634 462
-496.046 576.614 382.898
-412.773 617.882 592.652
-579.461 632.926 596.429
-428.709 588.545 521.699
-407.651 573.555 510.462
-553 597 635
-597.82 618.921 588.722
-485.235 624.549 513.639
-413.054 648.385 511.996
-414.585 572.751 492.273
-534 567 382
-485.517 583.525 457.165
-587.337 610.171 664.057
-451.599 638.415 614.147
-408.045 585.045 549.421
-482.638 594.065 410.722
-459.707 586.227 612.294
-468 598 599
-469.296 608.265 632.157
-579 633 606
-594.727 595.999 606.015
-435.716 633.819 615.413
-492.144 611.552 647.012
-443 632 593
-492.328 603.4 623.183
-421.038 574.711 534.696
-452.989 650.26 589.868
-400.399 588.221 546.993
-562.483 593.387 645.134
-424.575 625.151 481.541
-466.256 577.618 579.044
-409.59 582.561 538.112
-522.351 633.958 583.525
-505.215 563.025 406.586
-513.574 645.102 568.825
-598.351 596.728 602.457
-540.248 643.036 609.165
-480 594 531
-468.764 635.659 503.234
-468.441 579.226 472.843
-495.537 624.978 618.161
-455.135 589.707 483.217
-497.954 602.302 401.701
-444.537 646.268 481.388
-399.867 584.741 536.521
-418 626 454
-400.363 626.698 474.924
-488 620 641
-511.408 623.987 603.65
-457.121 621.134 453.073
-482 626 440
-521.711 598.589 649.703
-510.945 602.906 466.294
-428.883 629.295 614.194
-565.416 605.24 641.922
-500.775 563.841 417.884
-441.965 635.033 453.884
-518 589 608
-443 628 626
-482.667 628.99 629.467
-487.133 600.543 528.648
-454.702 576.966 475.123
-486.233 641.384 491.165
-443.064 579.515 596.133
-535.358 605.352 648.063
-438.691 649.585 588.421
-434 631 572
-508.572 590.089 618.807
-449.044 574.222 480.514
-539.412 631.628 571.013
-484.346 639.182 480.77
-568.232 618.845 573.88
-462.397 591.245 476.375
-490.434 649.366 549.136
-443.6 594.339 528.151
-495.475 610.757 410.91
-423.016 591.804 488.291
-517.039 577.845 437.632
-454.342 636.622 595.111
-513 582 617
-536 570 414
-494.826 569.019 437.049
-469.9 620.228 444.152
-393.597 586.143 527.909
-467.912 620.137 446.789
-516 633 595
-443.269 643.007 471.637
-566.005 628.336 577.518
-430.081 594.474 462.484
-458.972 595.167 544.968
-523.156 587.504 609.486
-467.317 586.324 618.405
-442 637 457
-616 620 648
-455.298 576.089 578.644
-521 563 388
-449.816 595.931 506.945
-430.312 595.417 549.628
-448.178 574.656 571.542
-512.832 605.062 463.87
-486.561 589.312 580.376
-485.567 628.081 462.724
-505 579 462
-602.245 598.895 599.71
-437 571 529
-521.868 562.172 382.829
-596.435 606.933 653.91
-483.343 640.092 472.65
-548.781 590.972 576.385
-455 618 440
-514.721 631.443 585.702
-406.68 624.855 550.855
-431.735 571.582 479.549
-414.848 573.13 509.689
-443 654 572
-523.703 618.839 660.617
-501.644 583.745 556.843
-502.162 630.832 468.232
-547 607 571
-545.628 606.65 643.997
-430 604 463
-521 645 587
-438.704 654.787 546.198
-475.875 595.059 545.451
-508 571 380
-517.864 585.969 450.386
-504 635 622
-389.661 610.839 536.45
-500.617 626.486 612.045
-500 611 506
-459.626 602.254 519.355
-537 569 412
-483.695 618.051 503.123
-480.55 595.907 529.697
-449.564 573.561 516.762
-495 589 599
-518 613 548
-500.472 572.586 419.555
-445.539 571.577 577.679
-489.38 644.091 534.006
-489.766 589.071 590.982
-559 592 640
-487 581 568
-480 616 624
-490.05 610.427 435.393
-499 577 453
-500 613 518
-522.757 581.774 582.216
-527 595 440
-408.738 628.386 555.22
-559 599 578
-495.446 612.381 414.467
-511.672 629.714 604.831
-422.232 579.122 467.991
-547.31 614.807 652.282
-630.202 628.098 620.784
-440.51 578.005 452.826
-426.621 592.206 534.92
-442 617 588
-503.522 635.141 604.571
-538.601 586.933 597.296
-523.936 566.547 377.341
-409 585 557
-443.894 593.821 532.756
-439.945 589.017 463.588
-503.415 592.691 609.926
-523 592 455
-451.756 581.408 449.71
-469.532 585.274 572.184
-435.847 577.661 460.975
-431 570 526
-456.537 651.383 581.116
-474.097 645.365 581.932
-490.901 639.064 482.672
-526.36 635.967 563.999
-530.592 633.855 578.059
-505.614 621.311 531.154
-440.644 587.252 446.836
-402.843 591.638 551.187
-417.012 641.722 541.675
-423.622 567.666 492.227
-512.88 567.539 429.556
-572 624 592
-527 557 377
-508 613 558
-497.782 608.305 470.209
-511.329 643.783 599.295
-502.334 624.536 513.839
-536 612 666
-413.622 624.702 585.871
-599.351 621.89 667.048
-496.35 593.673 418.857
-443.535 572.98 511.945
-504 602 408
-518.154 606.863 455.091
-563.966 595.734 641.138
-474.981 581.553 566.296
-599.877 610.829 667.984
-426.326 623.392 561.621
-514.129 640.689 567.224
-442.699 635.554 457.705
-504.222 619.898 493.056
-586 626 587
-466.453 651.413 574.004
-432.452 567.019 498.665
-430.116 641.925 477.069
-428.329 575.977 469.271
-400.921 606.076 576.964
-482.713 624.173 508.775
-504.917 590.534 635.984
-513 609 659
-527 583 620
-554 598 576
-626 619 614
-482.884 640.027 478.406
-478 574 464
-481.769 608.828 476.669
-525 612 444
-468.305 597.394 483.098
-477.39 631.713 499.473
-433.632 616.805 617.723
-436.871 570.471 546.56
-448.295 637.334 505.269
-467.195 637.499 542.634
-422.757 628.088 532.729
-478.704 621.218 439.852
-455 624 462
-428 625 556
-429.303 569.99 523.348
-523 629 653
-475.285 589.7 624.813
-510.622 575.138 436.438
-422 596 596
-526 624 566
-514.873 639.709 617.277
-425.968 580.755 459.613
-434.386 577.286 460.866
-494.748 586.552 418.169
-448.754 574.239 569.274
-447 593 613
-476.868 629.492 459.891
-420.31 602.858 447.506
-503 630 618
-488.892 623.266 633.003
-431.653 568.54 493.377
-421.659 574.067 541.834
-414.147 606.993 452.895
-498.142 631.835 463.595
-403 586 544
-530.695 600.028 649.109
-529.296 592.522 641.643
-420.462 591.54 452.804
-411.275 601.496 512.041
-482.293 592.085 606.348
-614.245 621.46 644.395
-451.529 589.077 564.962
-548.08 593.397 633.529
-507.207 607.961 652.131
-490.196 584.537 615.488
-427 609 465
-521 634 606
-485.038 641.37 487.039
-472.461 609.572 507.784
-411.133 637.641 527.817
-428.791 591.498 602.51
-520.778 559.773 406.578
-426.166 575.328 565.076
-425.735 592.694 526.915
-431 633 547
-417.333 616.38 532.948
-444.776 633.599 469.025
-530 646 586
-472 625 616
-478.069 610.517 541.097
-472.814 635.495 595.231
-479.719 587.353 480.628
-567.192 635.65 592.98
-463 634 509
-423 648 518
-498.304 588.597 467.687
-478 618 440
-504.347 581.205 615.681
-477.281 636.306 544.048
-553.64 593.149 616.275
-537.085 590.2 573.479
-417.412 612.759 536.525
-416.601 601.086 453.125
-538.169 602.838 434.374
-449.505 587.516 484.314
-430.354 635.187 485.787
-503 579 450
-480.786 607.867 481.916
-429.117 616.886 616.141
-503 611 459
-455.832 574.683 566.699
-416.474 603.142 452.949
-493 627 637
-578.942 602.471 572.883
-501 625 457
-411 627 466
-461 590 455
-554.858 595.308 622.932
-406.053 617.161 582.981
-469.031 580.64 560.566
-530.434 629.727 588.894
-514.841 583.392 445.616
-498 576 379
-460.077 651.362 571.865
-490.007 641.447 493.274
-489.536 588.68 580.148
-453 587 461
-459.212 633.348 628.008
-458 594 585
-415.853 589.64 456.74
-443 571 487
-484.919 604.624 644.916
-498.647 623.621 642.25
-546.978 622.887 572.027
-591.302 596.016 597.253
-509.218 581.441 566.4
-399.596 594.065 487.779
-394 622 500
-475.865 635.267 501.183
-462 595 555
-429.882 629.2 555.852
-485 644 493
-433.699 611.017 442.815
-423 614 606
-450.29 588.593 461.765
-480 594 502
-427.035 612.723 558.65
-481.889 643.488 601.771
-397.067 616.825 565.987
-479.598 635.777 599.744
-415 645 492
-451.875 595.18 502.738
-440.521 647.723 488.149
-403 580 534
-521.83 579.54 603.775
-427.186 637.055 488.896
-536.045 581.733 575.513
-458.47 597.932 528.475
-399.514 621.378 556.395
-625 610 628
-528.601 575.321 438.477
-436.956 591.18 517.503
-418.289 646.68 528.134
-490.709 604.857 430.604
-585.88 606.664 597.15
-400.617 613.583 473.552
-431 634 612
-511.342 613.335 461.371
-505.501 585.371 556.735
-426.853 646.851 513.949
-520 574 449
-464.109 597.051 541.006
-508.815 614.547 542.625
-458 648 494
-447.907 591.775 556.039
-603.851 607.309 592.35
-489 566 395
-528.304 641.177 580.631
-472.823 645.05 487.937
-425.668 568.683 485.524
-435.326 631.108 450.463
-433.602 585.171 601.277
-481.004 583.985 407.121
-433 653 546
-498.765 596.934 614.698
-534 641 595
-522.717 637.5 639.485
-557.46 613.912 657.023
-526.411 628.216 581.592
-413.378 634.244 555.97
-481.853 621.52 637.188
-522 580 568
-618.709 611.801 610.422
-435 637 613
-497 599 423
-469 646 585
-507.879 640.396 588.057
-436.232 638.766 576.11
-607 609 594
-583.137 628.639 600.235
-398.949 626.697 493.587
-445.669 571.181 477.604
-485 618 482
-416.028 606.022 592.699
-504.099 593.488 470.495
-393 617 546
-492 581 427
-546.048 630.843 573.821
-484.909 588.632 406.627
-433.45 646.172 481.468
-476.796 587.17 577.905
-502.798 631.478 632.474
-470.512 584.829 612.31
-559.359 597.007 565.845
-576 635 605
-422.424 646.62 562.342
-525.358 588.978 569.569
-575.486 616.562 664.051
-473.608 636.049 457.846
-464 634 488
-446.156 642.61 543.161
-534.389 570.656 392.101
-457.62 593.236 492.958
-523.491 614.591 447.12
-410.139 575.549 500.443
-402.001 633.16 485.464
-481.058 629.817 442.065
-434.776 629.695 576.761
-545 590 563
-422 613 534
-413.984 571.854 516.412
-454.485 605.146 448.525
-437.95 631.489 585.514
-438.502 583.405 479.865
-478.96 600.09 639.658
-448.729 602.635 619.417
-414.393 593.118 506.974
-416.365 574.356 486.94
-392.353 616.129 556.978
-474.702 612.512 515.95
-506.979 644.452 574.732
-441.669 611.731 458.203
-507 600 472
-422.547 585.709 456.04
-596.48 602.436 587.599
-427.486 626.945 563.176
-453.179 649.589 530.363
-522 630 651
-458 601 517
-430.272 633.285 571.436
-509 628 650
-611.832 619.004 613.835
-443.472 572.614 508.608
-537.16 612.521 565.301
-476.675 604.392 422.05
-493.193 618.098 481.22
-471.009 593.583 597.791
-454.945 590.488 456.984
-413 651 517
-601.724 608.251 648.514
-450.327 575.7 512.493
-450.372 639.573 513.958
-476.263 646.889 523.383
-398.263 598.922 573.607
-605.733 618.92 594.994
-560.597 637.552 591.36
-473.403 612.467 636.725
-428 588 507
-399 585 500
-599.322 606.669 589.052
-470 635 451
-413.404 628.86 470.779
-425.945 646.4 560.009
-483.913 597.764 515.942
-502.196 624.18 614.303
-482.325 583.44 412.417
-522.762 643.198 567.95
-446 651 518
-517.923 603.415 632.728
-485.573 620.817 523.861
-485.029 614.605 488.896
-518.385 562.742 422.368
-545.859 613.193 571.164
-425.497 634.536 599.96
-527 563 417
-468 619 612
-499.621 585.354 575.012
-509.879 614.985 624.624
-391.627 611.935 548.259
-550 590 602
-519.074 586.1 614.689
-508.067 641.036 560.794
-534.788 603.712 642.673
-507.981 588.806 564.858
-527.056 645.926 592.087
-476 592 531
-445 629 450
-504 565 374
-441 648 483
-503.924 562.989 383.551
-412 649 503
-515 625 596
-513.168 600.12 466.56
-490.863 593.481 550.848
-578.651 638.795 601.503
-444.131 572.952 465.162
-439.094 576.735 461.825
-535.862 607.385 655.854
-454 599 622
-468.876 624.295 617.896
-423.87 588.756 508.75
-391.59 594.285 522.602
-499.724 608.097 629.676
-469.711 606.773 612.391
-490.155 646.472 539.051
-459.193 580.089 496.395
-455 641 558
-392.092 608.678 511.462
-432.707 568.684 493.509
-516.744 582.986 452.216
-459 639 550
-405.422 604.288 582.621
-506.544 645.148 587.277
-452.427 643.535 472.758
-424.424 577.766 572.196
-472 608 491
-440.839 594.052 581.028
-404.93 622.276 476.352
-527.738 568.532 378.109
-498.058 614.613 483.673
-443.355 647.894 503.24
-624.766 619.753 649.512
-424.396 638.077 467.81
-518.453 577.115 436.702
-517.779 631.35 599.287
-394.699 613.056 488.093
-549 580 594
-413.228 572.576 497.175
-483 629 462
-460 590 469
-515.078 593.687 640.897
-462 614 447
-519.871 588.766 444.849
-506.195 624.318 529.845
-494 594 397
-419 578 561
-419.656 577.628 548.777
-462.098 640.288 578.839
-441.661 594.162 551.122
-524.786 609.451 450
-485.624 582.945 402.458
-394.505 594.228 502.021
-471.797 589.227 522.674
-477.856 609.834 495.536
-459.629 574.528 475.376
-517.698 609.353 552.116
-539.629 595.847 431.413
-621 610 612
-458 644 471
-616.874 640.68 625.689
-552 610 651
-516 605 638
-457.255 590.386 472.941
-499.642 595.582 554.137
-449.788 593.021 584.055
-420 572 529
-437.839 589.509 462.056
-443 595 536
-511 633 619
-425.342 571.462 482.296
-425.749 616.472 470.099
-502.825 627.396 519.59
-454 597 535
-455.868 586.497 466.73
-587 605 628
-568.661 595.322 621.072
-498.298 641.824 587.199
-417 642 556
-526.464 591.85 440.738
-623 614 615
-478.215 596.74 536.045
-593.522 618.561 661.164
-467.675 644.481 593.934
-496.373 586.595 631.685
-487.24 650.453 558.087
-457.366 617.671 609.548
-439.556 635.113 452.76
-393.646 586.547 534.269
-479.975 589.366 627.044
-400.856 585.913 497.377
-477.377 645.056 582.038
-509.311 629.112 607.891
-523.396 564.696 419.445
-427.77 602.05 446.521
-495.925 563.459 399.963
-521.171 610.967 643.132
-452 573 479
-421 578 578
-411 572 517
-597.561 604.421 635.643
-486 636 556
-549.565 603.297 571.757
-436.658 610.549 572.591
-513.237 580.011 577.013
-560.666 583.515 595.493
-471.451 581.677 542.757
-432.678 617.589 618.455
-420.363 610.271 544.196
-430.26 571.268 529.883
-607.654 615.295 594.835
-448.937 599.887 439.887
-408.278 633.03 503.706
-416.517 637.196 555.919
-421.745 646.739 523.366
-578.905 614.812 657.419
-492.937 582.644 579.254
-467 640 464
-471.363 624.109 445.896
-410.637 592.457 463.366
-514.143 582.833 458.883
-508.857 637.154 544.633
-509.114 588.215 636.162
-548.087 584.916 600.398
-518.165 636.322 592.811
-447.208 619.556 443.105
-454.938 619.248 439.145
-419.355 642.475 558.331
-421.363 643.7 555.921
-535.586 643.504 592.087
-563.995 629.475 588.273
-439.116 610.62 589.865
-406.629 629.903 529.183
-469.435 649.388 530.334
-630.793 638.253 628.73
-434.702 580.276 452.729
-440.044 622.694 593.417
-499.627 645.144 574.123
-481.631 591.738 630.707
-420.901 645.001 531.132
-542.092 624.62 563.451
-494.981 584.431 554.107
-458.032 643.42 554.092
-426 649 571
-448.117 621.354 601.99
-515.166 641.12 635.458
-599.556 638.632 611.628
-496.034 566.08 423.22
-423.634 644.884 485.531
-425.293 604.381 603.673
-470.472 593.461 630.646
-495.763 605.082 541.332
-511.221 613.729 627.491
-615.678 631.505 621.933
-435.113 615.274 459.666
-532 630 649
-450.887 574.277 457.115
-637.474 635.576 638.404
-518 559 388
-461.106 575.857 576.667
-550.777 596.79 621.591
-490.171 599.766 511.178
-606.44 626.902 599.443
-502.146 561.423 385.678
-538 605 632
-498.598 580.52 380.704
-416.044 582.672 471.309
-515.526 574.216 432.174
-488.189 589.201 635.623
-480 580 415
-460 624 448
-504.788 622.453 478.589
-399 629 473
-440.775 587.305 491.79
-408.39 598.058 582.356
-401 625 489
-497.311 629.983 451.227
-581.02 595.497 643.196
-478 644 500
-487.513 569.173 410.98
-485 620 489
-396.621 586.814 533.89
-503.508 620.416 503.188
-553.571 602.229 573.434
-629 628 652
-544.478 586.806 607.995
-446.141 611.033 622.907
-504.682 592.108 610.136
-464.643 592.685 484.572
-463.015 577.663 590.559
-497.468 603.811 539.671
-419.168 614.305 538.183
-449.11 573.238 467.536
-469.021 645.038 495.842
-556 610 640
-473.419 605.459 497.303
-602.285 600.324 642.69
-474.263 593.377 518.384
-502 625 432
-613.415 600.133 621.676
-494.024 559.873 387.575
-482.515 595.899 533.783
-491 564 403
-605 607 594
-502.783 593.816 608.986
-532 570 372
-440 586 607
-498.054 633.104 629.382
-477.752 592.765 598.2
-451 640 539
-474.832 590.108 492.778
-449.137 639.053 609.158
-422.027 593.712 483.304
-591 614 600
-430 591 518
-388.813 608.974 543.29
-476.681 645.244 528.92
-460.071 594.801 506.299
-550 593 579
-455 580 447
-425.586 612.786 447.9
-445 586 474
-473.41 631.133 606.804
-506 565 436
-526 561 408
-472.718 626.777 462.152
-493.709 638.257 488.003
-558 603 637
-528.837 606.793 644.582
-495.332 588.303 411.425
-628.8 626.841 650.749
-481 607 477
-548.367 596.349 628.171
-445 572 484
-435.719 592.456 550.791
-391 602 502
-434.655 637.515 561.111
-422 567 503
-461.68 594.132 487.053
-523.44 582.128 442.059
-431.119 575.824 466.636
-476.019 579.212 573.495
-529.451 589.893 635.007
-526.814 588.641 574.542
-463.823 577.9 545.655
-458.885 608.22 606.366
-426.229 599.208 466.409
-479.099 586.389 582.982
-503.038 594.603 399.993
-506.729 628.972 601.978
-485.247 583.054 559.419
-631 627 643
-435 604 569
-413.613 583.217 468.643
-484 621 546
-436.261 641.984 516.728
-429.77 581.066 460.922
-432.226 578.199 591.332
-395 591 504
-503 566 431
-458.018 636.413 485.77
-511 578 595
-519.971 596.096 445.931
-518.946 598.442 628.472
-465.005 636.448 480.754
-472 585 478
-519.14 632.681 580.852
-409.661 581.516 481.256
-442 572 531
-517.395 629.284 591.682
-573.712 604.266 586.042
-504.351 615.588 470.413
-441.982 586.088 489.062
-428.846 568.632 489.207
-439.192 593.405 519.978
-444 638 617
-473.4 587.536 619.019
-521 567 404
-500.321 638.026 532.366
-419.112 622.084 490.493
-428.683 598.959 603.804
-482.341 590.816 472.006
-438 601 613
-560.012 616.937 654.602
-460.421 580.811 539.138
-516 609 461
-424 632 604
-475.124 586.989 459.031
-486.542 573.8 399.861
-457.756 597.446 549.686
-450.351 597.077 449.189
-426.35 636.559 485.179
-394.15 594.681 549.333
-473.841 643.436 494.404
-484.984 609.486 471.798
-543.785 592.24 611.771
-572 629 664
-447.375 573.282 491.887
-507.32 579.358 593.022
-425.317 629.143 484.848
-445.673 574.061 558.856
-478 651 556
-498.83 621.302 460.035
-574.857 616.117 664.71
-447.502 652.495 578.415
-513 606 550
-467.493 588.892 622.165
-501.63 618.882 428.54
-519.291 616.579 635.391
-441.481 583.943 604.448
-504.669 567.753 420.257
-431.823 600.511 559.947
-423.312 594.001 481.839
-461.97 623.847 448.818
-549.875 597.363 634.279
-450 637 486
-557.551 599.395 564
-574.636 613.107 662.004
-599.206 594.059 624.407
-407.741 641.77 505.22
-541.21 601.081 630.797
-465.226 624.351 633.399
-403.438 587.879 480.533
-512.082 628.01 544.007
-430 574 564
-429.002 622.516 568.367
-619.965 624.69 630.797
-508.561 599.332 459.027
-406 595 465
-524 595 443
-479.296 592.72 596.082
-569.728 591.466 636.193
-518.123 635.939 633.084
-403.062 601.512 467.667
-397.69 589.051 541.729
-411.236 590.845 578.621
-524.82 639.264 570.473
-432 590 533
-619.817 619.635 607.987
-577.975 617.364 659.097
-468 600 634
-504.869 589.205 459.586
-528.805 605.959 445.917
-536 569 402
-498.846 596.624 395.096
-506.86 595.059 616.268
-455.023 591.034 586.33
-489.673 589.46 632.44
-440.802 638.954 495.05
-488.65 582.281 471.189
-460.49 622.076 457.084
-411.214 584.007 565.48
-521 613 665
-409.396 634.202 473.578
-508 578 579
-523.256 582.778 450.892
-627 642 628
-452.376 592.124 612.931
-520 595 645
-451.826 588.589 440.593
-516.859 620.995 611.05
-623.246 627.431 616.914
-500.509 584.988 556.051
-458.605 578.68 487.207
-445.474 618.852 598.431
-477.499 590.234 497.422
-514.388 566.895 421.528
-487 569 402
-488 599 512
-470 610 525
-471 581 602
-507.636 575.08 448.025
-583.182 593.902 642.038
-597.153 616.123 585.686
-476.078 597.942 520.778
-421.374 593.751 544.298
-395.485 619.354 535.534
-449 616 460
-421 629 451
-501.087 574.193 443.039
-403.628 577.87 529.213
-493 630 611
-442.754 618.459 598.813
-521.597 608.733 446.827
-521.624 568.957 431.808
-428 618 561
-391.375 609.795 515.274
-526 594 557
-432 636 610
-413.883 622.396 526.091
-519.996 578.159 441.134
-601.968 636.802 606.171
-486 618 488
-409.591 633.744 527.309
-508 635 537
-515.778 623.094 560.411
-445.976 595.027 505.593
-430.368 641.906 597.404
-630 626 618
-532 558 389
-615.44 614.862 667.052
-593 592 634
-498 563 411
-600.203 620.579 592.174
-460.751 576.306 567.527
-613.959 624.297 601.672
-496.358 623.352 436.522
-434 589 530
-505.004 585.57 556.262
-484 649 540
-491.651 627.678 548.718
-466 604 525
-505 561 372
-500.53 575.097 407.947
-468.525 578.923 576.218
-439.211 641.963 564.645
-500 655 608
-580.242 621.509 666.822
-432 636 493
-400.184 592.333 551.164
-481.83 576.646 409.157
-449.884 589.528 501.949
-543.318 631.746 567.025
-481.969 581.779 608.438
-403.196 585.227 543.925
-463.942 645.954 515.17
-428 624 564
-420 618 537
-508.185 613.401 465.366
-484.593 642.501 612.602
-633.187 644.551 630.863
-411.196 594.486 460.903
-503.076 646.369 566.731
-561.019 592.634 567.684
-493.294 637.357 513.332
-451 598 515
-609.481 601.16 646.585
-590.148 601.26 641.25
-522.887 580.458 574.057
-521.876 604.101 561.059
-506.726 635.774 588.776
-485.95 585.499 556.284
-515.727 579.39 605.9
-531 578 586
-410.583 575.001 495.283
-519.051 584.888 619.584
-392.699 612.107 497.376
-628 650 629
-487 600 645
-459 575 463
-522.727 634.188 590.387
-425 617 474
-488 577 589
-417 646 533
-506.095 603.615 459.795
-428.057 624.801 471.928
-445.59 652.327 561.562
-420 584 586
-592 625 665
-520 620 634
-475.567 582.132 438.345
-461 593 484
-474.605 638.161 606.53
-502.966 633.087 554.719
-418.516 580.216 470.716
-417.625 609.971 597.427
-446.208 571.399 495.184
-411.305 583.65 545.401
-403.325 608.637 473.783
-522.215 562.837 384.107
-526 559 392
-402.72 628.308 488.966
-509.059 611.111 544.519
-559.216 601.714 653.188
-498.866 610.009 552.47
-594.872 612.434 598.108
-443.93 635.195 614.659
-430.92 622.406 619.542
-421.039 592.353 505.469
-416 638 545
-432 622 573
-455 576 589
-408.196 610.704 514.528
-466 629 636
-449.321 580.623 448.778
-503 568 411
-503.847 644.44 545.7
-435 632 560
-430 596 523
-412 619 460
-452.699 597.462 514.488
-496 641 587
-556.314 608.416 642.081
-599.931 605.721 665.803
-510.919 633.59 606.208
-475 590 555
-517.794 593.594 459.305
-533.452 572.14 395.358
-476.636 578.076 444.794
-432 647 505
-482 593 536
-553.513 625.578 577.073
-488.989 626.401 448.757
-440.644 638.81 487.791
-492.759 589.911 396.267
-501 613 504
-514.95 599.604 629.734
-505.225 619.109 468.455
-410.495 585.462 558.325
-495.633 634.647 466.152
-397 596 482
-506.709 604.651 653.242
-444.437 574.363 528.804
-549 590 604
-524 630 565
-411.957 600.379 488.47
-515 590 462
-516 635 617
-410 637 530
-515.159 615.198 636.635
-539.739 588.911 426.481
-526.55 560.973 385.795
-632 634 638
-528.455 564.731 414.884
-598.638 631.235 603.14
-481 620 538
-534.123 581.985 583.656
-442.691 590.63 513.097
-430.05 635.92 464.595
-450.24 592.494 499.313
-509 591 600
-404.332 627.953 465.672
-518.355 572.14 444.451
-574.629 587.412 603.361
-469.403 604.81 512.161
-463 619 454
-526.708 631.414 585.281
-502.997 648.305 597.546
-493.084 580.216 435.465
-510.795 578.512 454.661
-482.999 641.636 616.835
-515.644 606.391 637.759
-565.358 592.56 630.84
-472.928 634.933 451.823
-483.3 629.885 461.33
-413.905 615.326 588.139
-521 633 595
-634.122 635.874 634.864
-413.564 573.886 527.306
-521.02 561.656 405.958
-497.545 610.384 499.75
-590.172 593.676 594.721
-427.792 623.084 452.504
-426.061 619.889 560.467
-613.038 615.335 665.086
-451.161 581.731 603.652
-443.255 596.066 441.841
-509.425 642.322 615.244
-570.504 594.49 607.449
-496 561 404
-578.75 592.167 581.1
-519.505 638.433 564.622
-408.792 630.832 524.7
-483 630 445
-434.184 639.278 563.264
-472.507 641.694 578.44
-452.357 632.772 600.519
-616 625 632
-482 576 453
-415.928 639.037 471.674
-482 629 492
-477.154 588.404 569.317
-496.761 623.125 450.177
-501.545 614.214 530.718
-464.352 603.755 631.673
-542.475 588.061 578.389
-585 590 599
-430.853 651.778 564.991
-525.577 645.427 586.779
-404 584 481
-590.869 615.585 597.525
-411 634 577
-458.123 634.012 621.669
-568.892 611.631 653.479
-498.393 601.552 418.484
-497.718 646.075 606.819
-492.757 638.911 507.337
-464 593 449
-464 643 470
-520.161 596.6 448.154
-530.572 640.928 594.226
-393.458 603.816 504.063
-494.188 605.386 486.997
-410.455 583.899 474.224
-438.727 569.81 511.207
-475.058 617.436 620.562
-526 593 624
-506 581 464
-524 591 608
-606.119 613.569 668.547
-501.071 628.342 463.36
-498.274 610.513 502.622
-433 573 565
-563 625 573
-497.492 584.6 420.571
-416 620 597
-520.753 584.537 451.689
-545 598 629
-529.446 587.145 599.361
-476.715 649.86 561.235
-531.813 608.655 434.06
-490.449 603.543 490.412
-417.191 582.812 570.724
-611.453 603.005 607.119
-587.466 619.154 580.632
-395.644 609.314 482.613
-455.358 622.16 444.762
-518 633 619
-475.388 596.222 548.575
-439.496 615.982 621.557
-535.022 571.485 395.982
-519.862 648.729 598.414
-590.014 615.687 583.387
-516.664 644.073 562.886
-444.656 572.31 562.823
-485.224 641.036 590.349
-391 605 511
-467.876 632.929 454.312
-441.593 652.181 526.801
-504.248 569.428 416.308
-443.837 645.348 494.699
-565.326 597.81 582.435
-510.461 632.918 540.604
-505.913 590.577 462.337
-524.378 634.012 581.296
-424.243 593.729 522.226
-555.822 596.221 631.08
-478.322 588.112 592.955
-456.365 598.435 528.139
-548.006 589.698 599.01
-458 581 532
-430.438 638.159 527.024
-606.382 619.155 594.66
-524.657 627.137 565.28
-435 573 563
-487.372 626.524 480.604
-472.372 580.716 443.589
-609.616 619.848 614.704
-394 618 505
-490.572 599.329 465.478
-491.241 649.492 558.279
-594 620 658
-529.962 569.37 372.816
-542.653 590.283 628.651
-516.13 608.388 559.55
-413.28 639.959 566.945
-455.67 647.385 509.556
-470.994 587.276 510.523
-484 614 501
-520.826 639.325 569.625
-400.361 582.325 509.969
-463 651 533
-526.816 561.672 399.655
-522 652 605
-512.826 615.992 658.601
-395.79 597.058 561.936
-528.107 562.682 401.008
-552.943 590.941 602.288
-577.112 594.237 577.737
-463 605 525
-457.951 576.36 583.684
-545 614 562
-467.86 615.121 439.534
-600.183 620.149 665.614
-505 592 605
-436.321 634.202 475.867
-491.252 625.313 457.359
-503.857 642.151 573.406
-522.35 644.617 588.693
-453.663 606.764 624.861
-493 623 451
-512.658 644.203 585.335
-504.414 582.441 622.263
-480.21 575.906 458.188
-582.694 624.64 585.933
-463.627 590.184 592.983
-414 642 532
-521.258 601.7 639.874
-466 597 547
-463 589 622
-538 590 602
-447.127 584.094 470.884
-555.662 603.104 648.703
-543.038 605.792 567.63
-457 641 555
-613.734 637.957 614.449
-491 600 514
-505.719 632.157 593.405
-495.378 634.804 468.938
-480.086 588.054 627.97
-617 610 650
-400.163 625.629 526.994
-470.315 639.52 569.934
-491.497 647.501 570.58
-440.43 594.464 565.681
-436.345 582.031 598.121
-508.662 592.015 613.366
-542.134 588.948 600.979
-501.008 618.405 418.925
-504.21 611.158 423.111
-493.802 638.022 490.911
-533 580 593
-418.686 598.663 529.396
-426.125 622.818 477.929
-489.339 640.828 621.196
-504 616 509
-431.612 637.994 482.583
-462.273 649.841 581.715
-441.272 622.127 459.185
-447.677 594.682 524.085
-453 598 595
-496.299 611.562 411.29
-529.976 603.133 637.234
-447.309 636.576 513.669
-534.429 566.163 388.958
-404.405 626.545 568.35
-583 610 658
-491 640 518
-403.558 622.698 469.158
-416.91 628.937 528.152
-498 625 454
-531.608 567.96 418.654
-391.863 599.428 557.031
-437.64 572.465 472.358
-484.095 629.829 475.779
-433.23 586.583 446.047
-392 601 506
-602.428 630.326 608.905
-393.832 617.495 557.503
-479.136 648.673 565.586
-614.672 610.545 662.678
-437.161 592.031 459.162
-456 649 524
-414 589 459
-552.757 593.142 576.806
-497 623 447
-427 625 558
-518.973 579.508 569.595
-434.605 583.433 601.057
-442.309 587.452 498.79
-532.061 652.499 614.322
-487 642 515
-572.203 595.186 603.041
-407 612 463
-531.489 608.209 558.951
-414 570 504
-490.399 590.551 579.642
-405.703 578.102 494.129
-591 601 647
-490.367 600.166 471.346
-404 631 505
-390.784 607.18 525.755
-458.197 646.374 481.847
-533 558 391
-522.81 564.461 384.404
-441.906 619.937 459.087
-562 586 608
-478.781 641.929 479.746
-396 613 483
-425.941 608.489 549.604
-521 561 420
-504.514 576.012 444.62
-478.374 641.017 590.046
-503.952 568.846 386.266
-431.846 627.817 576.086
-417.554 607.165 450.079
-428 613 612
-493.304 617.949 420.616
-493.682 592.165 553.17
-575.73 588.877 590.807
-435.295 652.929 572.038
-503.655 627.701 483.085
-513 595 570
-522.557 558.943 376.278
-478 590 589
-459 655 549
-444 572 517
-466.739 579.987 594.425
-412 607 508
-501 579 574
-423.339 634.02 462.909
-464 601 534
-434.434 598.303 544.2
-555.989 607.261 572.688
-437.086 636.301 570.873
-435.863 628.563 443.698
-500.661 622.284 431.714
-488.02 585.005 459.524
-482.136 621.107 507.859
-453 648 484
-482.335 590.667 629.953
-494.597 640.006 622.423
-477.527 574.006 463.201
-464.627 635.324 503.942
-483.814 598.086 528.522
-566.619 609.012 579.601
-502.258 601.804 410.282
-400.122 593.93 573.329
-455.941 587.617 474.205
-437.919 591.017 549.064
-408 633 465
-391.467 610.56 542.623
-631.844 642.792 631.568
-507 612 631
-483.291 631.748 448.245
-438.658 593.86 567.481
-425.144 576.013 561.402
-463 576 580
-580 622 579
-439.683 572.679 570.517
-437.592 600.801 440.955
-395 622 496
-490.242 579.688 436.773
-512.057 606.235 464.169
-495.967 648.535 555.18
-462.97 629.716 447.245
-489.404 579.239 598.423
-457.444 646.603 502.247
-589 621 665
-493.695 596.842 402.641
-507.349 581.729 608.448
-425.127 643.096 580.777
-559 583 590
-524.636 624.743 555.642
-445 572 480
-540 645 595
-466.594 583.867 501.789
-576.478 609.556 661.205
-473 638 622
-549.571 612.092 562.821
-597.822 620.015 661.449
-472.143 643.635 503.891
-488 585 397
-419.73 570.699 506.708
-485.433 618.06 509.333
-446.028 617.109 626.153
-533.253 560.371 387.845
-444.122 640.704 521.45
-523.552 631.676 639.817
-412.239 603.263 506.022
-454.125 599.404 530.133
-475.685 614.183 530.942
-572.402 610.493 642.42
-467 633 510
-418.531 573.789 530.861
-475.43 647.88 569.397
-506.837 585.35 577.342
-490.805 639.931 570.437
-461.908 580.583 595.139
-463.082 644.754 505.371
-476 577 585
-577 621 591
-401 630 472
-590 604 614
-450.618 593.855 588.005
-477.304 589.034 555.163
-445.885 638.362 498.327
-450.976 631.937 597.228
-426.157 584.255 455.539
-449.893 592.42 540.049
-499.738 642.282 560.125
-432 642 468
-503.237 597.019 643.767
-525 635 636
-401.656 621.649 550.97
-500.357 571.641 402.792
-579.291 624.837 581.799
-444.778 641.266 575.642
-430 614 468
-392 617 513
-509.733 643.75 613.205
-456 585 439
-528.627 591.443 626.612
-603.746 637.302 614.326
-448.421 573.729 458.543
-469 598 633
-480.54 633.446 534.45
-619 607 620
-474.664 607.084 502.704
-492 587 581
-478.826 585.069 422.465
-505.547 642.812 590.391
-493 585 552
-442.558 590.327 568.712
-628 639 620
-465.885 642.174 596.951
-545.639 608.703 569.61
-498 625 432
-637.106 624.514 636.759
-405.388 607.932 464.996
-490.554 598.766 622.146
-498 646 578
-401.592 626.671 469.756
-508.321 601.212 555.467
-438.628 607.697 617.027
-510.416 576.47 441.316
-508.687 625.943 533.646
-517.926 587.571 635.717
-525 609 451
-487.512 591.384 605.849
-514.231 566.946 437.475
-479.008 617.6 538.546
-578.021 599.607 593.265
-512 587 636
-532.682 588.79 608.989
-484.535 645.639 535.239
-501.039 583.083 564.659
-420.559 569.118 508.977
-448.86 571.969 574.665
-456.994 631.064 630.255
-407 634 482
-536.454 574.741 416.55
-521.146 633.235 601.324
-497.137 610.095 625.804
-467.192 646.486 581.338
-402.339 579.581 500.39
-529 630 657
-519.712 560.783 401.54
-480 589 554
-417.643 596.606 452.375
-430.196 636.307 484.143
-499.864 582.692 618.514
-501.722 635.021 600.961
-447 592 572
-500.924 628.524 506.792
-486 629 492
-594.847 593.678 623.89
-515 618 657
-491 577 444
-565 591 638
-415.441 572.163 491.787
-504 570 391
-576.568 605.041 589.075
-490.309 622.433 427.039
-499 596 546
-425.195 591.728 514.096
-465 597 487
-426.696 645.973 506.104
-514.322 603.996 635.171
-416.559 625.111 505.989
-489.599 602.768 622.865
-487.579 581.739 572.016
-462.183 583.565 533.278
-418.857 631.3 507.106
-561 603 657
-425 625 540
-515.304 587.426 608.604
-475.246 589.847 443.154
-515.036 604.354 551.967
-453.625 634.459 597.968
-509.591 646.334 596.274
-616.256 617.314 603.839
-509.976 590.733 563.281
-570.458 595.27 616.596
-493.852 604.252 626.082
-536 606 655
-494.074 601.094 644.847
-514.749 617.379 453.691
-468.766 642.225 599.452
-445.103 586.546 445.49
-416.046 601.347 485.796
-479 581 456
-490 640 495
-418.241 576.799 478.979
-579.59 596.42 622.668
-486.575 618.941 437.552
-508.927 586.024 465.18
-494 632 456
-480.524 621.756 638.554
-481.715 596.65 414.873
-510.445 588.621 455.219
-488.253 596.055 485.063
-508.74 612.03 457.5
-551.396 584.923 572.389
-441.563 574.938 577.818
-425.035 644.69 493.835
-398.431 608.436 479.089
-482 597 466
-499 636 622
-627.348 640.994 623.544
-533.041 585.695 626.644
-461.781 614.725 615.789
-436 573 554
-516 657 610
-488.922 640.521 522.456
-442.427 625.636 625.402
-423.943 608.826 554.946
-480 630 457
-420 578 567
-479.183 588.818 478.324
-487.208 620.992 495.931
-485 616 491
-522.672 601.986 560.225
-430.655 638.258 604.762
-549.759 601.805 638.538
-458.048 590.153 575.296
-485 625 520
-456.538 575.623 496.277
-492.551 650.065 556.873
-480.553 610.19 424.307
-459.835 578.165 486.247
-469 603 500
-511.703 647.396 604.299
-440.191 639.331 612.567
-399.892 586.412 539.407
-506 617 616
-473.412 617.52 442.46
-487.693 590.577 471.016
-520.11 622.308 639.139
-506.497 584.822 388.566
-422.919 581.855 461.234
-467.002 641.432 468.747
-464 599 491
-514.478 586.13 460.21
-403.289 579.853 526.917
-396.586 595.188 489.558
-435.182 601.013 566.681
-428.278 635.725 516.461
-493 621 620
-394.896 617.317 499.032
-500 631 507
-619.508 620.805 633.509
-452 638 540
-570.796 630.556 585.751
-499.221 609.312 650.15
-506 604 404
-442.562 592.627 457.655
-510.629 645.729 559.865
-490 574 385
-497 599 400
-438.092 571.707 527
-426.73 574.662 556.736
-468.444 603.166 497.048
-469.187 645.427 478.015
-502.237 609.371 419.561
-476.443 598.214 422.625
-581 600 604
-569 587 580
-519.066 642.296 589.237
-423.364 593.043 531.096
-487 634 604
-492 564 401
-429.139 574.856 559.882
-404.966 642.217 511.536
-632.908 628.018 637.719
-478.908 632.677 483.62
-529.265 646.745 599.46
-561.494 615.355 577.905
-571.146 588.945 605.397
-436.897 588.019 503.07
-493.582 645.313 576.105
-415.454 570.782 504.375
-443.808 608.772 615.974
-513.926 586.705 634.506
-407.061 576.312 498.094
-599.459 597.806 601.52
-623.086 640.872 623.225
-457.983 612.982 628.564
-439.963 642.921 521.67
-477.842 615.237 521.629
-565.078 596.234 567.354
-443.473 621.826 625.763
-388 596 539
-435.636 641.784 601.34
-482.678 640.531 597.877
-484.152 640.373 484.854
-483.566 588.365 587.449
-522.548 561.511 409.323
-414 581 559
-539.08 578.081 422.136
-479.048 579.632 417.255
-458.558 590.825 480.661
-417.952 581.912 562.211
-411.809 637.251 503.072
-440.161 640.419 523.315
-470.486 633.102 529.017
-480.658 612.373 480.278
-532 605 442
-433.475 608.836 567.938
-486.044 590.945 554.226
-469.765 589.311 537.546
-441.681 645.739 594.616
-506 625 468
-489.887 639.527 597.089
-448.755 648.389 595.551
-605.225 613.198 649.99
-581.232 615.821 577.162
-555 592 637
-502.868 629.395 554.646
-489 580 391
-501 562 370
-502.779 582.241 462.846
-430.47 645.163 481.841
-559.027 626.73 582.237
-402.401 588.985 552.618
-481.944 582.867 563.744
-532.383 573.806 429.089
-579.677 598.554 605.059
-488 608 415
-537 588 600
-570.217 589.611 633.874
-463.503 625.012 442.432
-456 595 435
-440.253 638.353 572.306
-497.809 641.725 591.866
-412 604 456
-456 573 474
-482.872 628.467 442.585
-473.498 585.357 582.154
-412.034 636.235 563.788
-507.824 583.294 456.916
-453 639 536
-527 636 644
-487.692 577.234 467.276
-526.715 606.236 447.102
-414 620 513
-563.098 603.237 566.523
-478 582 436
-519.441 595.537 565.899
-415 570 520
-462 578 458
-476.254 591.777 520.563
-536 627 570
-638.773 632.844 639.62
-422.373 587.594 456.905
-527.038 584.131 432.609
-506.268 645.911 614.338
-497 635 551
-511.108 564.575 421.981
-536.099 597.01 433.983
-511.267 631.356 586.595
-521.563 612.88 452.328
-414 577 481
-505 579 597
-563.246 588.972 618.158
-433.382 568.123 505.467
-414.138 617.209 457.92
-522.682 600.174 445.376
-439.437 653.885 535.22
-488 616 468
-408.447 585.983 568.452
-583 613 577
-504.044 582.233 617.432
-506.732 577.843 584.376
-477.099 600.995 638.635
-473 623 443
-490.332 627.743 627.055
-451.714 598.12 449.116
-499.026 583.232 620.769
-433.338 578.166 457.966
-460.96 578.792 476.338
-489.279 569.654 395.127
-418.884 633.774 516.32
-540.687 582.611 426.332
-444.712 650.305 535.734
-412 595 586
-433.943 637.845 492.579
-472.781 641.046 604.275
-494.217 624.533 630.993
-520.974 586.801 579.039
-409.05 636.528 511.859
-496 598 615
-495.665 560.49 373.82
-466.567 641.096 559.212
-446 601 590
-447 625 466
-417.257 600.361 533.324
-558.264 597.68 634.917
-453.301 604.759 437.622
-467.019 640.408 594.163
-428.377 598.08 465.756
-578.258 614.037 573.491
-462 602 537
-550.398 624.62 573.823
-451.195 585.344 473.612
-499.682 630.637 551.853
-590 629 606
-578 609 651
-452.926 637.976 594.985
-447 641 610
-480.173 594.568 637.09
-481 613 622
-427.774 586.617 538.088
-412 616 522
-530 593 625
-491.108 621.929 444.058
-503.642 619.681 526.769
-425 573 475
-433 588 538
-447 620 599
-520.463 637.25 553.647
-497.47 634.978 490.811
-448.353 645.003 478.687
-514.458 634.817 591.152
-467.599 612.906 431.565
-514.853 575.385 431.281
-451 595 502
-408.383 623.063 469.738
-533.944 563.389 392.741
-562.532 604.306 567.121
-537.222 601.032 650.731
-486.449 640.924 565.836
-516.799 571.351 427.692
-580 595 647
-440.63 640.614 609.131
-395.083 617.707 508.981
-390 592 538
-421 631 463
-498.068 604.944 628.474
-527.211 635.211 569.009
-543.762 612.974 652.552
-485 624 468
-524.935 633.628 588.255
-584.128 609.825 592.517
-541 590 635
-453.069 615.276 455.638
-568.568 589.941 576.578
-526.477 566.367 424.922
-488.321 574.002 456.353
-526.836 621.379 565.64
-496.24 605.987 531.934
-410.163 572.359 515.159
-624.889 632.603 627.917
-451 652 581
-466.808 633.105 629.839
-522 603 457
-411.861 641.21 531.108
-483.393 590.125 542.65
-569 606 582
-535.912 641.256 590.916
-531.824 565.344 380.263
-478.646 612.216 438.356
-504 622 509
-453 592 570
-519 626 592
-614 618 630
-436.04 652.576 561.459
-417.836 631.352 595.252
-583.767 592.417 635.385
-519.47 625.139 617.204
-485.225 593.592 478.536
-498.531 606.709 648.338
-496.174 582.829 617.516
-585.049 604.288 599.165
-530.01 615.759 565.015
-405 582 484
-436.456 653.143 557.838
-477.102 643.532 518.853
-524.048 621.111 663.548
-508.886 633.332 587.205
-467 602 540
-441.654 584.204 447.959
-481.396 582.738 607.968
-469 618 445
-450.73 597.264 523.388
-417.391 571.269 518.375
-472.412 653.818 543.543
-601.189 598.213 597.628
-428 626 545
-559 607 653
-493 611 553
-487 606 622
-539.808 602.486 632.075
-446 595 541
-486 650 559
-454.121 647.489 485.84
-456.743 600.59 517.817
-497.035 631.582 464.221
-507.578 644.083 581.109
-501.802 582.988 383.989
-580 609 662
-534.621 565.411 392.315
-585.283 594.896 585.818
-453.795 616.104 440.083
-479.699 639.987 564.357
-441 609 589
-533.739 588.666 632.111
-533.936 603.653 632.682
-499.118 583.675 583.18
-547.484 588.359 588.798
-501.185 631.835 553.553
-444 572 525
-437.605 649.699 524.099
-470.212 607.918 526.929
-412.631 605.998 483.678
-503.335 568.755 436.849
-504 579 574
-478 627 474
-545 587 581
-453 578 529
-431.183 631.655 563.2
-635 639 641
-565.856 586.69 591.82
-460 633 475
-515.833 574.633 435.494
-521.144 566.106 426.621
-512.99 643.648 550.655
-439.581 642.885 529.575
-514 625 601
-605.948 616.531 613.912
-471.758 579.954 566.888
-474 617 617
-439.372 570.207 488.13
-439.067 587.045 446.853
-525 567 396
-601.629 616.924 662.416
-444.579 612.211 621.91
-468.534 600.534 606.171
-457.839 611.446 608.506
-499.313 613.722 537.515
-448.924 574.436 516.876
-502.743 649.098 601.419
-507.143 619.933 460.696
-521 556 383
-467 612 611
-525.044 644.689 594.935
-509.27 603.256 557.571
-563.143 584.718 578.931
-425.391 632.092 493.527
-429.755 610.212 465.434
-461.368 641.017 564.506
-502 618 520
-503.487 573.296 380.646
-593.452 594.412 635.002
-415.86 581.732 565.568
-615 633 607
-432.388 637.016 542.307
-525.79 584.859 626.361
-502.979 626.576 649.416
-480.347 638.264 462.567
-454.66 620.76 459.585
-540 580 576
-522 627 656
-434 601 611
-515.445 612.288 549.634
-509.796 624.583 540.639
-580 637 598
-426.734 650.052 565.173
-532 567 416
-592.285 594.509 619.356
-506.276 642.751 572.947
-491.371 630.344 453.859
-490.849 580.837 568.51
-393.155 613.6 530.579
-460.901 614.333 434.691
-521.387 587.44 570.207
-620 633 629
-619.342 629.821 628.744
-469 627 442
-573.133 628.121 592.934
-457 601 602
-511.613 633.198 545.754
-495.719 643.446 596.367
-518.588 629.308 650.79
-480.023 611.974 542.092
-502.898 591.988 599.539
-486 596 501
-446 628 448
-531.884 561.926 375.151
-469.451 635.828 624.386
-426.871 589.152 538.257
-567.826 610.96 659.889
-536 591 640
-534 650 604
-444.878 624.479 461.499
-482.593 606.877 545.244
-456.848 635.764 495.887
-516.424 563.893 420.022
-431.776 638.384 468.703
-497.713 602.425 466.628
-416.984 631.724 510.237
-496.113 631.879 641.771
-577.915 625.468 596.095
-504.288 640.063 540.78
-466 600 540
-473.768 580.31 442.732
-618.126 621.502 664.547
-533.88 580.693 589.813
-437.998 625.869 463.443
-493.886 589.712 631.19
-416 630 458
-392.608 597.228 524.975
-603.911 626.055 598.004
-486 586 431
-498 632 552
-550 615 563
-493.701 578.91 595.101
-402 618 471
-583.591 600.264 599.313
-467.76 617.394 430.396
-468.726 584.628 487.004
-504 636 642
-393 619 548
-459.605 637.562 547.211
-414 637 540
-468.343 587.293 517.577
-450.282 588.517 579.081
-532.583 599.794 647.694
-458.115 653.951 547.813
-461.584 577.84 560.734
-628.257 619.76 645.968
-481.56 589.151 557.046
-510.994 638.354 638.55
-459.313 614.671 447.742
-478.134 634.661 456.948
-517.462 620.321 548.736
-470 591 558
-434 644 474
-413 614 499
-517.254 613.157 549.357
-507.98 641.607 573.138
-522 642 558
-454 641 575
-397 611 481
-479.754 580.139 591.793
-466.33 587.929 578.038
-463.686 653.782 538.418
-521.336 615.127 449.69
-448.059 644.897 554.872
-459.695 576.034 551.77
-497.443 627.308 641.188
-481.799 641.532 479.443
-441 558 500
-460.979 592.449 554.278
-491 600 476
-412.561 627.531 466.367
-514.873 616.005 456.392
-576.651 601.555 632.221
-447.941 642.559 468.948
-481 606 419
-477.557 580.673 429.202
-458.845 631.8 632.187
-482 578 593
-503 600 473
-504.227 623.492 556.368
-401.391 630.75 481.033
-492 602 518
-585.602 630.218 600.754
-568.936 592.222 630.27
-552 588 615
-522.65 564.746 422.005
-481.199 632.234 504.165
-447 650 587
-592.602 620.598 602.397
-498.506 559.867 399.282
-442.615 610.933 443.679
-578.131 594.533 638.378
-449.634 609.031 452.544
-538.066 613.527 664.516
-456 626 446
-424.448 610.485 550.812
-454 577 454
-502 636 555
-621.802 619.101 659.694
-590 600 634
-598.403 602.622 642.458
-452.495 574.401 482.029
-509 623 606
-529 588 446
-447 597 523
-491.523 627.845 620.121
-534.432 565.789 407.872
-441.959 618.064 592.36
-508 632 532
-447 573 487
-502.597 586.939 576.346
-496.092 619.456 642.9
-460.27 641.535 564.118
-439.967 570.759 499.154
-500.469 628.683 486.789
-421.835 618.76 606.378
-497 626 614
-615 604 609
-545 596 619
-537.994 575.714 407.227
-465.667 600.051 501.744
-583 641 604
-447.382 572.296 479.663
-503.159 573.939 450.817
-518.233 627.503 552.148
-395.157 618.775 514.236
-508 582 620
-439 616 585
-418 644 522
-416.809 572.985 490.046
-522.293 590.609 555.777
-463.13 588.008 435.578
-624.252 613.267 657.592
-460.505 609.858 608.241
-438.313 589.312 462.493
-422.128 643.901 496.98
-552.523 586.409 568.491
-549.312 615.362 571.594
-450.287 603.555 620.527
-521.915 600.075 654.572
-477.287 632.495 628.65
-449.001 636.003 619.25
-520 605 661
-433.151 618.841 618.468
-494 573 449
-439.176 618.421 621.326
-498.046 604.77 647.957
-570.552 589.18 614.849
-574.757 593.912 642.82
-635.182 638.135 631.266
-498.585 631.883 461.73
-493.703 579.823 440.209
-525.429 569.286 404.839
-493.807 611.143 650.905
-475.017 577.023 469.448
-537.91 574.218 415.586
-405 602 464
-454.498 639.83 580.108
-422.952 606.624 602.287
-533 594 569
-408.96 588.782 566.85
-467.926 604.976 494.287
-412.865 585.238 572.492
-450.046 572.43 473.612
-522.336 634.983 563.273
-535.974 605.46 565.428
-404 590 568
-475.218 588.146 442.927
-486 581 441
-471.646 607.111 502.568
-466.437 622.433 634.708
-468 590 454
-424 575 475
-433.849 640.93 539.691
-631 649 629
-459 606 431
-533.672 584.079 619.346
-487.107 623.842 439.985
-516.863 617.41 627.186
-434.261 645.581 487.492
-462.245 582.807 609.546
-438 587 473
-489.47 572.75 387.19
-481 638 578
-484.713 594.244 482.871
-530.778 605.638 647.147
-491.158 571.653 385.09
-501.72 627.067 510.7
-543.304 640.144 600.86
-488.972 582.888 563.011
-503.235 645.038 579.076
-525.953 630.212 564.698
-504.607 642.894 594.248
-421.3 629.194 492.535
-481 623 434
-492.47 573.201 384.788
-605.671 597.878 607.468
-392.012 613.457 503.513
-499.477 574.891 438.94
-393.794 609.018 490.155
-585.886 597.777 624.598
-414.681 639.455 523.576
-453.76 592.049 437.044
-507 563 375
-418.962 583.244 463.271
-461.489 585.99 522.153
-465 605 534
-400.877 586.184 540.43
-398.379 616.981 486.405
-447.149 618.166 459.481
-419.191 643.287 560.533
-519 612 664
-493.772 617.139 623.409
-535 592 642
-442.147 642.755 560.78
-536.368 581.36 422.08
-532.546 623.489 655.327
-541.728 620.507 571.991
-550.23 611.734 654.644
-610.347 612.621 597.29
-479 631 492
-584 591 636
-509 640 632
-442.454 574.472 579.385
-409.272 604.068 500.241
-488 643 530
-527.946 578.173 439.737
-413.711 588.227 460.065
-414.175 607.275 486.68
-491.552 596.045 471.827
-442 572 558
-546 584 603
-562 622 570
-429.57 590.126 511.087
-472.12 590.986 625.844
-501.48 576.786 453.018
-469.453 582.875 484.332
-525.877 573.979 439.814
-532 597 557
-434.157 609.097 458.949
-495.227 619.98 619.448
-447.505 572.127 562.143
-438.943 641.276 554.517
-571.493 587.309 589.948
-518.606 637.075 571.62
-486 636 457
-602.058 637.499 610.71
-451 571 562
-560.563 608.175 651.292
-482 631 631
-412 609 510
-516.828 635.221 621.598
-514 612 636
-560.881 584.094 585.572
-494.21 627.697 617.13
-500.418 612.39 506.349
-497.092 588.636 549.49
-491.532 621.062 548.225
-459.588 575.851 558.155
-495.129 604.327 535.669
-493 647 541
-604 625 611
-512.373 591.173 571.802
-580 595 579
-478.908 591.45 437.282
-471.46 610.426 519.393
-620.051 626.807 610.223
-425.666 634.716 503.188
-410.394 646.198 519.455
-506 573 438
-437.479 642.407 598.707
-515.578 630.462 626.931
-431.251 596.856 442.129
-581.404 588.038 601.584
-422.395 639.12 470.902
-626.339 617.918 666.136
-442 655 556
-504.875 621.756 469.986
-457.114 645.312 516.619
-445.707 593.3 575.986
-493.647 641.316 610.707
-571.106 631.477 583.482
-408 616 587
-433.071 585.642 511.057
-602.861 615.214 656.986
-556 614 657
-425 592 486
-390 611 533
-451 639 462
-542.709 592.528 611.673
-488.444 638.171 473.081
-483.27 583.394 560.887
-480.5 618.497 536.474
-485.779 596.152 539.699
-470.564 649.249 567.821
-432.594 638.269 489.103
-452 640 547
-404.88 635.503 484.519
-478 637 597
-518 628 655
-515.603 598.307 453.113
-444.821 653.304 528.746
-465 589 457
-440.164 640.662 462.729
-457.341 626.206 449.277
-424.489 580.623 462.292
-454 592 490
-395 586 515
-489.602 645.086 536.957
-396.675 587.074 502.684
-604 595 630
-498.859 578.787 572.13
-487.751 572.772 400.41
-473.178 625.727 635.829
-460.663 597.157 445.341
-437.636 589.091 516.12
-555.826 591.645 596.626
-421.601 622.512 543.466
-413 571 525
-534.209 595.371 557.955
-483.791 593.514 638.699
-504 615 539
-528.622 634.012 589.863
-421.489 600.797 551.647
-466.403 643.4 573.526
-502.007 585.753 398.11
-439.274 652.404 528.108
-443.267 589.67 564.356
-548 591 633
-442 654 574
-494.518 606.231 525.466
-497.809 590.894 601.48
-439.271 574.07 559.087
-501.36 564.973 377.213
-516.402 633.136 624.661
-469.116 583.557 471.693
-507 647 611
-574.703 593.947 636.174
-503.251 626.638 609.061
-511.357 633.61 610.435
-503.031 647.08 601.488
-492 609 413
-506.566 613.643 659.08
-528.206 584.649 444.085
-445.777 637.317 619.499
-397 635 496
-498 591 556
-537 587 631
-411.976 582.755 554.684
-467.836 593.021 591.289
-478.216 643.389 512.71
-475.82 644.567 488.42
-481.446 629.879 619.407
-536.761 585.392 591.647
-479.728 645.965 563.652
-571 606 636
-488.016 594.665 481.047
-412.725 606.722 454.843
-493.341 610.823 650.137
-515.86 628.229 560.949
-517.625 635.182 573.733
-467.992 583.698 487.858
-406 632 495
-434 567 508
-446 597 454
-479.654 618.298 517.492
-487.638 592.4 550.739
-479.841 592.738 499.722
-583.106 620.95 593.63
-418.713 589.922 547.684
-438.528 651.449 566.893
-427.921 591.471 524.366
-401 625 558
-426.301 576.455 564.354
-497 588 597
-485.518 594.561 501.245
-401 625 474
-501 656 616
-394.31 597.989 502.14
-459.222 639.801 554.83
-496.734 599.772 464.8
-426.786 594.67 471.136
-408.416 629.069 551.396
-533.972 636.619 574.384
-590.486 626.05 601.688
-500 643 539
-476.07 591.79 631.101
-419 598 541
-523.915 560.02 382.396
-440 589 484
-426.581 620.204 472.618
-405.565 575.454 520.201
-503 645 597
-425.82 631.963 460.11
-451 635 495
-425.712 574.702 542.696
-435 584 448
-484.312 572.469 426.521
-522.479 630.319 578.435
-515.044 638.941 574.261
-505.402 595.215 467.155
-439.898 638.633 509.495
-547.008 589.209 564.179
-423.615 595.037 546.069
-585 625 661
-496.656 567.75 381.701
-636.581 626.837 649.268
-540 648 601
-450.862 589.838 460.593
-587.525 603.326 642.818
-456.015 584.214 469.659
-482 584 456
-388.621 612.039 550.891
-503 618 523
-439.326 637.933 577.105
-425.56 602.111 465.088
-438.502 648.412 506.888
-438 556 496
-589 602 583
-509.641 603.652 457.155
-469.77 653.343 544.793
-394.41 585.544 521.358
-476 592 423
-470.556 648.343 575
-539 619 657
-454.956 636.296 483.856
-406.492 594.206 466.167
-452.184 609.495 438.375
-493 603 508
-413 627 588
-544.549 596.56 647.507
-629 619 617
-494.112 636.339 600.352
-428.024 616.039 610.017
-504 558 372
-593 604 615
-431 635 537
-462.926 637.394 549.761
-491.682 573.143 448.612
-469 596 549
-440.026 639.84 569.652
-440.997 644.874 596.038
-572.946 595.52 616.463
-418.92 578.152 475.671
-501.42 614.3 523.368
-518.139 634.054 598.931
-629.597 617.954 638.858
-441 654 533
-493.987 585.812 621.38
-543.057 595.17 624.183
-407.344 638.391 493.881
-492.301 639.076 598.329
-425.612 579.411 584.287
-539.448 589.027 633.608
-619.749 619.163 658.649
-455.019 647.874 481.379
-591.565 598.693 584.919
-475.311 575.945 467.648
-493.64 593.931 549.579
-408.728 630.731 544.277
-594.708 592.535 621.038
-417.028 592.626 455.915
-416 621 510
-601.032 619.969 666.264
-467.391 581.906 450.243
-572.267 623.73 577.4
-597.631 605.846 591.015
-415.19 619.564 498.826
-504.423 586.283 631.957
-586.18 596.665 642.397
-537.665 645.005 611.276
-601.748 596.803 606.902
-514.522 638.361 621.508
-490.223 643.92 608.098
-432.72 639.737 521.177
-439.15 593.228 546.914
-556.501 625.295 577.625
-601.68 596.368 635.944
-508.137 609.588 659.199
-580.611 598.925 654.156
-494.447 616.92 553.981
-524.372 610.755 562.319
-482 592 550
-419.775 590.116 455.67
-504.379 630.252 632.013
-575.447 592.088 632.497
-404.735 630.612 525.256
-496.672 584.162 461.119
-483.683 642.774 617.04
-620 642 619
-478.798 583.955 618.023
-530.242 650.693 599.566
-531.428 581.433 437.82
-519.06 627.613 607.724
-573.262 589.4 582.812
-457.825 603.521 524.102
-420 599 478
-523.542 560.625 376.803
-507.974 607.898 458.103
-464.802 589.09 464.327
-487.475 627.029 459.7
-473.963 637.526 552.381
-433.26 617.192 574.598
-457.338 652.806 570.218
-394.777 607.845 492.447
-479.886 595.278 636.699
-431.258 634.268 513.053
-410.4 611.07 495.628
-544.721 618.774 562.474
-413.014 611.798 484.533
-443.572 623.226 625.237
-435 569 484
-403.082 593.702 577.987
-478.122 581.739 566.699
-467 640 606
-413.917 630.291 510.592
-575.56 629.866 597.682
-494.671 641.173 613.979
-413 632 583
-479 620 428
-525.091 568.806 397.667
-526.35 579.219 433.944
-558.252 636.743 591.394
-485.138 587.006 605.081
-553.266 603.662 645.085
-450.905 596.191 513.807
-537.924 585.926 427.055
-438.697 594.127 548.894
-493.462 604.053 408.647
-632.882 639.464 633.973
-442 593 562
-444 572 551
-449.385 634.218 451.835
-452.386 631.911 465.136
-478.195 585.559 543.033
-570.485 586.982 610.24
-521.996 560.637 385.516
-427.763 587.895 491.43
-501.367 595.259 401.194
-596 625 664
-427.411 632.318 568.076
-522 656 607
-424.091 590.084 495.003
-390.759 602.53 519.772
-426 591 500
-420.874 643.587 545.817
-403.884 580.495 523.743
-462.936 592.652 620.126
-427.871 610.016 608.543
-501 609 554
-468.362 634.958 626.824
-505.371 586.278 581.556
-498.148 633.263 552.181
-440.279 618.815 620.855
-392.732 614.259 542.612
-520.861 622.114 628.282
-557 630 583
-406.231 598.718 462.526
-473.625 575.9 460.999
-399.749 587.781 510.658
-414.666 579.552 564.998
-550.819 591.881 629.132
-500.958 625.551 552.578
-416.154 637.587 536.114
-613.187 616.4 651.382
-465.768 593.334 548.062
-453.064 636.22 456.484
-417.172 578.312 477.989
-540.805 619.94 562.595
-451.015 632.066 451.623
-535.127 583.175 611.621
-456.185 575.759 488.514
-488.228 623.849 490.587
-411.638 631.523 468.649
-419 642 552
-473.473 589.368 502.205
-465.587 644.369 510.901
-435.099 625.78 445.454
-595.933 597.237 644.998
-635 649 637
-496 604 509
-494.384 641.797 595.918
-389.563 597.812 535.868
-515.647 587.323 558.084
-527 575 413
-463.686 645.125 508.779
-466 628 468
-504 642 592
-422 584 588
-456 611 627
-480.647 629.92 488.965
-505.856 617.201 615.885
-574 632 599
-507 619 465
-462.965 647.236 486.235
-549.785 597.881 639.9
-541.191 617.219 656.602
-468 603 491
-442.012 627.989 625.619
-521 559 403
-434 636 503
-428.874 651.246 539.005
-546.946 607.141 648.097
-548.857 615.066 574.415
-467.546 641.33 571.415
-435.614 607.623 611.702
-541.998 613.652 658.244
-502.633 632.452 600.539
-448 631 466
-407 625 549
-425.806 603.091 465.396
-546.292 595.333 617.257
-497.457 642.585 567.24
-628.425 619.248 634.549
-573.49 602.566 655.234
-535.619 592.239 636.77
-393.834 615.753 519.768
-505.729 637.294 635.707
-483.513 575.514 419.315
-455 587 612
-461.91 597.75 429.611
-403.695 623.436 553.201
-522.232 614.069 642.118
-612.395 623.083 603.196
-487.886 585.699 601.672
-570.77 589.885 624.307
-449.748 627.518 601.685
-431.494 638.312 519.031
-617.859 606.401 645.484
-519.299 579.597 606.93
-453.67 616.428 459.151
-509.279 633.255 594.699
-481 623 441
-562.356 629.113 573.656
-550.68 614.224 652.008
-472 641 465
-434.458 640.405 511.779
-566.779 628.421 589.909
-463.686 594.837 594.622
-423.913 648.241 568.672
-511.601 631.961 544.103
-498.834 625.762 619.138
-439.657 636.569 503.126
-395.929 618.608 542.529
-528.071 630.119 643.65
-441.536 591.201 573.31
-502.549 655.866 610.551
-497.494 605.887 538.469
-401 616 574
-464.248 636.255 620.043
-521 614 552
-439.094 643.104 469.018
-438 638 499
-481.645 576.636 412.779
-558 613 577
-480.056 595.257 504.699
-492 575 383
-432.073 585.005 480.092
-424.951 644.126 497.287
-457 654 540
-403 599 469
-442 575 457
-450 575 454
-493.902 626.907 454.999
-468.485 637.409 538.658
-482.253 592.326 600.602
-416.129 588.49 458.376
-413.594 612.922 529.799
-576.675 597.145 609.986
-424.931 640.588 589.048
-412.253 599.762 587.151
-485.739 638.164 467.965
-481.774 630.391 511.551
-456 580 539
-556.614 592.675 604.627
-388.655 607.846 547.681
-509.087 582.854 625.647
-516.117 645.741 599.348
-531 619 557
-438.766 639.852 495.896
-534 612 557
-506.901 630.447 597.57
-409.97 581.778 480.165
-429.644 648.926 519.377
-623.573 619.142 668.007
-496 583 554
-529 650 602
-499.751 634.096 479.547
-401.569 623.309 566.814
-431 647 488
-403.925 634.602 482.454
-481.298 631.743 610.359
-619 610 651
-475 637 558
-531 579 579
-538 582 603
-496 639 631
-486.549 617.774 471.195
-567.444 631.02 583.045
-456.868 623.31 451.244
-504 640 564
-506.177 617.777 538.694
-496 618 621
-408.011 582.925 543.686
-491.67 611.273 420.015
-477 619 533
-482.544 578.729 437.52
-437.016 644.951 596.254
-458.051 591.878 620.2
-478.505 629.485 471.454
-423 593 449
-487.815 641.518 566.074
-439.658 571.804 522.292
-486.351 635.125 631.129
-469.999 646.427 493.827
-511.785 624.864 631.241
-489 651 618
-503 625 508
-525.662 580.783 600.832
-412.806 611.351 457.688
-493 649 566
-473.595 621.858 636.423
-555 610 654
-471.936 620.264 434.557
-508 574 381
-487.498 616.144 497.097
-502.122 558.443 373.929
-526 613 441
-487.838 600.008 468.48
-559 584 601
-511.177 629.658 629.466
-463 635 481
-569 625 657
-506.04 622.614 609.775
-503.695 608.673 460.667
-441 648 502
-553 596 564
-422.655 607.659 448.543
-513.397 582.243 448.989
-428.361 610.539 459.614
-508 616 468
-451.613 587.518 583.669
-522.138 613.665 552.597
-449.484 580.57 447.301
-410.715 646.864 503.301
-417.376 601.624 526.215
-495.14 582.531 556.666
-496.511 575.714 446.735
-412.373 637.343 533.117
-465.707 588.62 431.671
-439 588 510
-539.289 602.308 564.48
-483.17 573.494 437.041
-516 599 463
-446.142 572.816 544.688
-424 591 543
-495.316 583.485 626.168
-481.96 644.41 579.185
-464 582 444
-488.772 642.659 598.699
-398 624 500
-585.838 610.438 592.165
-570.067 622.681 575.315
-540 587 423
-482 624 444
-476 591 513
-440 638 568
-529.354 566.89 422.486
-433 635 506
-524.25 584.528 561.428
-456.608 636.304 616.735
-408.832 643 483.943
-525.344 610.151 449.886
-569.45 587.463 583.547
-491.947 632.378 640.715
-639.075 642.071 640.607
-473 633 490
-468.514 632.357 604.504
-611.678 604.896 607.629
-511.126 628.709 593.825
-477.49 577.903 442.997
-482.292 633.593 457.016
-609 598 610
-503.307 556.004 372.525
-508 579 566
-477.741 583.833 542.373
-628.57 619.943 619.72
-537.216 642.782 594.977
-474 611 530
-427.485 639.411 598.809
-516.153 624.995 595.039
-532.465 604.831 439.929
-443.905 651.622 533.364
-420.456 645.18 512.102
-622.803 624.621 637.953
-489.798 618.222 624.454
-498.495 609.458 529.445
-421 626 487
-565.858 607.214 577.145
-555.436 611.339 655.768
-558 605 564
-483.303 612.086 477.546
-486.231 588.498 568.991
-412 640 520
-448 575 522
-534.465 584.717 562.713
-467.56 582.417 580.841
-457.569 595.871 616.254
-504.456 644.423 592.34
-439.16 638.066 465.663
-541 592 610
-436.861 579.941 456.393
-437.495 594.099 543.517
-491.964 586.815 629.553
-486 598 464
-460 593 563
-498.03 630.255 518.38
-473.643 651.242 562.573
-415.895 571.563 529.066
-461 576 591
-444 604 587
-596.059 594.444 614.629
-425.154 625.238 607.308
-475 582 449
-490.803 617.478 642.775
-438.546 640.624 556.855
-483 590 478
-455.93 581.612 526.694
-475.936 644.149 512.117
-525.782 594.647 555.018
-544.69 585.676 606.955
-493.56 613.961 464.614
-487.073 589.108 561.673
-483.273 593.001 495.295
-491 595 642
-464.355 577.347 462.172
-459.935 615.998 437.447
-477.072 611.589 538.739
-414.205 597.616 456.099
-530.575 559.79 391.217
-495 604 489
-456 597 536
-468 648 519
-523 641 597
-428.778 615.806 465.136
-526.086 614.551 554.545
-463 635 491
-634.082 639.843 629.355
-458.057 596.015 496.548
-542 618 661
-444 586 467
-419 599 526
-450.118 645.363 471.329
-491.288 600.992 536.797
-486.227 590.844 631.649
-475.284 589.204 513.748
-432.26 574.021 470.433
-504.361 610.377 414.406
-462.574 585.091 534.427
-493 633 460
-515.267 628.751 594.731
-514 645 555
-460.924 647.086 488.832
-497 609 489
-397.082 624.24 517.117
-445.835 589.862 440.354
-415.595 612.575 487.018
-473.638 652.479 538.698
-490.409 596.481 479.865
-551.78 584.923 569.844
-466 578 473
-582.398 631.333 598.081
-444.266 580.173 596.729
-499.704 632.051 505.993
-478 638 562
-510.881 636.462 557.453
-539 581 567
-450 592 580
-490.924 634.613 460.869
-561 584 580
-498.875 647.776 569.106
-497.585 640.943 623.231
-425.735 611.626 558.445
-477 577 430
-501.438 577.835 380.117
-552 590 601
-476.606 601.628 472.506
-479.882 588.03 422.157
-416.724 619.019 492.065
-558.672 605.446 647.542
-507.104 570.45 447.18
-441.678 590.78 461.717
-429 578 462
-535.38 631.015 586.242
-568.338 608.153 570.342
-436.743 586.792 488.06
-482.932 646.335 571.216
-487.362 621.742 625.529
-434.245 628.182 467.243
-398 631 479
-515 591 608
-462.16 637.281 489.586
-488.488 625.845 483.436
-478 623 638
-427 632 610
-430 601 463
-568.194 599.247 635.913
-609.766 627.833 604.26
-468.934 581.011 545.151
-415.837 602.86 525.377
-550.385 592.054 628.23
-424.059 630.743 604.88
-494.145 584.56 593.114
-431.313 615.82 615.18
-448.039 629.019 598.041
-453.982 587.671 479.293
-446.523 641.859 582.137
-401 626 482
-481.445 580.295 590.466
-477.324 613.995 438.288
-594 625 588
-467 648 581
-599.604 611.96 667.481
-495.682 603.592 422.424
-459 631 474
-477.476 580.491 439.925
-519 599 458
-612.395 617.314 662.451
-486.003 639.389 607.337
-427 650 547
-403.83 585.39 539.279
-572.788 590.254 635.033
-434 586 507
-494.975 640.055 523.831
-419.37 623.338 602.287
-449.594 620.313 604.272
-497.054 608.687 535.223
-417.684 594.358 453.496
-522.212 579.569 580.095
-483.052 624.997 621.703
-395.188 593.455 490.387
-440 558 496
-440.095 591.147 554.348
-496.085 628.095 617.344
-519.093 637.005 638.667
-477 636 578
-441 585 491
-409.541 638.385 498.39
-472.23 595.641 602.489
-405.182 627.692 556.439
-464 646 511
-419 612 604
-429.965 639.557 470.948
-507.027 561.74 401.405
-488.099 570.836 415.666
-498.85 613.635 479.947
-409.231 610.521 496.653
-511.4 639.6 558.873
-570.485 590.512 573.216
-509.991 566.946 427.342
-410 648 522
-480.615 590.048 412.913
-496 606 490
-428 594 537
-500.861 644.179 595.009
-533 579 571
-528.131 603.631 556.439
-472.222 634.896 532.666
-611.172 608.688 601.87
-437 631 572
-427.849 647.625 550.265
-438 572 467
-444 638 519
-550 607 639
-476.237 605.759 494.865
-487.731 647.43 612.723
-506.359 591.163 605.739
-488 606 437
-532.733 563.654 385.198
-451.244 593.218 550.624
-466.186 587.19 578.992
-502.822 576.174 582.172
-528.257 581.915 584.981
-509.813 572.873 434.198
-492.633 582.139 453.642
-448.08 574.139 559.17
-446.413 627.905 464.454
-461.928 617.614 445.503
-447.377 579.378 596.807
-492.936 626.296 636.724
-627.701 619.043 642.388
-491.328 642.556 576
-423.088 622.371 606.318
-550.39 590.134 582.648
-477.857 645.831 570.946
-502.736 621.864 485.748
-484.344 581.25 454.926
-479.253 616.549 512.272
-616.023 611.671 661.193
-434 629 470
-456.41 649.444 589.394
-446.106 650.209 587.79
-511.317 601.506 623.148
-585 593 631
-603.088 604.666 662.25
-402.935 601.428 468.352
-495.714 607.732 503.887
-606 609 637
-431 567 501
-436.453 595.24 557.082
-502.702 587.068 560.286
-500.693 624.217 554.589
-435.712 646.932 496.709
-429.409 646.877 586.642
-418.033 603.545 538.301
-544.783 586.796 619.907
-485 593 482
-419.846 579.78 578.902
-391.017 593.051 544.713
-593 593 601
-488.882 643.869 612.762
-601.207 610.611 650.957
-604.936 606.965 634.498
-430.417 573.598 549.018
-427 622 451
-545.297 599.29 636.498
-418.146 625.432 600.135
-496.353 613.154 431.215
-562.774 631.581 588.167
-452.692 652.228 563.388
-504 628 604
-402.606 582.738 493.142
-507.332 599.126 625.072
-451.627 647.628 504.956
-533.148 630.947 570.994
-459 605 449
-500.319 631.335 503.031
-489.583 624.499 432.806
-509 634 645
-424.216 592.924 547.275
-487.656 640.063 570.989
-504.802 585.514 459.848
-506 575 390
-435.124 653.036 545.855
-468.604 586.91 503.636
-419 609 538
-428 635 515
-563.159 640.202 597.948
-491 600 503
-527.042 630.037 586.16
-481 636 581
-602 603 659
-471.168 635.378 491.968
-580.467 604.301 658.007
-579.063 587.397 606.473
-513.317 636.115 548.216
-437.393 649.337 493.351
-582.015 601.968 658.329
-435.561 607.349 613.525
-457 597 496
-492 657 620
-525.617 568.81 431.67
-415.742 625.648 591.849
-501.819 580.201 612.382
-475.53 631.621 485.833
-569.319 621.433 584.615
-406.188 636.613 484.745
-446 656 546
-437 588 488
-505 638 614
-425 619 449
-486.303 589.256 461.152
-429.395 611.494 446.977
-436.779 570.551 481.567
-443.398 650.967 583.186
-584.769 598.921 648.495
-399.103 600.135 474.492
-469.626 644.526 517.683
-459.456 597.992 624.772
-526.794 563.627 375.484
-420 569 517
-508.131 624.361 540.871
-485 635 630
-534 592 443
-481.444 625.825 633.94
-565.892 623.469 585.205
-421.946 574.977 473.313
-474.735 608.715 617.802
-448.634 620.27 445.432
-399 627 509
-513.913 587.371 608.478
-426.271 573.959 471.575
-429.634 622.445 568.166
-439.28 602.199 614.236
-537 571 389
-412.587 635.36 579.522
-398.525 604.823 478.556
-514.391 633.234 616.541
-489.847 632.24 619.901
-503.011 619.514 432.148
-435.577 590.017 509.007
-535.672 567.219 383.529
-411 612 514
-451 636 511
-416 640 582
-537 597 648
-514 624 560
-435.938 639.512 545.261
-516 568 419
-499.947 638.213 629.85
-428.405 587.599 498.13
-515.588 617.95 634.002
-455 639 612
-399.54 604.072 573.896
-445.612 573.462 576.645
-608 617 649
-452.54 587.218 567.068
-460.68 641.642 600.888
-519 640 598
-502 593 406
-428.686 632.051 536.652
-418.432 610.665 539.212
-399.591 592.882 559.004
-508.527 638.132 589.245
-498.463 606.364 512.137
-514.815 607.341 550.062
-434.347 639.784 605.396
-447.669 635.986 482.573
-419.139 576.853 544.927
-418 628 598
-489.972 640.563 576.082
-396.296 588.693 536.31
-419.672 621.104 601.195
-494 618 439
-445.085 638.946 502.824
-491.068 639.4 560.739
-423.977 572.085 536.839
-434.23 585.626 504.556
-486.152 596.74 495.828
-603 612 615
-459.908 601.442 430.949
-590 639 616
-466.153 588.31 520.743
-438.92 596.877 551.814
-396.424 598.335 481.576
-437 596 568
-466.709 592.479 463.954
-611.488 632.055 604.148
-505.74 645.133 566.545
-490.738 588.783 548.929
-456.825 647.09 485.302
-490.473 614.692 548.346
-415 620 458
-390.79 611.321 548.144
-435 603 614
-543.558 585.159 563.988
-484.429 589.029 405.584
-443.66 595.839 584.843
-585.378 602.72 579.629
-501.741 574.749 457.949
-632.671 619.872 650.737
-495.449 609.592 652.408
-514.555 638.012 623.307
-519 588 556
-409.145 631.317 511.229
-407 640 505
-530.346 630.298 579.736
-496 646 604
-552.529 590.038 566.596
-555.244 603.187 650.004
-468.508 609.483 520.622
-403 599 581
-441.504 597.791 442.069
-406.381 644.309 499.178
-508.174 567.525 440.076
-434.601 587.062 604.379
-505.498 618.782 496.173
-443 649 509
-496 581 469
-465.951 580.658 450.634
-433 619 465
-583.367 588.165 603.621
-503 613 655
-438.399 636.201 571.972
-420 644 578
-450.808 626.179 626.736
-413.497 581.902 541.912
-482.921 627.511 525.797
-456.712 588.285 580.048
-437.714 640.164 548.473
-510.568 643.046 556.645
-501.673 577.792 575.628
-598.557 632.079 603.193
-394.645 617.66 506.747
-442.563 645.086 479.816
-444.158 584.193 480.425
-399 632 495
-479.657 580.459 425.472
-478.589 598.324 604.666
-505 639 538
-514.286 615.599 629.845
-447 637 458
-443 590 467
-411.456 619.759 512.708
-423 590 546
-548.509 584.033 601.335
-549.894 582.136 587.952
-416.502 608.741 451.832
-403.912 624.176 569.294
-464.218 586.044 525.389
-576 606 570
-436 639 608
-536.996 572.981 406.59
-496.902 627.581 445.333
-525.89 579.578 587.374
-477.771 621.289 440.568
-466.648 624.468 441.611
-471.429 586.424 586.234
-396.407 617.97 562.13
-563.852 608.558 649.906
-555 593 565
-439.041 618.599 445.377
-409.272 574.091 500.769
-498.295 636.154 523.073
-434.938 574.592 463.28
-483 644 585
-411.412 613.87 493.821
-445.287 611.13 440.368
-445.6 616.608 625.732
-517.07 613.746 640.422
-476.458 613.13 510.157
-487 598 498
-498.269 577.528 458.348
-400 621 546
-479.579 592.113 494.866
-448.608 606.747 601.513
-391 608 504
-478.714 577.249 455.827
-547.825 598.291 647.003
-517 579 578
-502 587 402
-499.134 608.13 514.163
-489.862 583.131 564.891
-485.452 599.052 433.318
-402.477 618.009 478.807
-497.531 609.509 520.058
-423.9 630.708 461.842
-498.493 596.272 617.138
-401 627 531
-572.757 598.437 645.565
-480 633 603
-448 637 619
-504.302 564.896 375.408
-609.035 637.236 615.863
-588.241 599.617 616.985
-405.749 623.537 571.113
-563 595 566
-496 638 553
-489.402 593.015 464.268
-478.66 644.592 582.619
-422.456 632.74 497.686
-478.068 609.645 498.16
-458.342 637.713 542.653
-505 646 599
-487.33 645.769 573.742
-411.791 631.274 574.394
-498.592 558.56 391.607
-534.485 603.985 639.057
-528 578 445
-501.821 592.463 606.932
-443.758 571.633 498.026
-506 646 574
-467.945 646.674 516.174
-542 640 605
-481.49 648.861 559.839
-413.965 645.65 513.71
-476.928 592.978 495.314
-436.694 651.982 581.747
-423.567 568.294 502.723
-504.637 578.329 384.072
-618.925 621.032 637.647
-535.343 566.405 391.789
-426.477 623.949 483.196
-448.434 655.194 571.225
-497 636 619
-467 605 509
-491.486 567.196 421.771
-475.898 576.538 460.313
-528.254 640.398 575.132
-473.784 596.512 438.461
-478.438 612.965 425.24
-452.504 642.493 601.197
-449.398 576.023 528.656
-426 635 483
-429.267 623.596 611.694
-431.905 576.036 578.988
-482 626 530
-519 567 435
-603.369 607.236 621.965
-541.977 585.181 589.329
-439.73 614.416 620.781
-580.771 591.651 626.467
-428.442 648.905 573.173
-496.111 562.679 398.157
-520.45 648.378 599.891
-570.506 592.797 573.3
-547.909 605.719 570.142
-499.266 594.48 408.014
-465 581 491
-464.041 591.696 560.766
-542.845 585.942 587.554
-594.937 608.041 625.995
-431.897 636.255 553.234
-391.08 607.099 498.699
-453 637 488
-424 593 542
-628.636 629.295 629.483
-503 577 578
-435.165 639.928 512.63
-477.341 587.926 570.214
-490 582 432
-515 580 457
-460 639 553
-454 576 492
-565.213 641.823 599.803
-467.34 635.393 456.353
-485.226 610.792 438.4
-582.219 604.771 659.886
-445.477 574.486 460.159
-631.042 624.339 646.026
-527.681 621.369 556.181
-565.429 593.677 618.405
-537.832 586.057 611.279
-402.262 626.65 517.71
-505 603 470
-615 633 624
-510.035 617.926 556.664
-450.2 595.122 536.464
-486.521 576.355 401.432
-463 637 550
-437 570 535
-424.538 645.805 546.782
-569.073 625.83 658.689
-479.79 626.849 622.645
-474.186 593.082 464.576
-404.079 629.409 519.414
-452.414 638.53 542.062
-587.443 641.975 609.522
-402 588 551
-484.876 593.108 639.195
-451 640 549
-526.108 610.209 442.605
-399.542 627.607 507.715
-513.614 625.757 546.76
-450.621 653.985 572.942
-504 650 602
-471.033 580.639 456.306
-562.75 596.101 625.026
-425.767 628.423 538.957
-481 647 576
-413 597 506
-482 605 548
-507.263 638.507 540.317
-441 569 504
-481 605 470
-401.046 626.975 531.497
-415.952 640.367 527.187
-499 599 618
-409.96 620.497 467.213
-569 607 638
-487 620 469
-632 628 621
-511.828 618.583 649.885
-417.681 571.702 499.733
-423 597 599
-503.234 641.023 573.773
-573.189 595.234 572.481
-501.717 614.188 460.721
-506.002 643.771 547.19
-472.667 584.63 616.874
-527 563 410
-500 589 385
-431.521 615.278 615.537
-514.147 639.015 619.355
-483.937 603.125 467.048
-393 618 501
-565 605 657
-415.099 589.497 584.077
-422.931 603.446 550.011
-467 639 616
-544.168 604.217 635.663
-492.938 596.924 424.598
-412.987 597.609 511.195
-597.683 617.632 606.473
-457 575 481
-419 603 477
-459.997 633.877 603.334
-414.686 580.701 557.379
-636 627 645
-424.022 590.395 515.147
-465.553 634.796 473.193
-511.428 627.001 556.174
-389.551 609.733 524.359
-465.02 635.317 625.404
-450.007 643.691 471.381
-425.045 633.59 505.353
-503.289 619.1 503.107
-476.929 635.459 494.861
-469.487 594.025 628.501
-401.786 594.396 473.107
-420.976 626.669 501.315
-456 589 613
-584 589 611
-477.241 644.014 576.792
-417.886 618.004 532.87
-462.37 606.981 607.547
-581.54 630.51 603.037
-471 583 482
-474.228 633.652 488.729
-637.013 637.512 638.766
-526 633 567
-494.44 626.841 634.973
-439.781 587.892 500.773
-584.154 615.441 591.511
-535.135 646.326 611.336
-576.356 610.366 646.809
-429 631 544
-518.894 636.612 599.885
-436.909 589.51 532.958
-400 581 510
-497 649 604
-521 593 445
-504 583 627
-437 572 550
-431 642 600
-415.479 646.589 510.763
-408.142 608.511 463.197
-478 578 588
-522.371 590.479 619.047
-532 584 623
-502.603 594.36 611.542
-470.726 641.889 470.149
-420.046 604.486 553.125
-504.633 592.495 394.285
-428.985 624.255 471.024
-431 652 543
-410 585 572
-569.502 590.017 626.71
-526.164 562.669 375.209
-482.736 588.79 432.455
-451.335 579.021 525.694
-494.405 575.334 459.227
-551.089 599.074 649.778
-493.766 577.984 426.979
-458.488 586.735 465.155
-470.401 589.302 563.546
-401.72 589.016 574.424
-483.194 576.436 407.273
-422 566 510
-476.46 647.744 531.33
-487.435 593.885 637.457
-449.123 645.91 481.676
-477.065 604.339 539.812
-486.587 576.024 450.856
-483.238 578.602 413.991
-408.69 589.07 467.672
-467.59 601.805 503.105
-429.456 613.284 564.849
-508.148 646.986 552.78
-474.009 605.771 633.277
-409.784 635.235 472.71
-524.786 597.656 627.613
-439.923 606.678 585.419
-590 605 643
-585.571 598.386 636.53
-537.978 606.994 651.781
-462 584 519
-634.483 633.119 627.764
-439.986 618.47 590.507
-490 601 521
-431.745 589.241 601.344
-572.295 629.095 587.892
-405.566 638.766 493.676
-527 622 666
-475.046 608.459 495.614
-488.718 591.528 606.767
-441 655 543
-506.836 631.608 615.879
-481.11 573.842 460.414
-420.474 589.6 591.636
-526.208 571.282 439.016
-426.57 576.294 574.811
-480.895 628.896 464.954
-535.868 648.049 600.435
-634 621 653
-446 636 480
-498.762 570.693 420.119
-520 629 615
-422.616 643.185 547.412
-546.035 586.709 565.933
-502.726 600.744 547.318
-517.945 558.234 394.831
-445.705 572.416 567.714
-535.58 588.988 629.459
-419.253 586.898 540.425
-515.44 576.782 588.125
-585.998 596.879 643.296
-487.359 629.095 519.308
-629.072 623.094 652.782
-469.923 649.196 564.06
-420.458 628.094 496.682
-456 655 559
-432.457 573.851 566.173
-491 649 570
-566.081 621.311 580.117
-432.379 633.669 461.937
-512.79 578.198 600.029
-472 587 582
-437.632 651.347 519.668
-488.136 600.262 517.349
-463 638 619
-526 577 426
-429.011 645.305 480.145
-610.793 607.068 652.414
-508.665 628.708 624.224
-402.865 606.518 580.357
-578.061 586.603 605.79
-420.518 607.322 476.966
-418.348 590.308 501.617
-597 594 631
-487 609 645
-435.618 642.403 471.689
-478 590 539
-410.809 635.27 476.126
-480.598 638.842 587.531
-537.175 607.849 559.438
-417.935 578.894 560.787
-464.086 599.57 536.168
-602.18 599.206 602.035
-478.609 636.183 593.823
-497.881 654.665 613.364
-482.552 618.555 624.769
-489.71 592.628 463.964
-483 599 642
-400 612 571
-412.64 636.499 539.579
-490.917 599.818 480.37
-549 592 595
-502 597 556
-472 635 598
-454.107 587.676 567.457
-428.219 638.3 498.57
-458.45 596.253 592.13
-424.399 572.084 523.028
-484 585 545
-487 587 400
-568 589 628
-508.006 591.539 559.429
-579.946 591.606 589.971
-489.217 621.838 477.084
-418 605 530
-485 579 575
-497.394 588.228 557.847
-483 644 589
-499.004 570.242 377.864
-520 649 593
-591.503 600.789 638.376
-443.121 650.099 580.119
-619.224 604.191 637.189
-472.563 607.914 527.06
-468.541 580.853 559.005
-551.859 595.137 575.703
-426.625 649.394 524.764
-489.287 623.853 485.687
-459.801 589.706 565.247
-471.926 634.691 505.252
-529.137 616.763 650.417
-508.792 640.795 620.442
-422.76 617.546 476.117
-508.497 601.763 549.491
-522.306 558.55 397.158
-541.179 590.478 606.585
-425.52 642.833 483.896
-466.803 649.983 533.89
-503.06 629.423 480.149
-581.903 610.204 662.542
-500 630 511
-457.705 608.263 625.895
-492 636 464
-438.478 645.647 482.863
-394.246 604.921 563.328
-474.771 585.907 474.974
-609.856 617.814 643.662
-419.412 642.923 562.985
-568.178 613.682 654.913
-472.562 635.1 539.618
-532.914 571.232 388.842
-565 585 583
-505.747 632.404 646.392
-490.587 568.778 421.143
-506.833 590.303 574.672
-419.86 590.563 545.441
-585.195 632.944 606.225
-492.182 595.477 545.274
-490.247 590.556 608.856
-465 597 629
-493.811 582.434 610.307
-438.994 605.774 615.406
-419.231 595.333 490.674
-503 594 598
-506.897 616.013 458.777
-511.343 630.865 585.222
-561.193 606.151 577.558
-490.241 625.014 472.789
-407.203 613.168 462.16
-464.272 648.078 525.821
-548 589 619
-401 637 494
-405.217 586.609 476.248
-431.692 621.639 565.08
-509.944 606.694 655.364
-514.795 604.055 627.423
-448 622 600
-518.168 634.33 607.724
-541.015 579.753 572.32
-442.712 589.356 490.121
-614 602 614
-477.261 587.798 564.622
-430 629 474
-464 612 634
-475 630 456
-454 642 605
-631.81 630.845 641.705
-520.951 557.444 391.391
-483 574 408
-530.95 560.739 379.482
-563.405 585.578 604.464
-465.665 592.784 464.997
-474.275 632.672 517.668
-507.309 586.078 391.055
-512.727 639.084 611.465
-481.862 580.553 407.411
-438.313 574.549 579.244
-465.101 589.607 453.003
-487 589 544
-510.669 589.423 461.265
-414.612 584.242 464.849
-392.239 595.099 506.256
-444.046 572.257 492.29
-470 604 509
-468.481 585.976 618.628
-475.629 637.314 551.068
-437 655 553
-532 564 408
-607.699 607.375 630.168
-539 597 619
-453.001 643.349 572.32
-502.229 617.612 529.591
-441.747 646.897 485.783
-636.534 645.886 637.045
-467 626 637
-402 615 471
-499.763 643.195 541.698
-397.837 589.25 543.578
-491.064 603.699 626.289
-498.222 633.658 607.087
-470 606 635
-520.118 608.801 451.867
-565.741 607.387 638.097
-416.432 608.138 595.375
-518.899 632.156 599.29
-521.652 557.271 382.917
-540.247 584.777 427.585
-516 612 459
-533 571 430
-500.755 635.96 637.737
-412.027 573.195 503.773
-510.495 639.646 545.044
-620.006 604.478 631.774
-502.367 585.374 461.897
-469.812 631.916 612.114
-528.674 578.813 443.995
-473.487 627.86 636.37
-420 577 565
-519.569 649.441 594.75
-392 596 513
-411.96 582.944 473.453
-535.783 635.723 571.536
-507.52 620.624 645.731
-482.132 592.414 463.479
-496.752 582.332 467.495
-509.208 595.936 458.203
-572.908 614.703 581.329
-517.027 634.181 592.334
-554.055 624.51 570.552
-477.907 589.934 538.771
-531 583 611
-557 595 588
-438.884 621.622 446.571
-443.512 594.354 528.934
-513.07 638.634 547.455
-433 630 449
-471.378 583.547 544.531
-525 614 446
-611.164 611.329 663.95
-502.774 621.717 503.376
-502.994 567.275 437.264
-431.697 588.066 536.921
-505.52 632.114 598.808
-395.126 618.82 495.525
-538 573 410
-415.847 642.326 519.829
-426 604 471
-392 613 511
-424.757 630.61 487.721
-524 656 610
-587 593 641
-509.523 640.537 558.501
-456.773 629.344 631.695
-465.307 589.983 574.015
-472.693 607.955 437.27
-438.539 645.346 592.02
-510 636 614
-441.12 569.483 501.964
-476 637 592
-499 620 460
-525 569 397
-476.145 592.044 507.165
-449.983 650.152 590.021
-437.513 639.038 465.673
-525.895 602.166 441.466
-490.464 639.028 603.14
-480.571 640.697 596.096
-585.343 606.201 639.947
-412.325 600.642 500.702
-440.751 571.143 473.774
-472.221 639.351 554.477
-433.165 648.317 583.371
-495.84 645.745 609.046
-474 635 452
-422.761 595.829 448.349
-435.607 615.018 456.88
-448.377 629.528 604.264
-458.831 599.22 520.207
-476.584 583.906 551.217
-411.185 630.549 466.388
-434.112 606.894 571.951
-595.546 612.895 665.184
-447.053 586.786 440.7
-439 625 590
-434.458 584.008 506.75
-501 579 598
-440.709 644.323 476.127
-425.679 645.886 583.193
-522 613 446
-499 626 437
-447 594 575
-492.09 579.696 569.845
-528.241 561.804 373.8
-619 611 659
-453 637 525
-434.605 595.626 606.247
-566.978 586.863 607.79
-463.215 576.2 568.992
-600.232 637.155 614.81
-582.491 589.418 596.209
-479 593 537
-428.167 589.856 448.072
-393 601 494
-456.933 591.959 563.198
-619.338 606.365 644.339
-433.279 643.232 483.954
-390 600 529
-501.24 610.474 540.022
-426.541 595.054 603.059
-494.847 604.553 406.948
-531.454 572.082 386.02
-484.526 624.988 506.285
-455.422 639.761 586.563
-516.644 585.254 589.534
-634.168 627.75 641.703
-468.259 581.526 560.188
-501 572 413
-469.266 632.26 523.631
-468.895 612.586 429.034
-490.975 582.264 611.562
-487 626 471
-485 627 516
-473.849 636.227 625.983
-493.539 625.501 471.086
-521.392 587.765 615.84
-475.493 628.566 452.991
-415 605 487
-527.198 608.242 646.082
-502.315 590.63 596.054
-499 611 488
-532.794 628.853 568.072
-454 589 567
-493.913 611.87 414.094
-497.133 602.548 553.128
-420.546 629.988 506.656
-502.928 601.484 413.366
-479 579 570
-519.09 565.714 407.896
-484.002 631.241 512.559
-465 580 494
-451 597 509
-509.97 563.783 424.319
-592 639 611
-392.901 604.418 561.416
-457.054 631.442 471.343
-440 636 480
-470 634 481
-488.115 616.818 438.936
-536.431 616.437 560.35
-416.075 640.15 477.666
-391.988 614.38 507.471
-417.027 597.76 488.013
-513.162 635.348 559.351
-487 643 624
-450 593 495
-481 590 466
-474.347 580.518 596.462
-518.932 632.01 649.641
-455.245 599.408 625.233
-404 577 516
-519.738 620.654 562.447
-471.874 585.332 571.486
-601.375 601.304 653.545
-569.907 601.37 584.399
-485.612 608.998 643.856
-477 600 470
-598.11 629.643 603.356
-415.804 645.948 486.46
-490.575 608.014 417.856
-466.833 640.222 469.714
-470.254 638.587 588.942
-437.411 654.6 555.592
-615.117 622.111 624.4
-414.489 619.727 589.679
-458.67 625.32 448.047
-438.07 631.764 470.445
-468.063 581.494 542.604
-507 560 396
-512.155 618.523 459.896
-439.47 576.968 585.749
-484.557 619.429 436.782
-455.809 647.727 491.576
-415.841 646.098 486.231
-507 626 601
-504.994 626.4 483.337
-416.393 637.217 543.581
-457.209 594.088 511.65
-517.281 592.434 458.984
-499.714 611.747 476.557
-448.979 575.397 534.911
-478 630 500
-391 615 521
-462 648 586
-431.667 638.141 531.706
-559.918 605.774 573.263
-505.829 627.174 527.303
-486.386 602.595 434.146
-417.114 572.834 526.986
-392.52 594.557 501.782
-426.136 569.453 491.435
-391.951 596.173 519.076
-592.488 606.697 582.686
-445.45 653.755 540.599
-621.958 618.378 648.934
-476.02 646.741 561.38
-514.63 620.375 548.198
-495.176 594.276 613.077
-497 601 543
-491 598 475
-491 621 640
-521.697 623.91 656.149
-553.702 609.523 572.285
-489.521 578.311 593.137
-418 631 513
-610.507 619.761 617.505
-465.024 644.659 592.453
-410.587 616.502 461.508
-529 653 607
-533.302 629.482 652.14
-584.162 604.675 657.118
-461.248 588.235 617.17
-411.262 581.67 542.941
-570.767 632.899 597.883
-473.885 614.673 427.455
-482.14 591.606 481.255
-491 619 469
-625.572 614.878 617.012
-508 641 563
-512 616 559
-401.604 628.368 510.903
-458.85 603.64 626.14
-537 621 665
-578.398 590.174 585.592
-487.605 601.603 434.618
-526.097 567.804 429.692
-575.716 640.256 602.075
-414.682 582.53 467.508
-493 601 485
-631 616 632
-531.506 652.696 605.006
-442.799 591.209 526.817
-454.208 631.403 603.093
-408.846 643.388 509.158
-414 642 477
-626.944 623.454 657.219
-490.515 587.582 601.653
-487.107 630.61 613.011
-402 602.439 580.24
-502 579 465
-427.553 576.702 576.642
-533.285 589.648 609.09
-446.797 655.325 564.35
-411.839 614.962 514.076
-500.193 612.216 497.783
-467.454 647.237 524.777
-422.281 597.697 518.874
-438.124 596.703 572.95
-527 610 664
-587.725 603.041 642.978
-483 640 621
-478 627 532
-521.332 618.568 643.253
-467.539 634.684 514.304
-541.216 585.429 593.114
-598.127 621.538 590.17
-506.114 567.244 424.141
-485.291 620.905 638.873
-449 636 508
-569.733 598.441 621.182
-413.642 623.926 510.589
-411.352 588.654 469.794
-448.043 585.593 486.156
-503 577 379
-439 570 519
-434 570 528
-442.169 631.945 450.671
-475 585 429
-540 622 561
-523.617 629.681 592.108
-501.329 642.894 590.566
-490.436 632.679 451.945
-483.21 586.787 600.487
-487.539 622.542 490.381
-473.624 591.239 539.624
-500.83 581.943 465.53
-402.926 617.287 549.275
-395.2 595.657 557.345
-520 626 621
-625 610 625
-441 569 513
-453.699 577.338 587.724
-476.673 606.722 497.847
-525.767 578.893 580.068
-401 595 473
-485 614 548
-449.039 590.312 609.77
-526.162 559.274 387.677
-605.68 604.091 599.421
-466.618 577.031 465.894
-462 581 607
-484.428 623.084 518.579
-417.647 605.308 591.75
-456.416 606.522 435.117
-498 573 380
-418.414 602.581 543.535
-464.487 632.177 473.742
-584.163 621.127 665.957
-503.577 633.481 627.063
-583.636 594.828 646.924
-412.534 580.347 482.393
-482 601 467
-504.378 624.498 622.448
-535.931 583.166 614.781
-510 639 577
-502.262 604.791 415.947
-532.264 570.826 378.463
-580.511 617.794 667.653
-572 629 579
-460 572 558
-563.189 583.61 581.382
-440.173 651.934 523.426
-573.855 594.157 613.365
-492.346 566.975 413.546
-516 650 596
-472.879 587.331 571.255
-413 615 506
-518.463 618.645 656.084
-501.974 620.562 425.038
-552 582 589
-426.299 632.469 608.745
-400.127 621.243 565.839
-532 593 646
-493 589 423
-410.508 650.323 521.434
-478 583 614
-488.611 600.562 411.82
-492.23 603.274 517.418
-538.223 586.968 619.95
-514.844 632.515 600.843
-488.201 625.003 487.917
-490.114 640.191 621.881
-575.338 626.241 668.198
-472.244 592.06 549.089
-495.808 584.928 614.452
-459.037 638.852 591.766
-473.807 578.666 596.741
-454.879 597.118 618.868
-497.884 611.199 482.47
-407.897 642.535 488.92
-445.671 571.886 465.604
-458.237 646.238 508.276
-483 631 529
-394.381 584.723 526.701
-418.813 596.714 591.873
-478.903 584.847 558.219
-421 613 538
-521.771 562.718 419.166
-436 603 456
-557 596 648
-514.965 643.991 586.088
-432.487 639.395 471.962
-458 594 559
-471.643 605.124 532.232
-451.643 654.324 573.171
-491.546 581.034 431.876
-444.562 648.99 494.348
-442.347 590.253 561.582
-475.115 577.294 435.567
-537 595 437
-423.271 648.279 525.586
-506.833 638.154 613.024
-462.323 584.651 452.659
-484.673 611.764 491.951
-418.937 579.559 476.801
-480 638 560
-477.521 586.726 620.975
-519.864 565.963 427.872
-407.6 629.528 549.807
-513.001 598.408 649.524
-464 600 493
-518 595 566
-569.06 608.983 646.274
-487 640 477
-506.334 598.316 645.17
-560.512 592.391 630.14
-430.433 604.651 456.955
-416 622 458
-443 582 601
-512 598 551
-573.936 631.553 590.385
-466.539 653.006 546.146
-431.467 594.922 459.125
-439 616 623
-487.604 618.415 492.636
-489 622 641
-439.047 589.647 506.123
-505.692 578.603 582.595
-450 589 476
-532.001 601.825 640.573
-470.421 603.401 509.844
-488.57 620.243 426.033
-517.842 642.117 564.597
-429.652 611.189 612.284
-486.27 595.352 541.037
-436 578 591
-624.325 611.979 639.318
-395 629 499
-486 570 437
-492.614 627.989 633.231
-407.825 624.179 581.113
-423 612 543
-623.182 612.777 659.817
-475.94 596.109 421.76
-429.484 584.635 453.281
-484.621 629.949 540.44
-484 649 566
-480.89 589.076 583.127
-554.439 583 587.806
-492.041 594.756 542.189
-495 631 551
-470 637 551
-522 606 562
-458.587 584.498 443.557
-513.403 600.607 560.443
-586.837 627.899 599.483
-495.361 567.072 431.472
-527.374 607.586 445.969
-459.761 589.778 612.048
-437 605 579
-525.609 596.104 556.673
-529.235 653.016 616.411
-585.93 595.302 584.333
-486.307 645.252 578.413
-528.658 591.375 620.627
-495.822 600.726 403.366
-483.595 630.579 607.56
-507.802 634.133 540.452
-526.472 603.025 562.556
-465.344 581.494 476.904
-416 648 514
-439.166 650.025 585.756
-481.27 598.637 419.811
-450.337 576.983 532.414
-592.475 601.403 624.905
-498.943 578.333 590.91
-511.211 626.564 599.975
-479 616 523
-536 575 424
-473.288 584.708 618.425
-447.359 644.104 476.104
-443 649 513
-525.943 609.869 663.036
-422.318 620.646 484.718
-417 614 538
-412.073 612.721 491.061
-464 647 498
-621 645 623
-525.197 598.039 647.962
-473 617 636
-479.477 638.905 469.197
-537.976 589.363 436.528
-505.336 575.403 457.556
-509 656 608
-473.848 580.417 601.627
-506 627 477
-527 587 579
-453.597 650.242 578.919
-615 602 621
-533.595 630.176 580.982
-490 630 611
-403.702 576.953 518.233
-412.324 647.805 507.416
-529 617 555
-426 606 606
-511.706 579.314 575.364
-580.506 593.565 642.745
-417.947 583.209 574.983
-466.672 582.06 612.253
-461 648 494
-514.244 645.874 576.165
-443.496 647.119 490.831
-449.717 634.539 477.001
-562.296 601.443 629.821
-400 586 544
-423.057 622.894 486.549
-511.6 617.324 457.203
-432.306 568.359 486.739
-413.087 576.183 492.139
-531.613 603.307 441.33
-392.958 602.97 552.827
-509.221 607.01 458.127
-455.582 599.631 436.905
-458.65 595.987 446.959
-460.534 620.061 452.514
-556.801 591.977 605.784
-489.195 585.632 590.225
-434.764 633.083 616.341
-514.639 592.815 448.846
-531 595 646
-446.962 655.208 567.08
-414 612 525
-450 606 595
-430.479 588.022 482.785
-524 655 608
-500.122 637.753 529.02
-442.327 636.598 497.042
-436 633 470
-475 585 473
-429.532 614.428 562.01
-511.733 585.307 594.628
-561.138 628.761 585.315
-585 610 594
-422.425 614.941 547.846
-486 605 644
-414.226 622.745 589.787
-444.594 571.137 495.234
-440.536 623.941 623.313
-493.585 563.419 384.261
-565.201 631.001 592.735
-534.392 565.673 406.17
-511.593 580.517 449.829
-412.305 645.667 497.508
-530.082 606.49 442.239
-507 623 480
-474.937 611.063 504.114
-465.615 646.306 585.464
-531.871 619.803 567.697
-403.147 625.872 554.88
-427 601 465
-499 581 616
-477.074 647.401 575.919
-473.769 599.921 475.942
-476.861 641.836 593.61
-447.358 639.62 461.641
-434.768 621.043 461.235
-478 593 533
-511.825 620.034 655.074
-422 615 450
-406 591 575
-400.055 600.182 476.455
-428.913 577.125 584.862
-464.828 594.049 479.623
-526.11 587.068 604.626
-532 582 590
-517.127 596.421 647.96
-491.426 612.24 432.394
-519.182 637.118 636.325
-439.737 628.979 447.726
-448.988 626.36 628.673
-510.74 631.893 608.996
-419.315 607.46 449.72
-492.697 647.159 541.21
-515 588 591
-631.044 633.709 634.822
-465.384 636.583 587.409
-486 595 642
-471.082 606.588 424.987
-430.492 628.873 550.138
-453.283 594.107 500.267
-478 628 439
-550 607 646
-466 640 565
-610.728 614.69 596.227
-412.092 574.254 532.897
-453.103 596.713 513.658
-598.296 621.535 601.292
-450.602 592.836 494.016
-608.573 608.134 595.704
-535 588 440
-501.407 585.247 571.575
-522 635 634
-471.039 591.732 465.294
-521 626 602
-439.726 640.088 509.369
-404 631 508
-470.758 580.488 577.656
-421 570 494
-401 591 570
-404 577 530
-468.931 582.75 473.548
-426 568 517
-431.915 591.659 470.141
-495.798 607.941 493.033
-627.217 626.319 618.927
-511.318 593.237 619.253
-430.778 632.842 470.062
-419 621 456
-394 614 492
-414.552 621.476 462.7
-504.011 615.924 533.383
-618.047 615.564 667.422
-512.466 577.275 443.831
-408 637 510
-522 637 646
-492 640 489
-482 583 558
-422.088 586.662 456.612
-428 608 445
-554.717 585.055 605.183
-423 625 606
-471.039 638.856 613.208
-462.993 639.915 465.146
-411.149 609.815 491.59
-493 635 622
-592.034 613.054 600.79
-457.026 581.818 532.597
-530.366 560.29 375.946
-551.682 591.566 639.647
-502 578 405
-532 564 381
-487.763 627.693 467.266
-389.904 602.666 537.286
-483.612 584.738 405.451
-428.858 617.215 563.93
-618.396 606.751 636.933
-483 611 643
-633.851 623.865 641.268
-597.367 605.864 615.711
-451.986 590.433 570.548
-428 604 465
-539.021 615.768 667.274
-538.802 586.945 612.397
-530.921 561.299 373.604
-456.723 641.292 560.071
-429.213 588.223 504.503
-447.988 616.171 443.113
-396 624 527
-410.909 603.781 531.147
-466.777 629.867 450.127
-394.909 586.24 526.846
-535.415 650.777 613.325
-492.686 584.969 581.517
-409.278 589.936 466.394
-528.372 580.054 441.571
-488.873 619.414 489.919
-442.173 600.393 585.228
-441.671 654.114 532.194
-520.168 636.344 598.866
-470.974 583.833 474.869
-515 581 620
-397.141 624.677 520.36
-435.911 639.546 561.34
-532.011 573.097 429.83
-522.462 568.921 433.614
-490.532 602.168 508.596
-412.517 627.331 511.746
-422.707 645.594 578.761
-501.184 645.698 547.894
-412.781 600.784 518.878
-473.26 592.865 550.173
-499 636 602
-448.677 582.432 473.42
-447.885 608.248 622.489
-547.343 592.793 571.072
-413.302 620.404 462.974
-392.837 611.706 530.065
-478.734 638.792 546.788
-503.233 616.8 534.349
-472 612 426
-451.044 594.176 539.081
-502 631 524
-463.129 582.881 499.599
-442.062 571.26 479.478
-585.761 604.759 662.631
-446.994 590.335 439.406
-564.932 635.344 586.336
-518.863 582.782 615.959
-534.912 583.092 584.448
-487.85 583.792 460.547
-524 643 581
-485.689 612.978 495.447
-601.357 624.134 594.676
-482.845 579.903 456.076
-466 580 452
-506.415 601.135 649.044
-391.987 602.8 551.997
-449.869 638 490.361
-516.942 624.304 637.595
-634 623 655
-533.731 576.199 416.95
-489 627 548
-531.796 580.32 576.953
-479.814 615.205 542.902
-417 576 481
-473 644 567
-410.423 630.177 570.387
-439.882 585.261 599.904
-497.76 606.947 627.934
-549 620 576
-412.271 610.24 514.045
-560 606 638
-608 603 650
-440.535 641.432 604.306
-456.057 643.131 563.477
-413 641 524
-400 597 575
-514.713 643.765 565.612
-461.926 648.035 529.808
-513.553 622.417 655.758
-430.818 626.828 454.245
-495.025 596.345 469.049
-539.916 588.154 623.12
-456.215 597.082 500.706
-430.385 622.481 450.568
-440 593 541
-483.788 632.016 615.085
-504.482 616.159 427.475
-520.176 631.426 648.256
-432 630 570
-456.068 586.996 605.206
-522.556 580.173 447.963
-477.273 606.532 439.511
-480 577 468
-540 580 581
-504 568 415
-485.884 575.911 468.327
-592.675 603.978 654.784
-512.368 599.277 552.496
-503 634 596
-454.521 615.943 627.268
-441.236 611.363 442.244
-510.234 641.241 588.902
-582.733 641.372 607.892
-513.347 588.16 580.635
-500.127 645.122 612.036
-478 635 538
-505 620 481
-516.763 628.288 636.499
-511 584 628
-463 655 544
-477.309 589.211 583.922
-406 643 500
-486.075 573.722 460.545
-412.935 595.407 510.511
-473.41 586.58 439.637
-514 598 553
-604 613 626
-415.121 598.011 493.15
-586 637 604
-434.4 648.28 586.941
-589 607 604
-390.619 604.647 548.107
-573.29 597.182 597.451
-464 578 548
-427 593 604
-467.315 598.534 539.847
-457.335 600.722 516.372
-451.609 623.707 628.889
-460.035 602.03 528.056
-481.438 585.072 621.706
-504.892 639.348 595.231
-495 601 471
-526.822 594.693 563.497
-631.271 623.343 628.702
-523.335 582.615 563.111
-454.379 576.059 482.704
-506.719 559.854 386.747
-632 632 640
-515.096 593.185 461.3
-475.032 638.874 591.49
-565 616 655
-502 581 381
-524.035 605.576 660.87
-489.998 639.97 587.466
-388.943 601.619 543.698
-401.649 630.286 475.85
-437.011 585.955 492.75
-502 627 624
-420.254 595.764 522.602
-481.668 584.427 407.929
-418.456 632.656 594.434
-594 597 594
-590.97 603.713 653.723
-500.381 571.047 409.594
-463.748 644.408 474.603
-439.014 572.81 515.938
-473.201 632.413 504.785
-490 648 617
-526.122 569.611 376.024
-503.312 630.368 464.529
-613.918 604.895 649.785
-619.621 610.571 661.02
-485.672 582.51 564.024
-458.134 636.088 509.302
-522.169 586.059 560.778
-618 602 630
-449.498 596.798 614.972
-578.59 588.815 611.558
-488 650 554
-502 613 406
-491.919 600.329 407.917
-625 639 629
-480.262 631.897 616.354
-516.492 562.522 412.561
-506 615 557
-437 599 571
-432.259 568.483 509.028
-518.29 625.349 602.158
-418.093 614.985 484.971
-496.872 605.2 463.837
-560.328 596.349 576.186
-571.755 611.362 651.858
-443.824 645.964 552.62
-502.093 584.959 625.038
-436.681 651.277 561.519
-465.472 602.495 443.145
-467.73 583.281 476.976
-389 603 527
-482.932 586.544 561.143
-603.131 626.202 595.392
-531.792 561.094 403.577
-435.179 637.744 554.392
-502 631 468
-575.617 594.315 619.105
-546.4 620.35 574.014
-482.51 620.918 527.315
-500 646 589
-594.843 592.095 619.988
-408.687 636.689 477.396
-464.346 639.509 557.265
-524.297 636.407 637.678
-434.276 609.349 578.645
-542.189 613.102 569.491
-528 599 651
-565.955 586.644 601.797
-487.065 594.662 609.716
-497.807 599.342 398.16
-465.99 639.019 544.123
-451.016 580.015 450.628
-419 591 586
-409.41 633.997 475.378
-479.262 604.007 473.923
-507.919 597.887 559.625
-525.657 567.4 384.644
-481 622 515
-536.09 597.614 558.285
-498.043 573.085 418.169
-469.809 649.74 573.396
-492.974 616.709 472.106
-540 612 560
-486.32 602.194 613.598
-505 597 645
-486.035 587.154 627.231
-446.369 575.59 530.63
-438.081 592.463 445.947
-516.602 565.168 414.001
-526.676 607.331 647.55
-457 642 558
-526.448 588.916 570.399
-465.25 629.948 613.613
-440 575 460
-407.768 588.179 472.198
-494 638 482
-495.395 603.155 514.306
-500.443 632.976 483.667
-457.147 573.63 562.398
-621 605 640
-469.168 598.129 598.331
-512.249 605.213 461.562
-494.743 639.962 631.09
-490.815 637.193 631.583
-449.816 638.997 530.832
-452.452 652.144 533.739
-467.243 591.105 469.067
-561.447 599.619 648.721
-390 608 555
-452.191 615.351 605.364
-538 585 587
-426.245 600.471 603.524
-479.183 581.045 444.491
-570 628 594
-622.254 626.337 633.057
-551 583 578
-477.091 588.434 622.157
-460.025 638.74 591.289
-446 639 611
-527.77 583.723 433.253
-423 648 543
-493.356 604.182 471.071
-544.735 596.859 569.006
-503 623 514
-435.894 637.472 509.01
-418 590 588
-460.6 646.213 511.187
-517.239 623.325 630.333
-412.895 613.561 507.465
-503.603 578.73 568.942
-422 578 469
-409.331 575.666 498.743
-595 643 611
-401.924 592.371 476.744
-466.397 637.427 485.343
-431.232 587.372 490.449
-506.533 588.604 578.402
-428.788 585.407 507.065
-525.086 631.784 652.741
-463.822 620.573 454.841
-478.114 587.398 460.776
-519.639 599.991 563.324
-448 640 612
-477.701 582.348 551.136
-502.883 643.59 605.877
-509.524 580.582 575.54
-528 649 597
-484 579 591
-623.361 625.356 613.263
-437.976 585.833 604.68
-503 604 469
-473 612 512
-465 588 585
-533 634 580
-431.492 653.262 536.547
-509.478 645.654 599.511
-562.451 592.621 627.179
-417 642 579
-500 577 575
-491 579 389
-436.579 647.357 509.472
-403.43 588.398 550.17
-391.604 599.388 533.162
-391.183 596.813 534.904
-472.66 644.855 495.397
-513.902 589.581 556.345
-524 641 561
-460.455 639.69 609.701
-506.05 625.91 525.707
-489.982 605.445 646.462
-446.373 643.145 555.812
-492 589 563
-483.161 592.948 635.097
-582.83 604.63 636.908
-604.09 616.251 590.255
-522 612 562
-528.98 562.352 377.072
-390 614 549
-455.846 577.999 540.564
-517 592 556
-471.299 591.488 563.272
-624.199 620.301 656.17
-576.163 603.732 572.934
-545.328 613.307 569.813
-460.34 582.028 511.274
-520.708 568.203 416.468
-523.043 622.27 561.163
-479.838 576.5 470.212
-599.067 603.024 652.685
-433.5 601.13 560.817
-512.683 580.65 568.175
-488.14 607.908 624.326
-459.95 651.822 575.63
-477 597 639
-479.545 615.874 538.18
-468.65 633.153 477.915
-487.262 632.534 632.301
-497.809 604.856 552.926
-540 598 651
-492.485 622.434 637.965
-428.366 588.25 538.746
-624.273 639.081 620.738
-479.263 587.768 439.246
-594 624 661
-496.469 640.786 582.257
-529 609 565
-447 572 550
-500.216 557.035 392.498
-485.719 596.257 489.956
-434 603 440
-471 623 615
-425.595 645.662 513.177
-406 590 563
-506.451 617.153 618.407
-417.799 634.659 546.605
-462.829 591.126 474.026
-416.044 625.479 497.204
-405.743 576.474 527.985
-483.684 639.502 473.607
-541 609 648
-463.08 632.606 605.35
-405.413 580.739 488.044
-417.865 640.003 499.151
-418 597 450
-498.616 642.989 620.64
-474.286 580.671 471.741
-456.399 636.919 519.588
-589.264 602.853 613.781
-467 615 430
-532.824 644.931 590.758
-504.351 643.554 612.839
-427.313 619.602 448.763
-572 596 571
-472 603 544
-432.634 631.211 612.338
-505 608 418
-589 620 598
-525 602 660
-500 589 589
-464 594 427
-497 645 616
-479.595 590.161 549.749
-411.114 597.766 458.574
-393.98 605.233 508.249
-486 591 604
-600.461 622.094 607.338
-433.015 637.941 495.594
-462.597 625.145 449.015
-453.76 576.423 545.6
-447.415 597.272 530.465
-497.204 643.204 580.928
-432.771 644.083 590.694
-422.09 593.694 485.467
-501 637 527
-485.84 626.788 494.644
-594 641 618
-450.41 573.37 487.153
-462.965 653.538 546.974
-512.101 639.091 641.027
-485 572 442
-450 591 463
-537.534 628.692 561.216
-478.761 594.47 465.944
-407 611 585
-468.135 623.757 447.676
-537.838 574.179 417.016
-605 611 641
-502.972 580.59 456.28
-427.814 640.621 594.206
-480.544 631.863 487.926
-519 619 623
-436.941 569.318 490.279
-540.732 592.753 616.386
-412.329 606.211 459.235
-611.538 610.521 634.641
-550 586 612
-576 591 620
-489.728 607.182 464.644
-430 566 511
-439.632 570.031 495.665
-609.513 618.394 658.163
-440.991 580.028 598.046
-431.919 587.026 513.119
-531.266 569.282 426.668
-504.359 621.209 482.529
-517.201 608.874 642.742
-447.769 574.641 583.462
-485.306 643.134 588.204
-421 598 516
-458.56 604.902 444.082
-599 609 587
-489.027 566.467 396.043
-445.718 638.522 524.171
-520.482 578.103 580.632
-435.756 646.144 594.447
-453.824 639.948 578.264
-624.019 629.755 627.532
-488 632 626
-472.985 600.155 631.374
-398.965 601.985 571.933
-474 650 537
-458.127 638.061 608.574
-622 614 609
-492.78 603.844 507.652
-461.371 598.253 544.697
-548.129 631.077 570.297
-521 598 554
-532.064 613.068 653.74
-423.531 596.146 527.515
-433.741 650.847 576.489
-589.923 626.244 587.382
-496.76 635.302 516.849
-439 642 544
-469.479 585.863 616.853
-478.71 633.051 453.6
-453 649 489
-414 633 585
-476 588 564
-506.726 588.054 554.669
-454 637 496
-407.894 574.455 527.239
-495 633 459
-535 621 655
-439.709 640.827 603.098
-505.583 579.885 591.999
-575.258 622.014 578.82
-505 621 430
-426.526 590.975 517.007
-493.159 632.698 629.267
-429.65 572.395 539.01
-497.318 632.968 499.883
-619.89 609.226 616.324
-439.558 651.085 522.34
-561 623 583
-443 593 440
-401.087 626.041 542.487
-478 600 546
-555.803 582.116 577.6
-485.369 632.013 454.836
-448.83 576.642 528.485
-455.47 599.704 530.479
-469.712 591.898 518.729
-440.445 573.8 546.834
-420.338 630.95 501.229
-455.481 636.793 515.09
-500 613 494
-512 644 605
-426.515 646.277 514.802
-506 619 613
-469.854 579.704 567.297
-498.174 609.629 552.712
-517.258 593.279 570.964
-430.492 648.285 527.305
-499.872 613.789 493.475
-436 633 474
-496.437 583.545 569.016
-423.473 614.933 468.234
-530.774 567.092 421.081
-477.961 646.981 569.515
-487.691 610.531 625.815
-481.645 640.246 479.155
-461.83 635.138 532.588
-630.499 616.919 656.728
-540 592 640
-436.024 639.869 526.088
-589 603 616
-489.508 601.056 521.308
-531.913 561.92 404.853
-515.119 581.548 567.345
-406.52 622.917 581.385
-419.56 616.519 485.185
-455.988 624.043 445.709
-457 627 604
-487.993 624.418 507.873
-452.472 600.866 597.332
-556.214 592.943 586.702
-517.564 612.807 661.866
-404.707 630.342 535.81
-410.934 621.898 466.977
-411.074 608.135 487.337
-418 619 497
-499.947 634.077 522.82
-473 577 587
-554 615 654
-428 636 522
-472.102 586.752 489.778
-429.526 638.928 527.981
-407.213 605.114 503.793
-520.656 587.99 606.767
-615.476 602.886 639.038
-448.139 572.14 504.488
-518 620 613
-469 645 504
-536.535 617.861 568.932
-455.557 593.147 553.162
-483.481 581.499 615.235
-420 590 593
-484 578 583
-435.932 571.704 532.429
-594 616 603
-491 600 490
-531.115 564.316 407.733
-464.838 587.312 453.87
-506.044 559.32 379.487
-620.539 613.592 665.941
-454 640 553
-587.765 606.531 595.316
-483 591 597
-494.807 641.654 595.263
-484 600 609
-486.662 634.723 608.602
-534.921 620.952 558.635
-525.471 582.044 615.656
-503.02 604.675 629.548
-531.305 588.176 600.653
-479 592 635
-423 569 518
-508 567 420
-511 655 615
-501.375 611.977 512.64
-580.238 599.371 599.866
-640.681 634.968 642.256
-567 598 585
-518.522 646.139 590.008
-436.487 567.759 499.007
-539 607 559
-409.367 615.756 501.528
-610.725 612.9 599.704
-430.059 587.561 519.261
-427.048 566.512 506.74
-535.035 583.428 437.456
-547 589 630
-520.376 642.206 580.491
-561 603 564
-481 612 545
-550.873 595.084 575.473
-443 597 453
-575.426 591.601 582.618
-499.872 628.553 453.509
-581 589 595
-450.167 637.26 615.426
-493.23 604.043 474.832
-507.217 600.961 399.86
-394.464 594.878 500.356
-507.742 641.927 620.115
-469.911 585.929 510.991
-462.029 615.458 445.83
-496.067 614.411 413.524
-461.814 644.341 479.045
-482.566 647.714 569.479
-438.601 616.655 590.099
-487 625 501
-474 590 582
-523.429 570.752 414.19
-593.36 601.696 658.457
-625.767 617.242 617.942
-497.21 602.602 627.839
-475.286 643.085 558.67
-491.641 638.246 617.552
-514.981 582.693 561.405
-409 643 505
-549.053 594.485 636.438
-450.861 633.431 620.811
-401.278 589.773 487.915
-515.646 637.956 630.013
-455 627 605
-515.794 587.111 600.042
-532.568 571.601 425.555
-613.307 603.9 643.205
-497 579 569
-531 604 436
-449.507 634.37 451.639
-565.489 587.575 574.858
-459.619 589.943 438.952
-505 638 597
-477.29 593.841 547.595
-503.269 564.5 372.549
-428.706 593.06 443.568
-505.977 639.459 611.068
-473 588 499
-546.056 626.754 565.774
-442 644 602
-402.89 627.701 524.74
-398.563 611.792 565.564
-470.755 591.216 454.355
-512.122 647.743 596.654
-473.064 632.981 503.761
-614.689 616.675 657.203
-533.982 604.499 654.539
-471.028 647.2 523.816
-476.453 644.243 579.776
-463.124 597.162 446.994
-456 648 482
-511.561 622.1 647.882
-497.332 598.862 545.709
-506 610 407
-466.895 634.89 529.706
-515.876 605.538 654.745
-405.39 628.273 519.978
-504.817 616.972 531.073
-505.417 607.39 405.072
-414 618 459
-480.56 645.203 533.029
-425.719 647.454 582.278
-588 603 662
-423.492 601.494 469.512
-503.411 617.716 501.871
-516.971 586.649 455.295
-391 606 514
-492 578 599
-450 605 440
-530.572 574.944 410.366
-467.039 617.342 614.926
-641 640 644
-433.387 595.145 605.309
-489.993 611.502 468.336
-494.067 641.529 573.028
-550 624 565
-403 635 475
-433 653 554
-506.28 558.641 381.754
-440 633 582
-452.923 601.249 605.112
-427 572 534
-508.038 644.215 610.202
-624 641 628
-551.878 594.979 574.087
-530.894 570.802 426.057
-602 614 588
-478.721 592.322 511.779
-397 595 484
-396.845 618.065 548.207
-552.004 585.591 601.746
-429.15 635.4 536.624
-504 616 661
-507 640 571
-474 601 440
-398 582 512
-428.847 586.421 492.721
-507.446 644.919 578.444
-446 596 536
-471 588 625
-453.567 585.382 566.83
-458.022 602.223 432.321
-417.481 600.481 590.414
-582.104 608.497 641.346
-541.989 603.865 566.866
-443.004 615.635 459.954
-493 587 571
-548.944 584.023 601.011
-447 655 541
-453.593 623.915 449.106
-485.865 623.485 621.714
-496.295 639.933 525.603
-489 619 466
-445.827 614.257 457.146
-548.409 588.534 604.869
-500 629 451
-460 608 447
-526 602 555
-490.933 615.067 422.055
-467.871 582.52 482.266
-538.455 642.529 605.21
-628.86 619.338 621.31
-413.216 638.231 515.803
-514.508 599.954 628.153
-537.528 588.666 607.413
-531 557 395
-471.928 588.2 538.148
-489.542 626.422 451.78
-432 592 443
-420.11 634.405 598.529
-478.574 625.174 446.147
-450.392 630.104 465.153
-411.571 582.965 563.732
-534 608 438
-455 595 619
-591.939 592.487 613.865
-510.234 639.074 590.539
-502.967 615.509 428.251
-620.358 643.066 626.678
-424 619 543
-488.72 601.632 428.866
-552 593 580
-524.265 613.612 665.399
-426.763 631.899 483.497
-409.016 607.154 491.383
-522.841 643.678 585.401
-520.652 602.617 447.863
-454 648 487
-577.101 603.12 636.161
-489.156 596.462 465.507
-429.925 569.27 521.341
-410.411 626.027 575.638
-472.912 588.08 450.695
-517.629 594.372 643.869
-432 631 555
-532.879 630.371 583.372
-468.554 649.414 576.835
-487.881 629.887 447.257
-469 582 445
-605.753 637.412 613.276
-500 630 617
-466 583 614
-487 628 635
-437 648 493
-502.668 565.775 425.698
-484 623 430
-499.156 609.292 507.964
-449.525 587.57 479.281
-565.949 607.333 576.626
-487.595 592.163 562.332
-493.399 632.128 455.021
-479.672 593.459 598.569
-478.892 584.311 619.21
-498.391 641.461 576.45
-524.996 634.497 557.665
-577 623 669
-421.677 625.679 488.042
-438.175 585.827 481.828
-526.394 618.929 556.799
-463.392 592.947 481.804
-420.488 576.536 549.744
-480.327 590.364 575.838
-405.076 608.466 468.628
-425 616 553
-500.745 639.24 557.788
-420 624 497
-478 644 486
-403.103 618.462 471.476
-489 612 624
-498 617 418
-566.054 595.011 607.946
-392.901 596.811 520.444
-457.486 635.322 599.6
-419.729 605.84 472.02
-559.929 598.272 578.064
-423.295 645.375 572.27
-598.89 617.241 658.307
-517.393 620.443 617.682
-470 604 441
-593 635 608
-462.447 608.159 630.696
-565.158 615.161 569.949
-453 639 460
-423.092 613.12 553.851
-429.151 574.364 473.069
-454.482 577.857 585.03
-452 632 469
-457 581 604
-396.699 605.586 481.15
-522.005 583.131 609.257
-527 580 565
-489 594 542
-531.05 631.629 647.861
-480.842 578.622 582.787
-407.31 630.153 574.347
-429.139 650.18 573.334
-392 613 498
-436 644 473
-476.137 651 546.027
-478 577 444
-474 638 626
-468.913 639.983 558.907
-435 625 464
-405.283 641.285 515.221
-540.196 630.358 561.595
-466 593 468
-470.189 591.419 551.142
-535.784 572.798 389.646
-556.664 598.978 652.659
-539 581 600
-593.139 622.642 598.709
-426.901 589.146 494.98
-512.932 636.905 616.012
-438.364 594.734 557.471
-505.514 574.968 438.726
-496 613 411
-472.232 580.142 589.062
-506.457 589.516 602.168
-631 625 620
-566 613 568
-487 599 532
-409.648 580.184 487.06
-586.533 611.384 658.988
-480.838 638.668 585.458
-598.272 605.037 621.749
-556 582 587
-501.208 621.253 511.3
-459 643 565
-593.678 609.961 663.739
-467.774 627.881 615.813
-478 591 578
-460 581 444
-417 619 530
-497.071 567.57 378.578
-500.882 600.494 472.417
-423.832 648.784 536.177
-524.817 632.324 582.678
-466.254 614.833 435.26
-440.236 570.078 477.851
-474 627 472
-450.359 648.246 485.192
-454.635 629.62 605.255
-408.194 635.198 514.148
-491 600 537
-471.249 635.899 538.98
-417.406 588.772 584.56
-472.509 636.539 534.706
-483 578 595
-396 619 484
-512.314 649.757 600.127
-446.393 628.366 466.046
-507.77 641.256 568.441
-480 644 485
-612 604 605
-429.364 589.659 599.515
-496.931 588.958 386.991
-477.339 589.34 490.564
-517.428 620.018 550.837
-520.81 609.538 662.476
-427.453 593.948 467.418
-502.85 628.24 499.697
-500.574 620.039 646.372
-472 596 425
-466.962 581.097 448.127
-554 634 583
-524.621 626.512 660.962
-472.502 588.436 448.475
-482.811 640.552 579.265
-460.13 598.326 628.285
-521.507 624.26 552.61
-392 596 550
-480.602 591.304 478.512
-450 598 522
-495.831 599.67 542.964
-528 651 605
-460.967 619.617 446.831
-501.657 569.127 432.669
-472.005 603.256 426.975
-449.929 589.626 576.516
-499.347 591.242 637.887
-528 590 558
-417 620 502
-526 602 451
-399.804 580.667 517.424
-445.236 590.575 607.83
-482 590 436
-536.648 647.617 609.503
-576.594 611.819 659.645
-408.333 639.689 496.598
-501 634 625
-580.722 633.102 594.786
-414.798 638.448 576.521
-480.2 598.819 468.054
-512.109 646.882 607.312
-421.334 626.72 602.412
-400 634 483
-521.883 568.958 436.326
-568.26 610.774 650.891
-492.625 601.747 425.228
-470.985 611.77 438.893
-466 585 582
-463.52 577.308 470.375
-411.501 637.824 527.387
-420 602 519
-597 609 667
-507.744 647.515 602.306
-459.036 576.843 472.042
-451 595 548
-565.234 637.008 596.857
-488.228 586.984 472.098
-425.307 630.513 565.975
-506.704 641.639 609.246
-423.332 632.833 532.264
-496.248 607.548 485.14
-589.105 591.666 599.469
-415 642 505
-571.498 614.936 580.335
-397.026 630.661 493.211
-532.259 632.601 559.364
-453 606 452
-430 592 479
-578 598 613
-467.502 626.837 463.236
-515.423 634.791 588.599
-425.226 566.904 499.552
-534.164 600.858 637.802
-479.947 592.765 506.178
-423 614 475
-500.947 569.198 441.838
-453 637 534
-446.335 642.527 557.302
-506 602 558
-450.448 637.926 614.056
-469 577 571
-390 597 533
-591 617 667
-390 615 547
-482 639 568
-434.495 646.733 503.841
-526.017 632.538 652.568
-407 577 534
-511 596 455
-512.931 644.426 582.673
-467 646 483
-497.385 625.179 634.605
-467 598 427
-578.086 596.479 613.02
-460 618 610
-479 593 505
-526 588 636
-524.655 628.298 588.574
-564 595.406 591.617
-445.761 592.267 505.957
-519 643 578
-578 642 605
-429.769 576.231 579.55
-411.312 606.075 589.393
-487 641 482
-471.156 627.935 633.62
-553.129 599.073 565.493
-460.578 588.971 584.648
-446.209 605.655 619.191
-481 578 470
-437.116 603.3 573.596
-490.556 610.556 431.867
-440.236 587.865 467.039
-446 628 627
-402.333 579.8 520.024
-447.127 648.407 500.866
-484.886 641.492 509.73
-520.888 589.385 614.957
-569.661 629.12 595.347
-615 623 631
-497.511 657.855 615.5
-444 619 593
-502.494 634.55 624.763
-491.383 626.536 628.976
-411.348 583.426 565.482
-451.129 641.014 584.571
-498 577 465
-425 635 501
-421 596 518
-516.401 622.336 648.471
-580.822 620.001 658.45
-502.5 578.759 600.264
-568 621 655
-459.316 634.593 520.213
-516 636 586
-501.021 587.759 554.548
-425 608 470
-475.994 632.443 509.836
-502.183 630.679 498.311
-442.913 594.7 511.305
-446.599 571.486 502.74
-434.813 575.049 578.228
-465.522 586.858 435.492
-538.901 600.175 566.909
-513.278 642.031 623.251
-614.974 620.374 622.294
-504 621 613
-507.206 589.545 640.228
-464 580 486
-418 641 554
-527.521 570.462 388.725
-434 591 605
-451.142 590.436 580.41
-439.052 643.04 552.869
-491.744 567.848 410.303
-416.404 639.028 585.457
-518.35 617.068 620.414
-475 580 428
-556.853 592.73 612.192
-522.862 599.17 446.481
-491 585 458
-452.587 572.721 570.763
-498 639 611
-476.378 644.943 484.65
-612 626 603
-494.429 578.61 431.116
-487.289 606.908 418.08
-486 585 400
-496.322 603.708 426.444
-598 630 607
-477.705 612.553 535.744
-583.977 608.593 575.881
-470 631 447
-510.239 605.342 635.505
-557.881 594.75 579.973
-534.382 576.074 413.721
-577.603 639.617 600.654
-454.898 639.817 490.001
-422 591 495
-477.239 588.852 438.155
-444.461 599.377 440.89
-631.905 618.444 655.104
-483 643 515
-425.938 572.658 537.256
-632 637 637
-504.039 625.263 629.397
-523.418 641.034 571.925
-539 643 594
-521.304 604.424 656.257
-552.209 585.974 602.73
-446.134 575.807 455.129
-473.574 586.285 451.403
-514 600 464
-525 594 555
-496 617 433
-473.364 592.105 530.324
-407.929 587.839 558.534
-497 646 572
-547 582 580
-401.45 625.124 487.099
-464.405 584.785 514.746
-398.857 614.459 479.498
-492.382 562.972 391.807
-469 636 586
-438.719 569.201 515.068
-504 628 490
-416.058 577.798 483.312
-440.639 646.759 477.481
-494 579 592
-432.589 584.339 499.696
-518.603 580.788 590.106
-480.179 590.002 573.951
-473.981 585.332 474.885
-441.225 640.337 491.035
-572 587 612
-458.918 640.14 607.277
-525.821 567.741 405.627
-465.353 582.947 495.513
-520.012 650.21 595.048
-442 634 621
-632 629 646
-512 577 589
-496.363 586.283 388.092
-427.112 616.02 560.971
-611.409 625.122 612.1
-466.907 633.131 514.749
-592.64 600.054 586.574
-416 609 483
-480.64 610.207 639.402
-459.245 575.511 569.283
-441.682 643.538 469.6
-618.033 623.683 643.495
-402 591 572
-513.391 580.496 601.272
-471.995 635 490.101
-430.643 615.742 445.549
-415.789 642.323 530.804
-517.333 595.22 619.566
-469.64 626.857 613.996
-586.354 603.006 655.485
-497.984 594.263 470.079
-523.388 629.273 582.074
-499.241 581.993 407.241
-486.053 623.263 543.275
-557.92 595.226 645.447
-534.871 567.306 398.325
-443.857 590.925 569.199
-502.239 562.784 413.827
-455.071 646.058 512.155
-450.459 589.324 497.012
-494.204 627.536 550.703
-536 632 588
-488.958 631.428 611.664
-405.552 631.966 509.748
-504 659 615
-577 597 620
-404.682 632.371 476.034
-467.503 601.886 492.352
-500.317 615.717 464.563
-468.068 591.587 431.389
-454 594 556
-465.873 578.361 547.06
-533.238 622.286 664.331
-519.454 612.226 450.559
-504.069 574.88 379.29
-554.834 615.41 565.13
-404.04 585.592 480.399
-409 635 524
-493.639 633.88 549.891
-519.294 606.257 552.48
-483.694 594.569 548.926
-433.798 587.069 515.074
-418.362 572.571 522.883
-506.862 611.213 655.782
-484 616 487
-508.918 624.532 653.503
-502.242 641.497 579.674
-465.767 590.386 625.603
-610.251 621.917 664.249
-450.519 636.619 592.935
-488 566 401
-485 590 586
-431 629 554
-543.956 593.371 639.247
-510.427 610.44 548.906
-632.795 630.301 649.753
-611.763 618.262 657.32
-477.192 607.914 438.15
-531.984 638.721 576.957
-523.834 651.274 601.937
-426.119 577.246 582.445
-506.207 555.75 384.97
-390 610 529
-528.541 626.298 557.841
-490 599 613
-533 638 595
-559 608 564
-416.962 643.73 485.475
-392.215 590.229 534.615
-519.817 581.279 603.918
-396.544 599.742 481.717
-486.596 640.235 513.701
-462.942 633.873 475.899
-430.783 611.878 613.019
-532.086 614.771 664.618
-482 608 471
-398 620 550
-434.434 569.961 517.144
-479 635 618
-427.079 605.969 462.417
-428.243 643.943 484.072
-471.221 601.493 611.376
-453 603 435
-431.23 634.672 566.796
-429 576 578
-537.252 594.594 566.17
-439.831 591.082 525.341
-524.847 609.187 642.983
-541 598 430
-527.329 590.738 448.624
-416.721 613.897 597.916
-625.247 641.705 626.587
-399.321 631.157 475.525
-437.361 590.686 544.79
-427.909 589.237 539.649
-420 634 514
-489.917 636.006 603.785
-584.716 615.105 578.369
-568.857 597.305 590.811
-444.809 574.118 582.929
-434.56 648.885 520.221
-444.664 640.736 521.867
-444.801 600.916 616.701
-426.9 610.916 469.401
-471.151 582.022 607.677
-573.033 592.749 637.618
-549.06 604.079 561.852
-452.181 633.561 623.592
-479 646 526
-461.535 585.409 529.387
-487.75 628.065 497.658
-409.834 613.232 517.786
-605 612 646
-469.202 633.474 473.17
-555.49 608.32 653.734
-456.115 636.788 595.814
-476.569 594.783 530.484
-492.603 578.844 581.429
-471.165 597.436 477.931
-407.732 640.465 497.803
-496 641 610
-463.939 645.561 503.231
-466.743 617.623 635.597
-460.28 582.236 501.105
-489.616 591.71 542.589
-491.49 614.632 465.55
-571.249 624.548 577.789
-541 594 430
-489.638 627.798 465.142
-528 657 620
-463.254 642.119 464.793
-494.596 606.712 646.277
-505.09 636.469 597.457
-492.028 581.972 616.493
-399 623 486
-398 629 477
-412 625 516
-491.194 604.623 530.243
-415.829 570.67 496.455
-463.225 598.35 445.476
-486.826 641.633 583.402
-483 590 577
-524.288 638.48 558.692
-461.565 646.496 591.889
-457 631 607
-492.838 565.511 413.556
-629.76 616.808 630.285
-409.594 617.863 585.824
-437.075 588.056 443.788
-554.965 592.437 610.291
-471.312 608.792 512.471
-484.868 627.602 535.79
-558.095 594.729 565.156
-537.909 607.511 652.644
-519.536 585.705 445.998
-505 601 647
-422.872 644.48 584.978
-528 561 405
-421.834 597.934 481.507
-402 629 498
-482 624 541
-531.834 614.619 565.988
-488.956 637.038 469.675
-562.19 594.134 643.18
-572.05 590.764 618.622
-446 593 508
-507.194 609.484 635.109
-474.927 637.038 460.917
-495.437 582.487 456.523
-511.529 625.326 543.292
-575.734 628.466 662.579
-395.706 618.109 499.235
-434.397 577.663 458.991
-556.862 603.227 656.407
-504.447 587.288 577.841
-443.527 645.766 493.857
-559 616 566
-485.116 585.14 625.255
-423 578 579
-392.471 617.374 537.108
-414 635 547
-414 597 455
-460 637 622
-504.053 651.721 604.408
-402.417 626.681 520.443
-503 618 490
-606.059 613.798 641.847
-425 574 557
-488.032 602.742 414.818
-515 592 449
-576 596 618
-505.106 588.553 563.337
-458.038 620.919 629.517
-541 644 602
-401.416 636.623 494.236
-419.633 632.701 526.894
-433.713 635.132 519.451
-499.809 576.944 461.655
-591.549 602.024 643.661
-493 581 567
-606.62 614.261 665.884
-450.709 637.717 527.252
-416.889 621.772 531.101
-443.52 638.391 573.096
-480 592 489
-529.598 586.996 433.056
-454 575 578
-526.566 586.433 631.781
-509.291 643.956 603.101
-572.642 609.422 583.548
-560.621 584.649 597.165
-493.286 614.916 436.459
-514.397 651.864 599.707
-593 594 637
-529.787 626.146 661.466
-423.562 612.176 560.054
-454.074 649.059 590.518
-518.299 633.185 575.333
-434 622 469
-491.93 639.174 497.478
-578 639 598
-506.804 639.845 541.43
-495.021 638.153 511.416
-509 612 465
-587 602 619
-470.909 619.39 431.859
-557.351 631.222 577.649
-422.332 589.887 508.093
-592.133 606.497 584.649
-438 646 479
-392.985 598.265 502.411
-474 613 440
-574.137 617.919 576.342
-484.46 625.94 445.728
-492.289 583.134 418.121
-428 651 543
-434 627 565
-506.852 560.123 382.969
-524.693 603.289 637.693
-432.773 633.129 563.58
-506.449 580.357 576.208
-425.781 647.718 518.83
-510.242 598.119 551.356
-437.612 596.072 574.971
-586.942 605.423 605.946
-487.837 640.352 498.678
-550 606 656
-515.518 590.645 636.568
-534.242 566.251 381.282
-475.336 592.901 464.394
-476.01 644.749 493.003
-487 619 622
-492.473 621.37 474.015
-528 594 623
-418.92 632.162 511.956
-524 594 621
-551 590 623
-437.806 604.1 457.654
-434.389 588.992 532.055
-516 598 554
-428.828 642.692 474.88
-572.269 602.608 638.872
-417.529 622.506 598.356
-421 617 487
-436 625 442
-492.16 641.679 599.587
-530.003 582.833 428.558
-616.763 629.067 606.797
-431.557 649.352 585.75
-456.635 643.384 467.52
-590.497 620.8 597.903
-510.043 594.12 621.318
-487.762 589.487 569.035
-504.019 578.819 598.313
-426.086 595.255 598.726
-604.566 601.45 599.389
-389.078 597.747 544.008
-442.966 589.206 490.119
-504 627 507
-593 602 632
-505.281 619.152 537.56
-532.583 601.992 440.791
-498.89 598.147 545.816
-495.527 599.272 402.233
-558 593 608
-434.325 587.168 529.669
-483 628 512
-429.557 617.508 614.944
-451 637 526
-602 606 647
-458.993 604.668 628.165
-490 589 607
-590.397 599.101 621.885
-413 589 462
-454.898 594.914 493.749
-512.849 619.44 613.589
-588.845 608.156 599.995
-500.877 584.443 386.339
-428.947 631.788 556.502
-476.439 589.348 508.53
-425.708 581.35 588.76
-505.669 561.559 376.821
-428.607 636.359 604.682
-449.771 585.829 608.145
-517.709 577.559 588.523
-548.029 593.631 565.123
-470.375 607.087 440.808
-438.385 593.425 575.396
-443.32 609.796 453.699
-618 609 661
-499.456 578.593 415.772
-441.563 615.808 442.029
-606.511 600.85 631.69
-470.497 578.816 584.161
-583 630 591
-416.177 579.227 548.045
-463.27 628.03 630.881
-414.611 628.078 465.794
-599.105 613.696 586.732
-426 571 532
-499.874 595.045 642.562
-407.334 586.54 554.647
-569 593 571
-413 605 505
-620.251 606.725 624.544
-598 634 599
-423.984 620.364 477.81
-439 579 454
-502.037 574.084 454.284
-581.279 603.739 651.871
-486.812 613.978 498.001
-519.356 623.119 618.169
-505.289 638.957 611.62
-504.465 617.699 457.834
-456 651 532
-484.504 586.271 599.382
-622.772 610.642 623.811
-518 623 562
-626 633 616
-471.049 642.693 559.652
-551.045 589.329 618.442
-441.183 587.275 486.741
-479.179 591.205 485.995
-504.668 564.773 379.584
-477 625 468
-481.882 635.546 594.952
-460.129 645.93 513.305
-404.911 591.88 557.464
-469.288 576.129 463.138
-599 635 611
-515 569 441
-477 622 433
-392.454 608.646 493.594
-396 587 495
-453 596 554
-492 565 419
-470 579 596
-605.377 599.863 637.878
-525.421 642.199 594.849
-429.877 644.31 489.545
-418.039 602.149 474.383
-511.076 593.256 570.132
-398.362 623.409 515.426
-411.047 621.158 584.44
-410.438 604.121 515.478
-510.488 619.755 616.63
-409.19 574.34 518.634
-577.964 608.003 660.555
-497.272 630.636 633.497
-565.033 606.97 567.817
-392.964 607.29 500.734
-524 643 576
-414 620 503
-410.771 628.492 580.995
-472.428 643.462 588.297
-419.54 638.635 467.872
-430.242 588.265 494.689
-637.567 629.505 643.676
-585.75 602.01 604.135
-450.179 649.127 528.995
-436.13 602.867 612.178
-438.055 631.423 623.098
-420.406 645.198 543.141
-458 611 607
-403 613 581
-533.783 566.014 390.156
-474 580 568
-476.724 601.452 637.97
-484.905 616.791 423.58
-505 628 480
-457.676 636.721 499.607
-415.306 641.498 494.4
-452.986 589.498 458.725
-412.29 629.725 474.405
-601.554 609.073 623.027
-506.577 581.565 571.468
-461 624 443
-542 646 608
-430.386 592.803 479.862
-501 603 648
-490.705 648.047 611.752
-488.613 600.848 522.083
-521 589 579
-609.954 640.014 620.047
-519.536 594.785 642.772
-465.261 578.452 587.217
-475.176 642.312 503.084
-534.358 603.882 436.454
-476.967 626.915 462.405
-520.552 571.429 439.756
-435.49 609.273 585.07
-468.211 620.516 617.75
-502.722 599.899 400.863
-567.396 615.686 570.618
-631.553 629.013 651.306
-520 596 556
-482.161 592.954 539.758
-582 622 594
-519.934 631.527 635.444
-501 631 500
-535.165 586.22 619.18
-479 579 422
-457.313 649.166 516.408
-503.09 613.004 417.821
-471.742 644.779 505.106
-479 587 417
-549.87 632.036 576.777
-453.208 594.58 616.516
-599 611 612
-537.281 595.803 644.603
-472 609 439
-535.479 616.299 667.49
-418.119 592.189 590.152
-531.688 590.529 434.216
-454 635 480
-506 597 398
-428.118 651.393 552.224
-510 595 646
-572 603 657
-506 576 381
-506 575 383
-506.582 631.964 647.257
-424.447 638.367 466.262
-566.348 593.628 593.138
-444.137 570.419 510.25
-479 638 556
-413 646 504
-487.474 595.809 489.038
-417 594 500
-495.622 648.764 607.819
-475.98 627.277 467.544
-479 590 633
-506.039 646.478 571.75
-624 609 641
-508.804 596.298 465.146
-466.223 595.441 444.522
-513.384 617.222 625.324
-514.398 592.069 618.486
-425.729 647.889 561.901
-535.483 605.839 564.833
-484.345 596.758 431.743
-416 591 456
-447.829 594.922 541.326
-456.605 588.711 478.506
-445 575 588
-475.467 646.676 578.901
-495.343 639.132 559.812
-421 621 605
-426.269 649.307 525.019
-453.149 649.979 535.347
-498.616 643.692 613.015
-549 596 635
-462.087 624.991 442.827
-477 633 447
-408.541 611.802 505.423
-470.085 580.322 563.595
-415.994 624.717 504.1
-447.828 575.986 580.852
-485.381 594.288 485.085
-488 638 607
-597.614 619.641 602.433
-596.149 617.807 602.533
-416.678 572.37 493.367
-523.674 594.446 566.398
-475 593 634
-457.894 642.863 602.781
-462.366 622.594 629.09
-504.337 611.559 416.566
-484.699 613.875 423.171
-537.964 626.898 571.178
-391 600 508
-527 656 609
-469.379 585.314 444.289
-537.421 646.838 616.941
-459.394 639.968 559.348
-431 608 443
-520.937 569.189 432.774
-454.316 589.317 472.999
-439.779 592.398 515.644
-427 598 547
-455 597 538
-484.089 604.675 621.696
-407 624 579
-466.717 584.079 496.818
-504.008 556.256 384.502
-527.284 638.841 568.781
-475.978 607.278 424.099
-433.213 638.783 467.169
-448.14 636.182 621.046
-535.556 582.897 592.627
-560.025 583.778 602.905
-634.859 625.431 654.561
-585.319 592.913 590.808
-433.207 623.292 467.953
-489.07 628.992 614.967
-454 653 537
-460 646 598
-495.758 586.887 596.917
-431.769 570.935 521.675
-608.453 607.58 634.959
-611.264 607.675 652.9
-486.409 623.744 435.074
-620.56 633.334 617.864
-435.917 591.45 518.145
-423 602 483
-498.599 610.567 494.457
-587.06 601.697 647.375
-484.932 580.086 589.965
-457.708 579.671 511.683
-482.459 587.241 464.328
-506.296 564.496 431.868
-460.179 613.432 628.039
-485 641 628
-482.042 640.293 614.82
-472.093 635.865 606.538
-538 598 568
-464 594 564
-527.804 569.759 431.469
-456 592 455
-530.988 578.417 580.825
-500.987 594.734 638.002
-466 633 593
-560 584 587
-475 635 597
-619.668 627.574 628.745
-502.016 637.758 531.683
-526.041 590.7 564.454
-429.024 649.398 560.109
-419.147 591.433 505.579
-597 642 612
-446 595 518
-430.706 574.197 574.395
-513.622 640.469 558.065
-507.766 565.966 426.818
-403 608 582
-486.666 571.772 405.164
-419.897 615.514 600.512
-490 590 560
-473.042 642.135 581.381
-427.981 579.718 589.018
-533 619 652
-488.486 582.552 398.977
-460 596 592
-525.283 625.528 660.129
-627.792 639.009 623.526
-499.836 588.726 471.408
-396 593 550
-444.115 645.726 473.069
-486 627 493
-431.169 649.47 579.369
-446.477 573.189 510.917
-492.291 587.677 393.136
-534.291 637.03 578.403
-488.825 639.158 494.104
-446 637 510
-590.116 592.988 640.249
-414.501 619.594 499.84
-430.227 631.656 569.251
-504.474 602.019 544.805
-469.949 604.565 497.565
-586.459 622.487 658.94
-419.899 597.666 527.903
-439.528 642.357 530.927
-469.427 641.164 564.998
-526.326 580.619 586.968
-482.981 625.674 541.592
-425.345 592.666 507.267
-532 631 579
-447.11 612.959 603.625
-490.388 601.677 430.191
-565 585 596
-564.288 605.435 647.232
-456.103 634.948 527.393
-578.776 600.013 634.768
-482.359 576.103 458.058
-483.957 627.175 635.553
-411.467 600.722 501.196
-522 595 621
-450.587 593.841 533.934
-427.04 650.098 538.698
-418 624 502
-420.413 591.158 502.096
-429.35 621.462 617.457
-506.802 594.761 459.624
-472.269 595.392 630.913
-429 630 612
-523.247 610.712 663.862
-474 588 561
-507.029 585.544 570.831
-613 607 603
-589 639 614
-498 612 653
-523.938 565.677 391.392
-585.272 609.943 578.08
-470.905 631.428 460.176
-510.096 604.933 549.701
-600 595 611
-442 599 456
-411.439 644.28 485.768
-479.214 644.279 565.038
-395.908 587.37 513.28
-545.628 598.972 649.74
-516.886 642.397 585.204
-447.072 601.774 616.729
-401.783 625.475 506.868
-516.653 621.573 558.637
-530.757 647.404 592.878
-489.06 639.274 591.778
-440.153 572.402 543.997
-567.165 624.383 575.039
-542 635 574
-408.787 620.853 585.695
-480 644 498
-390.754 610.403 534.568
-508.554 587.01 556.627
-455.628 578.551 502.778
-455.501 592.696 451.829
-437.724 630.825 468.787
-440.261 572.168 549.797
-460 634 487
-415.261 577.323 537.737
-421.433 630.858 598.05
-566.771 607.431 642.708
-502 580 404
-532 583 617
-455 634 515
-582.637 599 615.477
-572.879 611.766 650.218
-577.717 612.496 663.507
-513 638 614
-462.563 647.69 582.458
-586.122 598.341 649.562
-401.091 591.097 548.729
-491.958 613.781 550.692
-493 640 571
-447.431 601.957 441.6
-502.076 557.676 391.622
-409 635 469
-595 621 602
-445.308 653.988 549.078
-434.449 572.872 558.459
-439 576 588
-478 652 541
-464.823 635.66 509.777
-511 643 609
-530 645 601
-521.451 631.406 599.164
-410.997 605.134 488.585
-583 598 623
-524.239 573.999 422.389
-424.48 591.179 483.756
-410.839 606.961 508.802
-528.978 618.15 649.61
-501.971 589.221 559.245
-422 642 590
-498.368 594.319 394.185
-625 617 613
-583 604 635
-392.932 594.853 509.918
-527.418 583.961 616.2
-524.597 621.503 554.32
-497.491 633.878 493.435
-460.166 575.277 547.814
-415.971 605.257 591.881
-502 556 385
-481.81 633.105 448.762
-423.998 568.224 489.852
-429.73 575.705 572.672
-397 586 505
-483.886 642.891 567.823
-614.221 601.421 626.832
-615.814 633.571 614.676
-468 581 449
-491.173 624.409 495.178
-574 628 660
-403.79 583.905 481.082
-463.812 629.317 631.003
-503 593 593
-419.722 579.344 574.827
-518.397 622.264 655.222
-447.722 600.924 441.496
-471.599 626.145 446.6
-474.335 586.817 623.31
-500.121 631.643 493.291
-504 622 455
-622.329 629.916 624.88
-515.33 626.837 647.429
-620.35 625.757 631.067
-408.466 642.734 509.091
-443 605 618
-462 647 488
-446.157 636.609 506.165
-434.4 600.942 577.752
-521.453 583.107 583.617
-500.753 582.587 406.702
-399 624 488
-447.522 605.442 440.391
-478.196 588.606 458.282
-427.538 581.316 593.934
-483 584 551
-538.863 592.975 639.188
-478.609 613.205 509.971
-615.018 601.87 622.783
-464.616 621.703 634.677
-559.932 610.362 659.402
-489.92 644.077 619.448
-425.663 595.332 520.447
-604 632 615
-470 591 588
-506 569 384
-505.702 601.512 547.686
-414.525 614.537 496.764
-483 602 613
-597 594 610
-447 642 555
-582 602 607
-562.399 630.43 585.192
-541.785 581.755 598.643
-468 626 454
-587.174 622.296 593.928
-486 622 499
-476.901 616.529 518.923
-598 640 608
-521.387 638.639 569.632
-479 610 544
-467.891 602.608 532.932
-500.739 639.788 626.611
-511 563 432
-467 647 583
-528.226 576.309 417.449
-397 626 526
-500.95 616.017 513.838
-527 580 426
-420.33 622.621 534.342
-391.895 601.529 526.399
-503.297 608.732 423.57
-472.965 628.875 449.906
-527.659 570.158 383.773
-478 631 520
-515.096 599.428 624.895
-466.677 632.488 606.177
-462.941 580.597 454.233
-473 607 613
-485.611 600.214 640.991
-415 619 529
-478 592 442
-572.159 604.942 634.137
-627.641 620.667 649.469
-440 584 445
-428.768 632.482 556.275
-442 601 457
-443.439 575.307 581.243
-470.029 593.941 598.212
-414.922 619.58 593.276
-551.392 607.048 639.049
-511 627 649
-566.187 588.835 624.355
-454.108 653.671 547.348
-472.286 593.135 629.89
-520.922 605.789 446.248
-578.361 594.687 620.682
-430.997 616.297 465.832
-502.409 565.055 411.58
-586 624 596
-506.199 631.208 603.987
-483.652 627.929 481.848
-431 636 489
-482.26 628.016 479.002
-470.443 579.802 601.186
-504 597 462
-467 605 515
-434.503 620.845 577.697
-503.516 555.718 380.564
-466.79 601.046 509.674
-437.548 628.523 621.174
-390.549 604.007 558.874
-439.182 614.313 586.195
-616 604 618
-435.421 575.432 573.614
-561 627 658
-497.982 579.34 573.448
-519.887 637.344 630.805
-434.819 569.677 489.768
-548.861 603.403 641.362
-530.422 587.872 569.93
-494 604 525
-521 587 635
-638.073 630.815 639.505
-504.378 645.268 594.764
-420 597 486
-496.965 578.322 421.259
-393.579 617.028 534.359
-496 586 471
-487.191 641.118 607.199
-621 617 609
-493 561 387
-505.891 647.584 553.081
-584 603 654
-494 617 651
-442.301 593.214 531.917
-531 602 629
-624.107 615.85 662.159
-570.06 595.287 644.862
-399.794 589.384 489.765
-563.171 593.948 618.007
-434.094 651.22 577.166
-584.802 629.664 602.963
-511.561 632.401 611.582
-439.01 645.062 541.253
-452.935 579.797 535.434
-621.03 623.03 635.499
-618.184 616.405 668.65
-457.478 597.485 536.829
-515 639 639
-636.293 643.793 640.18
-471.854 640.775 605.606
-534.518 585.877 626
-533.75 563.256 391.817
-494.053 581.57 383.723
-627.316 634.367 619.214
-502 633 473
-489.278 626.172 490.357
-483.454 630.335 612.379
-535.687 611.781 665.316
-602.753 593.67 617.745
-429.921 569.08 519.799
-426.558 647.442 518.622
-392.33 613.554 501.13
-565.542 599.106 655.199
-485.668 590.357 578.723
-489 597 492
-504.953 622.884 472.343
-476.186 582.986 441.197
-495 613 431
-434.453 607.315 457.609
-541.335 582.854 581.67
-516.703 603.306 453.461
-453.747 640.433 609.531
-481.198 607.04 620.294
-459.539 638.557 612.06
-432.204 647.488 488.135
-512.449 581.641 623.344
-479.563 590.712 541.078
-481.032 611.139 637.024
-519 644 572
-472.983 595.728 442.422
-406.678 604.033 465.094
-453 575 584
-400.424 630.096 479.361
-432.577 594.232 547.537
-591.622 625.788 591.32
-575.109 587.921 588.684
-471 590 532
-503.305 591.822 397.197
-578.786 609.682 658.696
-459.146 619.034 629.244
-400.393 590.962 555.05
-594.944 597.635 647.189
-431 614 445
-581 606 595
-401 621 570
-504.504 634.595 623.249
-445.63 646.612 490.392
-487.691 599.029 510.254
-534.559 611 659.524
-503 629 655
-406.9 644.707 500.82
-522.677 566.627 399.776
-391.29 594.483 529.027
-441.603 615.365 595.653
-613.986 616.507 623.04
-499.329 633.763 476.926
-510.76 590.958 638.343
-479.793 646.072 529.076
-476.188 626.774 437.868
-631.392 643.081 632.298
-473 592 631
-622.219 614.072 645.634
-457 598 628
-428.092 648.787 574.101
-515.349 642.042 596.873
-483.419 607.462 620.897
-442 571 468
-473.926 632.746 630.338
-466 579 554
-454.289 635.844 590.267
-429.593 630.22 560.395
-468.244 587.916 457.226
-491.061 578.111 385.218
-543.38 615.518 560.844
-456.262 652.84 575.352
-440 637 617
-475.475 607.712 537.291
-519.624 641.685 555.517
-444.264 601.466 452.331
-489.819 607.042 417.727
-411.796 618.16 507.254
-429.917 624.819 468.037
-444.966 649.857 517.118
-528.225 579.893 594.718
-427.948 589.583 447.685
-521.373 632.124 639.475
-461.784 575.77 557.245
-489.124 590.441 566.985
-626.512 615.872 622.401
-467.522 597.647 597.996
-627.024 612.563 626.18
-500.008 629.607 514.106
-466.474 589.922 533.371
-513.74 623.916 650.255
-503.003 629.945 524.999
-538.068 581.409 592.338
-503.116 571.103 393.269
-506.584 641.504 610.156
-507.43 627.325 529.677
-399.885 627.452 536.884
-505.552 612.809 466.227
-479.805 595.684 417.777
-489 636 599
-400.863 628.207 504.359
-428.153 647.431 518.488
-475.077 595.092 464.827
-622 615 613
-573.741 610.143 659.658
-567 625 573
-494.92 585.065 627.209
-525 656 621
-480.188 642.568 513.797
-485 621 493
-457 631 470
-499.425 643.686 587.367
-483 580 604
-409.046 573.211 504.426
-629 644 630
-431 627 618
-478.287 615.45 513.308
-429.322 592.547 603.028
-414 640 499
-482.228 608.192 624.021
-632 618 633
-433.243 592.285 525.709
-512.94 637.146 578.805
-473 638 591
-468.324 581.774 547.68
-476 645 499
-539 601 636
-591.556 601.602 658.027
-419 635 595
-405.51 580.091 535.027
-415 641 540
-594.817 600.228 635.88
-617.98 634.303 612.402
-480.322 597.552 636.056
-576.954 589.601 585.874
-539.361 633.482 564.829
-499.5 593.848 599.917
-447 595 437
-413 602 456
-410.743 607.01 501.869
-530.87 598.653 648.962
-527.153 592.404 439.31
-485 584 595
-419.464 602.624 592.128
-496.702 649.823 612.618
-568 637 592
-498.109 591.974 463.785
-428.452 649.007 536.822
-464.046 590.588 565.832
-399.953 615.028 566.19
-537 631 560
-531.256 636.843 573.158
-479 624 434
-474.878 627.018 616.653
-484.902 640.997 480.922
-502.393 630.452 504.682
-470 643 576
-505.716 624.127 555.471
-404.502 639.055 491.894
-493 578 382
-413 605 496
-453.355 582.042 602.588
-463.356 619.524 434.823
-433.628 593.872 546.937
-582.391 600.885 631.508
-420.878 631.978 498.406
-447.942 593.98 521.891
-552 604 638
-600.202 618.783 663.614
-485.329 630.263 479.35
-465.989 634.348 629.422
-407 593 465
-465.546 594.969 427.591
-467.811 585.614 444.345
-392.826 613.028 546.094
-514.287 623.413 646.584
-568.734 595.98 599.695
-468.148 578.677 583.812
-476.003 628.156 473.686
-609 605 658
-580.112 608.523 641.551
-471.338 652.33 541.941
-518.366 582.96 559.18
-447 590 609
-536 574 391
-582 589 620
-515.829 562.751 421.474
-458.373 580.713 505.486
-509.224 603.155 548.112
-493.091 583.515 582.181
-597.68 625.612 594.739
-484.91 635.269 542.718
-535.052 636.952 590.008
-514 657 612
-499 591 412
-495.91 602.194 462.649
-440.583 648.366 498.046
-539.897 603.74 560.19
-476.212 639.788 561.187
-487.475 641.983 489.056
-491.709 600.127 470.997
-553 593 616
-592.149 623.179 666.399
-597 607 586
-631.645 627.892 657.439
-526.688 620.361 665.346
-454.51 591.621 455.46
-513.7 625.296 545.646
-499.212 616.059 419.727
-411.627 636.485 558.86
-507 634 600
-456.624 575.261 546.778
-486.012 637.92 631.64
-513.155 589.992 636.518
-454 655 560
-434.764 619.864 447.969
-532.112 599.351 441.603
-412.543 578.739 539.02
-444.919 605.643 593.334
-423 639 466
-604.024 635.433 614.916
-582.108 598.108 621.387
-528.214 560.522 406.334
-542.619 588.274 604.72
-493.585 640.843 586.281
-461.549 588.936 616.077
-569 629 661
-434 648 489
-426.363 646.468 492.462
-416.995 602.641 491.3
-521.809 628.405 593.54
-427 591 510
-469.328 634.672 592.63
-489 608 623
-463.852 591.799 555.498
-500.561 631.607 488.046
-444 595 550
-531 590 571
-511.829 639.618 580.053
-427 632 498
-591 598 588
-533 573 401
-533.055 581.564 593.361
-518.974 585.41 585.485
-501.253 615.161 459.851
-596 615 602
-420.639 601.185 473.562
-501.303 642.419 618.715
-459.664 576.734 552.244
-502.746 648.866 562.316
-407.007 641.009 505.071
-511.503 588.53 590.349
-468 604 426
-442.632 610.815 617.386
-546.771 597.836 572.314
-468.844 594.721 429.338
-572 617 665
-524 606 630
-399 608 476
-468.421 590.28 573.272
-547 620 562
-479.253 582.425 558.443
-480.836 596.589 508.262
-417 613 451
-431.029 634.975 484.57
-410.705 574.008 523.575
-549 596 620
-460.413 640.688 581.532
-493.372 592.248 640.702
-635.609 630.724 652.215
-544.361 582.158 566.835
-503.955 648.412 599.972
-479 632 495
-493.472 650.436 561.49
-493.336 646.134 604.276
-474.293 632.633 473.931
-471.605 642.332 589.703
-505.016 570.049 442.758
-494.403 562.53 382.153
-416 618 527
-487.986 640.284 488.051
-457 574 460
-504.523 581.115 611.956
-488.386 640.907 568.85
-496 584 470
-598.993 613.084 588.127
-393.854 606.14 558.872
-481.351 643.037 599.445
-490.506 608.41 626.058
-432.479 587.876 523.668
-424 589 599
-534 599 565
-423.043 597.749 480.444
-465.435 648.479 519.641
-497.13 589.321 599.798
-618 646 624
-533.731 590.029 623.169
-404 608.999 470.049
-476.151 611.657 519.716
-500 589 562
-489 588 397
-485.291 589.601 570.991
-480 618 533
-474.024 581.526 549.212
-529.035 621.305 646.382
-496.456 634.067 496.879
-496.469 572.828 420.396
-585.415 613.533 667.445
-416.918 579.993 554.845
-466.827 636.426 483.827
-502.607 640.351 540.762
-455.535 634.378 623.744
-554.912 604.869 657.694
-403.866 578.566 511.052
-445.739 593.459 538.23
-498.18 601.093 644.459
-451 654 570
-493.661 580.334 581.298
-494.958 607.912 534.629
-621.165 607.528 633.743
-481 590 591
-496.851 591.664 417.55
-448.427 646.486 500.189
-479.704 618.399 541.127
-445.253 573.88 535.048
-486.786 622.093 506.71
-560.837 594.686 591.276
-446.458 636.175 621.493
-514.811 630.315 597.286
-484.517 609.407 468.959
-504 599 618
-566.523 604.5 639.048
-485.913 620.588 638.647
-422.596 572.728 487.061
-454.521 574.046 570.423
-417.359 599.038 590.106
-542 593 608
-389.741 610.349 557.202
-418.352 600.005 521.643
-595 606 634
-457.257 586.557 442.945
-489.765 646.309 578.967
-456 641 571
-449.65 608.447 623.411
-472.288 637.257 461.751
-490 652 615
-425 651 537
-512 597 617
-498.913 619.959 620.206
-543.458 596.392 647.95
-472.054 644.268 559.373
-460.564 616.129 631.654
-527.221 629.442 641.664
-494.777 582.997 552.652
-541 584 609
-507.281 611.843 625.207
-526.954 581.692 611.814
-430 629 480
-466.722 585.745 513.367
-632.372 620.093 630.868
-462.392 653.364 554.746
-464.559 601.164 512.302
-497.355 618.192 464.221
-456.491 636.495 501.126
-403 623 546
-618 628 609
-497 587 633
-484.258 636.588 549.375
-526.199 603.221 657.129
-532.944 589.132 610.81
-495 593 640
-416 582 567
-475.133 639.098 602.086
-630 641 632
-408.444 617.919 502.319
-562 594.949 590.966
-478.513 599.097 613.86
-542 584 564
-553.645 591.757 579.991
-582.483 597.351 578.044
-522.575 580.834 591.531
-580.601 630.456 595.796
-493.023 604.348 475.153
-467.103 600.498 504.594
-484.165 638.964 568.041
-406.167 591.456 469.748
-413.737 630.966 545.412
-517.847 591.601 457.289
-420 586 588
-496.485 637.257 636.709
-433.873 619.855 578.442
-520.863 624.493 552.956
-550 584 568
-598.315 601.181 646.918
-465.883 590.595 570.572
-539.923 595.087 627.257
-552.893 607.12 658.072
-499 580 604
-603 633 602
-475.794 589.178 445.208
-558.462 593.361 644.24
-474.183 590.672 441.399
-535 609 644
-564.604 596.434 642.968
-514.114 624.047 632.466
-496 579 571
-526 602 639
-421 594 489
-515 560 415
-455.869 572.746 555.809
-405.438 624.824 476.863
-613 616 599
-500.812 644.519 591.549
-451.262 593.415 504.861
-456.41 635.436 625.256
-503.06 613.799 470.411
-622.767 614.782 655.863
-568.047 602.198 569.376
-569.4 588.567 625.962
-556 610 575
-429.755 596.673 442.203
-437.028 641.021 524.218
-636.882 642.725 638.222
-531 646 595
-511.222 574.429 451.272
-439.25 645.293 592.847
-454 656 553
-403.336 593.093 560.847
-484.828 628.287 517.187
-513.855 596.14 455.294
-567.736 621.78 574.192
-567 586 581
-470.122 577.179 577.395
-391.195 616.726 515.833
-469.269 614.413 440.178
-495.678 641.193 558.379
-425.985 589.219 498.967
-455.276 578.029 502.794
-490.765 640.24 485.31
-477.082 613.748 514.333
-461 656 545
-453.352 580.086 518.478
-426.167 612.623 466.367
-495.935 648.083 561.876
-516.16 602.561 657.468
-400 626 502
-535 626 655
-594.907 614.486 587.488
-470.823 591.105 525.456
-526.951 582.717 606.212
-600.493 605.371 592.89
-422 598 528
-489.907 568.809 415.57
-501.751 620.793 618.857
-437.004 584.014 503.194
-433.906 650.915 533.635
-482.379 641.235 497.666
-474.14 593.389 599.123
-556 587 612
-505 586 632
-461.475 575.984 558.093
-530.304 563.566 374.158
-419 572 485
-537 579 419
-516.232 624.699 635.458
-493.216 637.573 479.616
-520 561 417
-452.944 646.812 481.079
-635.442 627.151 628.788
-528.021 597.811 647.905
-453.45 574.438 461.606
-449 597 526
-591 623 585
-542 595 425
-560.44 622.812 579.035
-469 629 441
-444.346 648.199 505.489
-600 621 610
-482.446 633.914 536.718
-582.59 603.99 595.735
-488 568 404
-524 589 440
-421.472 620.267 486.285
-532.998 573.892 426.815
-517.85 646.008 600.785
-457 642 569
-498.14 612.438 427.538
-496.772 609.794 473.035
-494 603 483
-467 578 592
-532.549 603.212 559.586
-451.297 588.172 574.658
-556.507 584.463 578.277
-485.54 590.243 568.328
-598.235 622.039 604.684
-620.447 611.915 645.811
-477.017 647.299 561.165
-607 620 665
-533.138 593.478 627.932
-435 640 603
-602.701 611.98 627.585
-391.701 603.214 554.107
-487.737 602.059 620.965
-536.679 588.346 560.038
-539 640 602
-443.99 643.935 556.733
-476 617 441
-431.056 616.148 568.654
-423 597 535
-520 629 551
-507.425 572.888 450.162
-398.599 602.998 572.811
-431.106 569.464 512.192
-398.591 601.276 575.111
-620.448 617.176 655.581
-475 604 542
-472 633 485
-500.873 582.166 457.83
-400.376 612.149 576.254
-406 639 512
-443.574 638.894 579.912
-461 628 609
-521 608 640
-453.444 627.021 448.059
-633 619 652
-505 660 618
-409 636 558
-395.724 623.251 509.616
-582.74 597.905 626.782
-476.187 611.061 532.753
-432.241 579.001 455.761
-559.651 605.138 636.243
-506 626 650
-486.315 621.442 526.366
-466.487 646.575 588.136
-605.817 606.951 659.326
-442 643 544
-491.716 636.266 470.171
-476.222 604.292 478.024
-537 573 412
-562.075 597.149 627.939
-433.229 646.199 485.793
-501 572 430
-496.39 650.383 612.165
-627 611 626
-536.8 598.579 627.6
-440.889 591.913 522.788
-448.369 655.891 557.305
-452.968 648.625 487.601
-482 598 415
-563 596 593
-491 631 620
-483.187 597.489 413.045
-472.867 651.324 546.886
-410 596 586
-435.789 601.711 559.503
-492.183 582.02 611.081
-428.955 631.467 543.014
-430.836 580.714 593.976
-513 611 453
-422 610 468
-600.195 601.172 596.488
-499.718 624.914 634.086
-483.379 592.702 487.286
-390.385 603.848 515.077
-452.645 651.299 584.329
-505.626 646.271 551.463
-470.021 584.557 541.366
-536 625 659
-418.334 595.349 512.393
-471.871 579.382 586.627
-486 590 405
-476.026 601.376 610.259
-436.557 650.154 526.056
-488.737 579.861 597.392
-571.776 613.883 658.57
-534.802 585.823 430.703
-450.918 575.38 488.323
-449.475 587.182 439.876
-505 624 647
-458.328 588.326 564.246
-485.294 637.569 548.888
-504 610 471
-448.165 590.777 583.02
-522.305 591.671 626.35
-498.247 587.447 633.664
-527.549 589.804 606.859
-435 568 515
-459 636 529
-397.47 621.46 561.727
-507 624 607
-471.189 651.504 553.603
-642 636 645
-472.114 637.012 617.865
-492.714 602.799 424.55
-443.724 581.607 602.429
-476 609 442
-608.686 614.442 620.162
-490.562 645.554 539.106
-481.168 608.31 622.635
-485.676 575.637 461.637
-593.922 600.72 643.242
-502.926 585.921 573.88
-420.457 604.067 597.721
-421.323 599.665 597.126
-490 639 502
-581.757 602.323 616.355
-500.687 570.218 408.14
-552.579 600.69 637.976
-462 616 631
-531.355 576.463 416.789
-400 619 568
-501.749 590.863 609.416
-501.121 613.403 502.279
-533.853 565.596 401.847
-480 588 477
-515.258 581.614 445.934
-513.392 593.284 620.137
-488.42 613.188 623.099
-426.319 575.79 473.901
-484.005 601.579 437.803
-421.147 633.552 525.735
-394.029 616.124 490.138
-481.291 583.063 564.472
-632 628 639
-469.34 633.662 483.104
-496 580 563
-509.321 585.68 458.277
-433.048 640.68 536.225
-530.584 605.755 636.471
-494.38 584.908 587.782
-506.158 578.505 594.495
-406.363 628.847 559.577
-514.202 635.066 603.556
-531 649 598
-468.358 577.62 472.065
-597.518 602.248 655.034
-479.72 636.917 552.645
-471.395 574.09 467.494
-633.434 639.914 629.324
-454.877 621.01 443.274
-530.221 623.506 558.726
-567.949 634.027 596.499
-537 634 591
-448.532 575.04 585.284
-619.219 637.789 619.046
-434 589 515
-470 600 544
-451 645 468
-439.336 596.887 557.765
-407.918 625.157 470.887
-562.082 594.857 616.703
-418 568 505
-470.132 643.856 573.651
-532 614 567
-449.723 575 520.834
-457.127 590.953 438.269
-424 631 496
-472 645.471 509.424
-512.337 644.6 552.166
-483.208 622.958 510.867
-545.859 582.179 593.677
-534.208 643.919 591.241
-447 636 591
-471.197 601.202 604.448
-506.535 630.355 619.464
-589.459 592.614 632.268
-502.142 640.941 583.414
-524.442 622.367 643.081
-486.431 639.979 599.543
-535.09 605.571 436.516
-559.975 599.423 573.377
-472.425 603.516 495.444
-416.647 592.587 585.106
-422.615 634.051 495.637
-397.651 595.599 567.72
-515.21 644.779 603.146
-575 589 585
-500 556 392
-496.614 575.392 428.445
-437 587 511
-614.556 621.862 605.651
-476 597 603
-411.99 606.36 515.084
-392 594 516
-421.958 597.609 483.63
-409 644 487
-519.373 627.837 624.923
-522.095 561.687 407.935
-430.387 603.842 606.287
-469 632 450
-535 586 426
-514 646 557
-627.387 641.36 626.51
-465 601 632
-502.591 640.07 588.852
-485.752 627.989 451.764
-411.688 591.667 581.385
-483.715 651.389 559.921
-464.844 615.784 613.473
-476.156 586.92 487.154
-482 624 637
-585.304 616.919 661.394
-504 624 523
-490.224 569.332 387.77
-490.044 637.986 501.069
-499.167 587.606 589.907
-468.23 634.611 507.815
-501.749 590.699 639.001
-407 626 477
-462.233 581.221 509.626
-442.094 639.636 565.918
-620 617 607
-494.208 628.589 617.433
-430.563 585.847 597.663
-525.696 562.31 411.45
-458.291 638.88 607.033
-573.383 593.541 645.047
-508.574 621.583 651.75
-529 557 381
-422.974 646.509 510.518
-448.942 599.822 452.984
-468.732 644.347 585.061
-505.144 636.737 598.579
-494.453 637.802 630.988
-427 567 498
-481.824 639.537 580.285
-390.039 614.11 554.643
-396.351 619.345 545.325
-625.103 618.619 643.228
-525.567 630.215 565.553
-481 573 440
-512.39 622.508 557.771
-480.114 620.026 624.917
-513.174 630.829 608.749
-493 613 435
-473.822 608.199 529.045
-427 610 471
-418 615 487
-443.016 587.473 605.853
-531 589 614
-479.145 608.804 485.403
-488.492 613.7 469.154
-403.159 581.134 534.993
-513.749 570.673 447.326
-531 631 653
-481 630 520
-573.736 595.013 618.884
-439.803 615.692 594.433
-512 613 624
-526 627 555
-526.343 584.971 624.275
-499 635 604
-580 612 665
-441.709 638.219 463.389
-481 648 536
-468 587 520
-478 653 549
-434 610 566
-418.671 640.172 546.737
-494.786 633.447 636.818
-439.409 609.2 592.632
-414.163 640.094 486.344
-487.1 606.407 466.242
-433.555 598.159 556.64
-544.848 590.194 600.237
-409.659 643.705 495.123
-478.682 630.992 481.735
-460.161 589.131 477.371
-487.796 627.727 521.94
-418.929 611.249 545.571
-517 615 638
-588.532 609.846 582.265
-546.362 583.141 594.005
-532 625 651
-562.411 590.875 622.662
-528.48 591.881 565.97
-467.993 636.529 488.52
-485.966 598.589 411.77
-487 650 544
-522.953 586.822 601.665
-444.981 594.13 532.812
-504.633 602.863 630.466
-622.869 623.573 611.757
-425 627 612
-584.562 602.427 594.862
-516.66 632.117 620.439
-504.461 651.067 610.261
-463 611 429
-511.036 582.912 450.38
-414 609 496
-605.198 598.467 617.495
-426.506 577.378 584.721
-495.556 626.017 456.795
-518 636 645
-505.878 567.098 427.781
-499.312 655.829 612.271
-498 566 373
-437.666 585.377 481.366
-469.245 593.879 628.372
-392.423 613.018 514.518
-559.027 595.016 625.825
-391.937 591.073 526.141
-534 636 583
-634 624 631
-588 591 605
-492.427 641.697 526.455
-597 593 620
-475.889 588.516 436.883
-456.304 596.993 534.831
-504.897 622.916 539.964
-509.287 614.391 626.849
-560.01 615.887 567.745
-473.366 636.627 561.306
-395 602 567
-427.727 601.327 603.082
-447.776 590.312 569.554
-504.412 603.344 625.332
-534 626 660
-547.25 594.649 561.546
-460.069 599.866 525.107
-510.81 613.989 461.581
-431.778 627.238 447.498
-464.713 581.891 544.21
-613.664 628.336 623.065
-448 597 457
-454 609 604
-500.945 632.962 609.396
-418.911 573.953 480.885
-519.162 588.296 574.217
-621.302 629.518 612.388
-455.669 646.136 478.853
-465.462 585.387 615.72
-583.913 607.996 664.222
-558 625 579
-516 579 453
-440.083 575.283 582.72
-520.318 641.824 584.175
-402.63 595.324 579.544
-432.436 635.463 525.079
-461.093 616.392 451.347
-531.204 557.781 383.146
-519.248 628.213 600.459
-489.216 615.217 479.875
-489 595 431
-577.592 618.21 666.451
-482.088 608.076 438.697
-484.711 595.749 493.422
-518 588 613
-524.014 583.607 448.025
-508.698 637.44 542.893
-525.665 616.569 646.328
-408.543 625.644 473.124
-403 610 468
-422 605 542
-476.013 650.315 546.558
-430 594 529
-403.827 580.63 497.635
-488.925 622.481 476.83
-540 578 420
-478 611 488
-483.8 594.303 550.459
-552.154 610.873 571.697
-571.447 591.692 632.433
-491 593 604
-480.777 607.272 438.882
-408 645 509
-480.471 640.27 561.285
-561 586 610
-511.647 614.729 455.289
-473.506 607.759 517.963
-464 635 596
-482 628 541
-506.504 624.708 556.467
-491 634 626
-473.965 618.945 441.036
-443.874 596.755 519.105
-452.619 594.195 497.602
-537.297 619.063 660.23
-526.639 632.119 639.6
-491.645 596.04 609.387
-483 601 416
-504.975 608.842 543.631
-470.249 592.08 469.002
-475.866 586.744 587.763
-471 596 466
-504.991 569.504 432.772
-453.524 595.457 543.984
-541.811 596.275 648.069
-500.568 604.657 405.187
-451 640 578
-457.448 587.74 440.534
-432.683 649.044 526.858
-500.149 640.457 632.129
-403.722 635.913 492.341
-493.318 566.567 390.244
-428.973 626.55 571.112
-498 615 553
-396.563 612.94 479.919
-393 588 534
-461.681 589.419 618.953
-493.749 627.898 551.065
-448 648 496
-560.031 610.032 656.173
-595.023 598.75 590.511
-496.167 586.559 597.784
-475 615 532
-456.982 609.635 448.805
-575.206 621.655 588.875
-568.805 619.66 657.053
-518.071 579.702 584.245
-499.478 611.908 406.769
-572.265 589.049 613.117
-412 585 468
-522.867 556.343 378.609
-483 629 614
-479 651 550
-473.961 610.859 526.35
-456.819 648.562 518.088
-487.121 604.812 550.198
-427.003 599.228 443.717
-556.429 593.391 577.115
-478.59 630.049 443.03
-462.931 599.008 597.485
-417.555 617.971 488.682
-463 648 485
-521.543 578.95 578.02
-421.83 644.602 570.226
-413.248 584.324 575.194
-466.658 580.531 445.66
-582.924 589.302 614.007
-464.039 635.17 482.471
-482.039 593.05 489.414
-599 594 605
-478.103 617.283 534.162
-475 613 529
-595.692 599.578 637.759
-533 615 557
-632.866 622.214 623.713
-533 584 426
-540.908 609.306 568.513
-471.906 585.84 483.195
-443.179 642.992 552.523
-485.732 625.231 504.383
-509.958 595.49 643.782
-513.685 635.389 547.114
-489 589 572
-521.593 584.251 600.64
-440.914 654.762 568.447
-568.238 609.169 567.82
-486.185 642.664 596.797
-406.481 575.544 530.062
-617 603 643
-402 624 555
-492.247 623.01 435.47
-446.151 594.096 528.271
-404.867 587.443 568.953
-462.588 588.808 462.094
-558.557 593.694 603.096
-570 598 569
-495.268 616.934 650.302
-424.21 616.408 551.005
-487.08 586.787 593.081
-408.146 625.136 577.289
-412.681 622.402 515.667
-456.616 618.757 612.027
-438.571 587.748 606.73
-443.883 654.188 574.497
-531.769 630.295 587.553
-401.421 599.997 472.175
-393.583 597.97 547.026
-493.772 634.895 501.68
-438 610 460
-470.889 581.606 549.303
-431.431 577.602 459.609
-457.596 583.09 522.168
-408.661 644.052 496.48
-485.582 586.502 403.294
-594.534 609.685 665.865
-535.963 622.857 660.561
-409 645 494
-514.731 630.891 590.633
-503.959 565.267 425.539
-424.996 595.493 545.255
-467.704 583.624 609.359
-440.98 648.607 586.862
-488.985 643.028 594.866
-521.384 632.101 608.483
-620.467 618.907 644.408
-556.413 620.602 655.562
-488.438 643.817 580.942
-414.722 637.93 472.791
-437.371 641.684 547.878
-453.105 615.979 609.934
-483 633 545
-515.324 562.91 414.998
-458.67 580.926 598.032
-428 572 541
-489.429 637.013 549.16
-397.261 585.889 535.044
-422.307 622.341 539.378
-402.359 627.778 536.398
-410.926 583.154 568.371
-422.809 595.555 537.177
-501.097 601.406 545.315
-603.916 602.826 654.282
-555 582 594
-579.796 594.069 642.137
-464.973 635.842 621.46
-427.271 593.19 546.106
-481.505 574.051 423.151
-443.818 596.481 545.509
-479.216 593.825 421.427
-568.657 617.918 579.752
-493.422 588.446 550.228
-546 587 612
-435 599 610
-527.236 577.186 440.323
-455.717 623.317 448.409
-429.51 636.861 509.365
-414.196 612.996 534.302
-397.714 586.762 536.194
-519.529 646.497 588.523
-414 620 523
-439 595 519
-482.298 597.178 505.067
-549.713 582.523 585.252
-584.487 590.406 607.872
-574.404 605.031 570.255
-503.587 649.229 602.911
-441.541 593.893 538.49
-567.522 621.147 585.201
-481.888 580.62 603.182
-504.01 575.518 449.177
-495 604 494
-515.604 572.235 427.124
-484.642 617.638 548.471
-495.472 584.561 458.923
-469.101 595.685 428.281
-445 642 556
-604.713 615.752 655.886
-410.051 630.36 575.485
-477.694 639.975 605.533
-443.174 578.944 592.235
-502.535 579.532 586.3
-456.959 633.253 455.988
-458.369 623.371 629.489
-612.393 624.435 604.259
-552 593 607
-389.378 609.259 535.089
-454.641 588.116 571.685
-469 638 626
-403 629 491
-494 609 433
-426.574 589.958 513.285
-417.466 623.845 494.877
-617 609 657
-493.395 631.572 548.496
-406 610 464
-547.798 598.32 635.628
-421.452 646.156 501.058
-485.696 624.35 446.28
-414 636 588
-476 640 610
-397.87 597.44 487.306
-462.613 608.129 430.322
-479.156 642.974 522.933
-520.416 600.065 656.283
-397.849 592.605 496.273
-486.154 582.362 470.586
-461.825 636.722 523.346
-536 618 559
-480.351 630.858 504.743
-451 607 598
-436.672 604.065 581.386
-463.236 579.705 546.817
-474.491 600.782 637.729
-494.645 647.125 574.692
-566.281 622.244 657.649
-472.032 621.211 440.608
-461.121 592.229 431.4
-521 617 551
-491.796 643.622 610.015
-512.174 588.994 637.826
-569.41 631.644 591.512
-509.218 627.235 646.636
-503.749 619.455 461.123
-510.015 634.141 610.87
-605.146 619.868 664.699
-531.009 627.865 566.002
-511.878 579.136 451.97
-498 612 409
-455 655 555
-515.171 580.518 562.93
-424.359 581.056 590.988
-475.643 599.88 469.873
-498.82 655.789 611.197
-623.38 612.458 622.909
-484.69 628.285 450.616
-534.44 586.299 621.153
-464.021 640.532 466.032
-420.836 624.773 602.339
-479.44 589.674 629.54
-567.741 587.108 583.735
-390.438 610.035 516.216
-468 579 568
-412.868 637.139 517.173
-537.133 582.124 433.229
-528.985 590.366 569.078
-533 573 382
-452.969 654.642 542.847
-477.001 579.7 455.994
-445 589 479
-484 633 623
-599.514 618.251 607.181
-501.535 561.901 408.4
-424.146 596.835 551.61
-582 590 616
-532.866 628.039 560.37
-579.148 609.208 643.949
-476.621 590.865 575.299
-499.987 640.859 535.044
-528 572 409
-507.545 630.801 533.414
-536.808 635.122 567.705
-497.116 594.25 545.536
-423.197 585.487 458.73
-537.679 643.778 595.542
-441 592 610
-479 598 439
-401.828 626.008 542.18
-465 582 496
-442.291 644.143 532.117
-529.307 600.367 640.339
-439.706 575.762 582.116
-450 572 554
-478.02 641.533 599.207
-502.718 639.538 628.634
-505.576 618.62 649.637
-464.92 575.159 470.982
-571.353 585.16 595.5
-402.815 591.609 558.626
-556 616 655
-570.363 588.684 577.672
-428.228 584.088 520.466
-451.39 597.77 590.641
-457.93 640.516 574.945
-540 607 649
-419.494 576.963 562.881
-525.478 605.36 449.249
-445 651 585
-494.886 600.291 405.561
-451.142 597.005 447.071
-618.923 607.908 616.724
-410.009 583.2 549.893
-425.035 628.606 604.828
-439 571 532
-616.331 606.007 616.863
-544.708 587.711 600.965
-478 631 607
-521 599 654
-489.597 576.775 440.486
-419 646 514
-441 609 619
-444 587 477
-567.912 633.046 595.638
-515.149 588.301 599.399
-496.368 557.761 380.311
-580 598 574
-502.622 624.977 614.747
-398.434 585.065 516.972
-440.842 575.337 463.379
-572 611 584
-482.675 585.747 408.722
-553 609 642
-491.037 602.342 505.956
-464 633 520
-511.307 587.844 584.759
-428.695 623.585 474.793
-574 596 626
-502.173 618.938 509.922
-428 595 529
-564.291 600.325 566.552
-528.612 641.626 592.151
-417.327 605.409 536.328
-431 653 566
-425.311 624.431 549.465
-459.647 633.765 512.726
-473.704 633.812 454.466
-517.461 643.821 569.298
-444 649 487
-416 642 576
-456.126 634.262 526.051
-435.339 637.879 480.904
-506.67 563.67 375.375
-410.363 574.353 498.095
-504.04 584.712 393.28
-502.921 591.091 600.19
-424 647 576
-528.546 607.193 438.392
-505.328 636.496 533.094
-475.586 585.178 561.409
-577.663 638.339 603.872
-457.537 597.698 504.859
-420.333 645.2 508.627
-588.512 608.276 601.876
-505.46 590.987 389.68
-496 582 382
-483 572 429
-496.929 580.529 465.731
-514.066 643.265 591.285
-462.039 577.225 457.763
-433.787 580.032 454.785
-588 592 596
-502.172 596.112 462.353
-414.149 633.892 580.52
-462.724 590.615 578.529
-520.094 557.815 394.243
-583 641 607
-543.381 581.542 569.182
-482.459 575.648 467.137
-484 576 445
-509.559 647.184 565.027
-413 630 587
-473.264 583.009 542.907
-529.156 628.118 644.705
-529.716 581.472 583.151
-433.265 583.623 599.237
-482.409 596.243 505.728
-486 587 629
-557.285 603.231 657.914
-566 585 594
-487.653 648.009 572.634
-542 614 655
-515.359 612.887 660.301
-417.254 644.203 517.05
-513.134 630.875 559.822
-440.538 585.205 480.122
-455.085 593.481 448.226
-451 591 565
-485 601 611
-475 593 526
-507.089 564.494 431.087
-457 575 583
-523 651 602
-408.397 626.845 476.941
-516.771 633.594 647.611
-487.181 580.781 584.155
-538.026 604.89 432.047
-390.003 605.947 521.585
-516.674 567.782 422.579
-441.095 580.883 451.833
-493 637 613
-518.647 624.164 610.767
-478.854 598.699 544.11
-415.009 633.113 467.079
-449.329 609.875 603.482
-503.146 578.295 395.282
-536 583 562
-522 579 435
-623.806 637.224 627.761
-431.131 650.05 549.821
-444 610 457
-398 593 566
-416.703 634.767 470.53
-536.791 571.486 404.965
-475 584 453
-543 624 561
-421 619 534
-480.225 588.925 431.226
-604 640 616
-489.858 600.357 429.148
-391 617 552
-591.315 594 593.019
-447 573 525
-587.964 598.648 583.314
-473 621 432
-514 619 561
-434.729 600.856 575.593
-479 631 444
-503.418 617.711 617.654
-561.898 621.085 574.634
-468.701 600.223 544.14
-442 637 505
-489 644 609
-512 641 610
-509.804 645.199 566.43
-519.374 620.644 633.352
-637 646 639
-522.164 619.976 663.069
-433 571 544
-507.202 565.168 438.472
-542.925 641.207 605.756
-521.776 618.353 550.816
-420.616 611.441 603.164
-446.103 649.283 522.106
-435.964 572.379 541.923
-523.351 627.315 642.605
-548.322 609.711 572.105
-446.625 643.763 549.309
-577.631 620.06 659.3
-600 641 617
-501.527 561.942 410.906
-431.639 605.894 564.302
-537.108 581.611 432.077
-483.641 580.419 579.674
-440.176 655.143 554.705
-438.279 595.437 561.915
-467.116 591.126 466.849
-501.156 650.331 606.193
-593.341 600.557 639.972
-506.974 627.732 623.022
-456 605 447
-469.588 588.931 448.531
-500.46 593.851 412.446
-497.568 632.948 503.586
-523 632 651
-541.607 581.729 583.25
-456.537 581.107 521.007
-487.719 582.063 454.004
-446 571 502
-456.548 594.356 491.739
-457.767 574.28 556.322
-422.811 626.787 458.635
-502.544 625.72 498.724
-624.995 623.435 659.68
-552.326 595.256 644.311
-474 601 609
-552 594 593
-519.908 590.778 453.995
-593.744 623.657 588.156
-513.899 579.21 439.026
-454 597 541
-488.833 619.696 624.051
-553.127 610.96 655.07
-517.414 606.805 450.293
-586.936 622.81 665.094
-492.699 629.848 621.401
-453.74 595.976 547.41
-459.781 642.754 576.272
-512.088 616.737 657.738
-480.447 596.986 514.723
-506 565 416
-454.15 577.028 507.457
-407.208 629.13 531.884
-387.991 605.993 542.389
-417.609 578.616 555.328
-527 635 569
-491 631 447
-393 602 553
-465.694 588.973 524.566
-497.757 555.832 378.087
-443 569 506
-523.111 626.939 555.823
-465.164 640.458 575.013
-472.239 642.702 475.846
-521.889 636.514 564.871
-470.505 607.896 506.037
-530 653 622
-494.036 650.76 558.288
-424.207 623.033 482.54
-507.005 596.403 469.867
-440.069 570.517 540.269
-523.239 561.59 415.695
-415.172 621.102 495.333
-435.591 586.191 466.297
-563 600 653
-489.594 606.584 412.053
-416 638 587
-439.379 598.59 585.472
-526.802 575.148 441.263
-596 599 653
-446.054 571.721 540.294
-438.842 630.384 588.762
-392 612 500
-474.776 599.032 610.31
-412.348 608.512 455.977
-463.102 589.079 580.54
-581.61 622.692 579.59
-437 636 554
-438.779 609.023 613.484
-474 578 572
-555.445 584.649 599.768
-534 648 594
-636.39 639.731 638.98
-465.314 583.392 509.884
-633.528 636.525 639.885
-537.708 643.162 594.901
-401.316 580.327 520.37
-411.341 612.526 519.35
-576.365 595.493 623.035
-518 595 449
-391.548 605.725 502.588
-418.056 633.007 519.599
-527.361 648.437 595.15
-533 646 605
-494.075 634.977 477.124
-440 599 613
-543 598 560
-612 600 615
-511.414 593.805 457.549
-497.265 593.341 412.502
-612 599 625
-500.988 555.976 377.187
-408.799 632.763 561.921
-430 634 480
-521.66 566.455 413.266
-479 618 529
-504 627 522
-432.52 639.394 531.31
-444.557 646.261 549.364
-475.111 611.297 501.752
-469.656 590.797 533.547
-396.481 617.412 483.375
-491.22 626.975 442.153
-435 631 473
-465.114 589.582 431.652
-437 650 517
-485.825 617.583 640.119
-519 639 639
-481.523 618.897 521.362
-533.036 592.391 569.188
-477.917 638.522 545.472
-406.444 630.793 526.899
-464.188 642.152 562.557
-502.293 647.585 551.094
-505.29 627.611 493.989
-482.02 642.229 586.398
-432.397 651.058 572.694
-516.448 587.659 609.918
-430 649 581
-434.505 568.396 509.888
-441 592 508
-540.414 582.603 595.248
-517 595 554
-398 593 577
-430 620 468
-501.603 585.976 403.894
-487.363 599.059 619.618
-500 625 443
-528 607 562
-455 590 438
-499.707 644.234 609.895
-466.662 617.303 443.38
-554 588 614
-419.714 637.478 547.348
-563.736 584.728 586.668
-395.794 622.58 511.922
-431 638 607
-428.917 608.971 612.438
-463 634 530
-483 611 547
-527.56 640.591 589.62
-580.317 634.191 599.919
-482 621 512
-499.004 568.35 378.756
-571.982 640.166 598.856
-594.519 598.253 646.05
-596.585 594.394 602.756
-486.981 574.122 399.083
-518.012 601.197 562.476
-500.235 597.281 390.871
-393.881 597.013 489.618
-425.58 590.25 495.209
-440.271 600.701 443.434
-479.112 626.391 435.867
-573.454 598.121 599.505
-520.588 564.264 426.636
-425 595 527
-527.063 580.603 430.929
-521.236 614.203 662.668
-480.834 598.598 604.944
-551.797 615.512 656.386
-495.908 641.432 571.031
-430.171 593.124 464.208
-491.965 602.364 488.69
-415 641 570
-496 591 415
-451.941 597.139 511.121
-511.923 627.892 634.02
-437 654 571
-451.714 589.513 612.411
-438.382 580.469 452.905
-456 607 603
-479.761 641.557 486.017
-535 581 436
-440 592 527
-502 592 409
-481.715 603.297 417.936
-434.82 629.953 621.794
-467.889 639.554 544.669
-394.863 598.222 496.983
-583 588 616
-634.65 639.293 638.926
-409.576 633.661 520.978
-460 582 534
-600.957 614.725 588.454
-473.698 628.771 611.564
-474.229 580.167 431.025
-479.617 621.495 533.627
-625 621 614
-481 579 596
-463.45 641.358 549.322
-541.202 618.278 654.59
-474 575 464
-530 572 382
-481.624 581.83 604.406
-486 635 634
-456.488 634.268 599.947
-492 587 548
-619.079 606.95 640.81
-524 628 597
-529.826 605.069 646.907
-412.201 583.938 552.777
-437 600 560
-430 568 487
-443.97 654.812 551.241
-528.515 627.84 645.672
-614.385 610.146 603.957
-456.689 647.277 527.509
-480.099 600.607 435.656
-419.262 644.186 564.014
-495.577 578.208 444.52
-579 598 650
-540.455 648.472 608.719
-401.838 580.792 530.865
-487.254 622.529 548.622
-395 588 508
-437.617 633.148 476.391
-532.175 638.526 574.002
-538.373 582.519 428.578
-529.417 645.43 589.985
-536 579 596
-469.508 639.497 549.809
-500.147 610.511 494.382
-438.15 602.219 440.156
-394 589 523
-522.984 562.804 378.657
-493.699 635.386 479.975
-607.552 612.373 636.139
-499 603 543
-437.841 643.08 524.211
-517.119 590.855 555.642
-490.018 595.404 426.448
-519.937 641.265 578.48
-428.524 568.513 483.418
-474.815 579.274 447.397
-526 593 450
-437.317 634.737 456.032
-395.423 617.116 540.175
-457 650 527
-534.322 613.831 665.55
-551.668 618.676 572.892
-500.071 584.965 412.101
-508 585 634
-554.953 595.239 626.553
-476.613 636.377 543.642
-395.51 620.489 501.619
-464.934 634.945 494.858
-409.783 628.955 465.265
-535.275 636.024 591.348
-431.034 606.794 557.922
-500.291 626.302 625.432
-422 604 546
-597.748 632.759 608.494
-449.707 577.737 596.965
-531 564 412
-494.345 625.643 465.663
-465.259 593.872 546.871
-472 589 512
-495.738 648.113 567.914
-466.031 632.494 630.019
-527.263 609.128 439.818
-441.403 594.102 535.623
-518.37 578.792 573.783
-610.467 608.454 659.93
-400.916 602.507 469.932
-474.133 636.574 541.994
-434.77 569.364 519.463
-439.206 569.29 493.215
-462.987 579.225 591.662
-497 582 380
-504 596 387
-498.156 579.857 410.425
-509.578 635.321 618.856
-446.923 630.744 595.367
-531.383 595.335 564.54
-504 625 505
-587 617 598
-500 659 616
-421.505 586.507 593.347
-451.153 599.91 532.14
-443.918 640.444 562.4
-517.566 614.688 450.346
-509.938 600.124 559.85
-511.863 609.264 458.961
-541 591 430
-476.674 590.672 485.94
-492.525 605.588 628.002
-435.807 636.378 497.136
-435.316 637.458 463.559
-569 604 657
-425.742 625.089 548.911
-486.901 640.864 512.744
-519.51 638.342 642.884
-460.743 642.86 578.537
-495.184 586.67 388.185
-459.497 646.548 591.969
-524.006 557.547 381.014
-506.31 589.886 589.28
-546.597 602.39 654.828
-506.296 594.893 640.887
-558 607 638
-602 605 636
-553.454 604.462 652.665
-439 605 584
-520.278 569.767 441.164
-490.772 637.009 564.928
-437 576 589
-562.405 593.008 582.078
-476.358 595.718 529.993
-425.408 579.465 466.697
-417 579 549
-501.431 573.403 446.91
-408.702 575.189 512.825
-477 591 444
-627.347 620.536 651.546
-448.708 599.222 615.986
-456.16 580.5 599.556
-398 625 538
-483 637 460
-431.505 645.43 498.31
-533.697 614.246 567.427
-456.155 639.53 536.579
-493.559 587.492 391.904
-632.457 619.587 628.88
-539 599 435
-392.523 593.073 547.194
-442.983 584.949 496.618
-447 573 545
-438 653 526
-496.726 590.789 470.538
-430 623 618
-482 644 492
-427.654 594.803 601.884
-422.395 640.366 593.776
-511 568 443
-448.835 647.384 507.787
-400.621 615.094 478.124
-572 606 659
-476 638 622
-561.153 607.672 650.866
-473.223 607.532 537.571
-492 620 423
-552.719 591.813 620.599
-464.058 643.459 597.371
-622.179 612.066 653.802
-402.121 625.7 496.773
-476.462 642.574 507.423
-406.524 634.27 529.811
-488.971 598.533 641.661
-469.508 583.95 578.902
-508.189 579.844 604.264
-427.016 567.082 499.49
-469 641 466
-473 652 537
-458.937 637.201 488.126
-451 640 562
-449.501 586.524 468.331
-414.019 617.012 497.637
-411 590 462
-466.487 576.51 461.787
-458 580 517
-500.793 619.454 518.683
-487.776 591.885 428.258
-460.681 578.161 593.657
-513.491 598.992 552.448
-417.321 640.003 491.931
-442 611 440
-497 557 386
-526.916 621.724 564.293
-434.507 638.12 466.794
-630.245 629.112 623.665
-416.849 568.371 514.732
-461 639 615
-484.199 581.613 612.76
-413.415 638.707 533.855
-511.256 618.645 656.434
-539.351 597.827 640.962
-637 630 633
-483 642 624
-471 603 485
-416.765 609.043 533.074
-575.979 627.85 592.173
-494 647 570
-511 591 611
-485.575 637.574 629.955
-526.951 620.49 648.558
-558.398 593.676 631.794
-405 618 581
-447 655 544
-548.38 588.364 608.561
-478.485 623.189 621.596
-448.718 609.792 602.929
-495.017 640.288 574.82
-507.661 591.422 457.812
-476 643 591
-619.118 604.352 632.005
-462.959 574.924 467.263
-468.245 634.386 602.937
-536.713 585.071 433.193
-526.308 633.795 644.563
-411.365 629.367 547.058
-481.544 584.604 431.399
-418 599 519
-588 608 598
-502.109 612.393 409.333
-457 610 450
-437.602 636.244 573.253
-441.99 591.733 565.536
-449.922 611.533 455.706
-394.38 618.205 492.548
-461.359 632.527 451.29
-484.451 631.848 520.777
-493.362 644.365 605.161
-472.113 641.406 609.086
-506.488 639.149 583.485
-456.487 634.746 514.81
-429 634 534
-631.66 628.035 645.899
-461.079 616.022 453.249
-489 596 403
-466 608 514
-482.541 599.408 531.487
-444.702 646.797 498.42
-532.51 647.624 613.371
-521.135 599.808 454.178
-518 586 603
-484.876 572.442 442.914
-539.832 611.46 653.041
-561.982 607.584 566.756
-501.724 596.04 391.25
-536.334 601.787 558.861
-580.359 603.293 591.142
-505.037 643.465 610.553
-554.689 593.253 595.638
-542.547 609.603 647.599
-455.476 589.661 453.793
-540 582 597
-409.96 632.581 535.34
-466.039 630.18 457.81
-549 581 591
-411.417 630.778 551.486
-472.594 631.539 480.935
-485.251 586.092 573.173
-446 599 588
-431.096 593.557 546.483
-411.708 638.461 558.046
-418.558 632.655 463.547
-423 574 538
-511 615 625
-428.465 637.288 500.222
-405.854 577.512 525.772
-587.707 591.641 601.176
-580.498 631.755 604.258
-502.149 593.139 640.567
-414.705 647.473 495.522
-436 573 570
-519.165 615.009 637.637
-508.311 625.984 554.734
-404 606 582
-500.272 574.486 448.055
-473 579 594
-404.048 578.204 494.923
-470 637 555
-491.936 606.24 432.028
-531.842 597.851 647.494
-392.145 602.386 515.974
-424 623 455
-602.931 615.083 590.178
-526.943 570.451 378.857
-487.283 613.173 435.849
-497 635 501
-420.015 615.6 602.026
-503.321 601.72 554.565
-487.765 641.174 619.423
-413.522 573.27 519.317
-422.226 567.935 513.795
-610.558 600.088 615.244
-389.674 612.898 523.408
-531.164 594.197 559.464
-603.078 622.504 605.106
-498.686 609.272 534.659
-457 617 457
-430 617 556
-462.094 626.603 448.356
-489.122 567.874 410.763
-490.89 644.649 603.621
-578.48 600.62 630.298
-526.523 617.483 562.827
-471 647 499
-481 602 438
-494.225 612.58 465.943
-513.734 584.192 589.015
-465.645 644.304 598.762
-438.119 640.047 523.445
-468.006 652.101 535.006
-564.132 590.505 634.744
-493 625 427
-521 625 563
-537.494 599.181 437.291
-516 593 462
-466.435 631.602 456.467
-433.064 588.636 602.194
-465.912 589.871 429.633
-487.309 589.046 573.381
-489.902 636.999 555.62
-480 601 547
-491 567 385
-403.195 581.736 500.215
-603.506 609.348 638.214
-500.026 609.559 471.579
-452.967 584.513 466.48
-506.192 627.66 623.838
-445.631 648.683 510.528
-477 644 587
-531.605 587.166 598.385
-567.063 641.259 599.656
-514.666 588.58 634.311
-536 580 570
-502.485 587.696 460.61
-511.993 645.751 571.341
-477.328 581.501 558.499
-459.453 579.923 478.415
-509.163 581.857 573.248
-459.395 590.104 568.589
-516 654 608
-507 590 591
-416.998 580.931 569.944
-424.117 568.372 512.807
-533.537 597.127 627.714
-417.614 578.844 469.575
-623 610 621
-474 601 426
-532.353 585.376 577.587
-622.132 620.294 662.196
-527 611 555
-492.042 635.561 469.129
-477.531 609.344 489.784
-533.184 583.781 563.82
-397 623 504
-616.552 635.509 624.586
-407.783 583.691 475.733
-485.554 582.931 558.898
-487.564 586.205 597.236
-568.745 593.864 571.986
-491.814 596.762 621.803
-530.802 590.919 606.465
-471 583 451
-524.55 586.954 634.203
-513.581 585.458 604.496
-455.723 598.31 525.302
-427.424 585.208 453.667
-480.178 592.868 437.835
-439.274 591.906 519.744
-543 597 619
-457.847 590.403 562.464
-503.139 617.803 555.943
-417 607 537
-478.419 592.586 518.239
-443 604 585
-416.951 638.871 557.321
-481.223 649.514 550.193
-456.936 643.613 569.287
-604.585 596.72 623.917
-528.981 608.309 435.029
-504.509 621.565 555.182
-518.53 601.403 448.218
-501.847 559.937 372.53
-411.213 638.796 507.966
-566 598 567
-555.821 619.719 656.863
-520.052 600.861 656.378
-458.961 592.912 486.882
-487.563 643.731 534.682
-444.642 643.35 604.045
-625 611 638
-536 623 661
-516 607 549
-514.359 570.262 425.126
-492.484 604.314 499.576
-446 639 529
-505.862 625.334 627.091
-454.48 578.49 536.484
-446.721 646.797 483.063
-567.475 601.172 623.256
-455.508 586.617 611.074
-399.77 631.439 485.011
-521.841 627.009 595.845
-439.202 573.91 530.054
-487.827 614.918 476.101
-497.631 593.946 551.774
-432.369 635.733 512.609
-509.414 600.853 469.191
-409.675 637.99 508.724
-516.508 591.009 450.506
-425 637 603
-518.553 632.037 585.92
-516 621 610
-411.514 633.555 540.99
-472.558 579.027 580.085
-535.248 583.993 436.938
-560.901 617.257 656.27
-479.56 618.625 529.408
-601.335 602.098 648.814
-501 593 386
-422.421 629.335 535.381
-511.79 588.167 460.011
-429.544 574.181 469.276
-502.529 561.033 400.342
-638.507 634.959 648.196
-409.005 646.448 503.366
-453.213 586.154 570.109
-445.861 570.951 499.172
-429 621 559
-535.469 571.707 421.48
-542.481 644.967 608.386
-532.244 634.533 575.974
-449 617 626
-577 605 592
-491 590 593
-413.028 616.679 519.647
-513 647 606
-459.993 634.92 470.926
-582.569 602.433 649.694
-582.3 620.83 579.426
-501.297 600.818 396.513
-503.588 587.512 636.979
-475.665 626.53 468.045
-561.789 617.298 577.301
-528.824 590.459 608.101
-579 608 635
-453.646 644.911 564.33
-432.157 573.896 548.26
-488.506 636.097 635.751
-605.581 613.325 650.523
-457.432 612.413 628.52
-451 653 576
-472 643 559
-430.244 595.201 548.799
-461 651 578
-395.032 595.846 562.069
-514.306 616.005 455.212
-474.796 645.644 562.767
-398 625 510
-512.386 591.827 579.71
-490.781 615.088 644.29
-576.643 604.271 630.313
-431.875 646.389 494.92
-415.215 638.502 565.862
-634.824 639.045 632.846
-476.374 594.358 598.701
-429 646 500
-501.072 553.888 375.387
-393 586 527
-497.717 582.23 380.729
-539.36 612.931 663.87
-439.811 597.818 576.798
-525.795 578.029 575.97
-516.933 585.787 446.852
-465.278 638.09 582.373
-580.95 619.718 659.289
-482.435 606.385 642.385
-437.504 568.589 489.444
-464 582 506
-427.604 608.387 606.91
-498.625 644.21 607.242
-506.47 557.218 385.53
-442.289 582.676 479.467
-433 573 469
-487.634 639.728 623.891
-394 596 554
-424.63 572.853 534.605
-530 606 660
-444 594 510
-519.288 611.776 449.531
-496.619 645.114 542.892
-417 622 521
-420.829 634.046 517.274
-487.643 607.968 623.714
-394.675 611.208 560.79
-500.866 606.214 401.605
-515 625 546
-455 576 545
-443.26 573.457 569.243
-486.825 648.479 619.368
-413.032 599.292 517.599
-504 573 387
-465.778 641.204 465.519
-391 619 522
-575 637 596
-422.731 611.912 550.294
-464.749 643.244 573.89
-427 627 482
-459.089 634.669 453.192
-500.013 565.554 420.097
-442.247 590.613 459.533
-423.846 570.512 493.458
-508 581 391
-505.455 627.591 531.145
-439 598 516
-438.828 596.374 608.824
-403 635 496
-437.156 573.985 561.093
-520 605 554
-503 565 408
-472.484 646.855 563.703
-601.43 598.099 599.159
-618.911 610.047 616.839
-586.625 588.757 606.729
-399 622 554
-585.223 620.754 581.317
-472.557 576.188 469.269
-491.176 580.573 602.964
-468 606 528
-567.52 600.008 620.181
-487 612 421
-489.397 627.814 445.708
-445.789 604.273 614.011
-502.393 621.093 428.775
-412.213 600.847 510.533
-456.113 645.823 505.067
-503.72 640.945 577.347
-411 628 585
-455.81 637.33 615.31
-455.517 578.732 594.12
-431 581 595
-605 607 637
-513.044 639.977 628.868
-486 626 499
-431.938 636.169 612.472
-513.465 636.331 586.423
-536.67 587.401 577.293
-469 634 455
-483.012 638.005 563.464
-414.293 614.782 528.29
-516 628 627
-428.578 598.501 606.792
-499.171 618.506 645.431
-571 622 587
-525 609 441
-540.041 606.9 646.571
-457.958 577.701 457.824
-470.304 640.535 596.01
-490 599 619
-637.049 631.031 652.807
-510 634 559
-489.23 603.672 644.42
-432.432 629.528 618.462
-444.943 571.925 521.912
-435.729 592.123 607.826
-468 582 610
-503.724 561.159 395.612
-434.631 651.123 536.667
-521.795 600.336 641.145
-505 601 625
-464.285 588.741 587.241
-391 613 541
-482 582 614
-577.266 625.768 665.207
-494.365 565.048 416.469
-415.561 642.412 511.706
-392.037 610.879 512.338
-600 618 588
-531.256 564.815 374.191
-567.746 600.246 582.951
-515 653 601
-444.202 575.242 542.458
-614.411 615.958 666.203
-542 596 559
-515.402 633.835 611.702
-414 613 503
-623 614 661
-521.135 623.191 610.412
-499.79 617.961 486.658
-428.529 628.351 456.453
-427.379 636.75 492.037
-514.58 638.303 569.954
-469 655 539
-431.409 646.471 590.687
-490.733 622.311 425.841
-419 570 523
-459.024 641.93 581.228
-425 572 479
-462 632 448
-402 640 498
-631.039 646.879 631.917
-428.802 602.154 460.787
-507 589 597
-414.308 623.112 521.65
-513 562 419
-455 638 458
-616.635 636.281 624.771
-546 581 583
-473.875 589.593 626.16
-634 649 635
-499.727 574.452 378.797
-484.737 636.537 471.334
-464.249 600.212 605.907
-492.764 622.798 444.077
-425.386 608.434 469.811
-512.998 562.262 411.816
-479.835 597.231 605.024
-477.904 608.465 620.96
-595.649 632.42 602.148
-405 591 577
-435.234 647.978 511.679
-461.017 600.6 515.129
-476.881 581.253 598.106
-476.402 649.724 536.508
-487.529 642.935 527.852
-457.596 652.156 563.048
-460.181 610.35 431.81
-488.588 574.058 447.821
-460 621 455
-503.647 561.237 370.681
-615 625 627
-429.768 633.179 564.438
-480 575 462
-473.289 643.756 573.218
-421 617 607
-415.553 608.348 588.262
-453.501 587.77 576.044
-415.842 614.302 536.292
-485.343 598.317 505.131
-474.212 646.559 573.147
-432.892 636.504 544.949
-538.737 644.031 604.983
-411.391 611.653 521.847
-617 602 640
-531.709 581.583 608.673
-423.534 635.022 596.774
-475 585 541
-498.486 624.395 628.295
-457.352 580.452 454.912
-470.13 648.92 532.964
-521.579 636.667 564.691
-511.279 642.88 550.509
-562.393 611.177 656.625
-432.563 637.899 532.028
-619.02 610.358 613.404
-446.558 583.997 466.032
-395.801 589.365 514.153
-525.222 573.47 417.681
-561.596 594.104 566.049
-406.752 583.03 541.261
-444.532 639.588 498.894
-592.569 594.586 604.261
-528.438 580.234 563.925
-428.665 570.784 528.835
-393 588 531
-503.595 616.66 478.572
-497 581 459
-474.937 652.259 561.071
-410.715 606.583 515.211
-476.613 608.667 485.029
-423.749 571.443 521.614
-400 586 492
-641 640 641
-398.41 584.783 503.001
-418.271 643.473 521.128
-516.263 600.776 452.249
-531.657 580.134 438.496
-527 581 567
-423 622 610
-558.195 587.07 609.062
-434.795 638.626 523.204
-504.25 589.13 593.362
-467 604 443
-475.249 615.847 426.598
-436.395 650.931 574.99
-410.878 584.982 574.361
-503.161 617.504 525.311
-466.198 620.78 456.958
-581 601 575
-433.802 599.382 443.688
-575.752 598.175 630.023
-515.136 602.373 559.508
-494 585 387
-455.832 594.949 591.78
-416.689 580.942 563.311
-497 608 405
-478.455 609.086 485.13
-464.56 585.982 614.121
-392 610 502
-535.362 601.477 629.428
-441.226 573.836 553.243
-576 610 653
-584.945 607.47 578.881
-522.316 606.397 643.174
-533 606 638
-537 616 666
-606.631 632.226 606.329
-598 608 618
-443.81 588.28 507.535
-556.402 582.323 575.662
-495.76 624.033 552.697
-441.243 572.45 468.74
-490 599 644
-437.034 641.147 542.956
-527.709 586.687 616.84
-428 602 551
-517 635 597
-460.395 581.957 498.205
-419.328 581.409 465.356
-505.125 613.391 625.961
-513 637 605
-543.249 633.778 572.048
-544 634 575
-421.171 644.294 517.201
-442.711 571.969 548.117
-479.699 580.262 584.775
-595.087 608.163 584.076
-402 602 472
-505.742 580.094 461.242
-522 635 648
-524.589 580.87 565.512
-492.325 636.156 617.943
-506.171 631.932 531.721
-501 584 628
-572 625 658
-500 648 567
-481 590 487
-523.304 615.126 552.9
-530.349 560.294 375.073
-526 571 374
-545.67 591.326 632.59
-449.21 593.323 511.811
-611.375 618.417 643.293
-390.73 608.619 519.257
-464.123 633.399 452.457
-538 639 594
-396.696 599.306 482.691
-590.933 610.1 658.63
-481.042 597.138 524.944
-461.299 635.608 500.007
-549.898 595.007 573.425
-431.712 584.837 449.429
-470.952 611.64 428.568
-447.93 621.157 604.892
-413.587 632.078 513.508
-467 634 528
-477.853 603.186 476.5
-394.826 609.754 491.946
-429.507 612.839 558.868
-453 596 620
-570.254 620.741 586.802
-558.439 633.51 582.299
-469 604 493
-402.122 594.389 475.039
-472 611 614
-621.368 630.735 610.569
-460.708 654.509 551.015
-505.285 599.148 645.512
-528 569 432
-447.587 633.251 623.48
-604.448 609.619 647.842
-534.839 567.265 400.925
-590.131 618.002 660.853
-484.007 639.93 568.703
-474.851 582.038 429.169
-434 578 588
-458.994 597.223 544.604
-446.396 574.877 534.038
-476.07 644.526 577.972
-460 599 495
-594.597 610.188 605.431
-477.148 610.919 533.586
-470.114 604.452 495.065
-536.049 571.6 397.79
-451.059 598.731 591.187
-537 640 586
-443.052 630.326 596.86
-534.922 623.026 569.915
-524.017 603.605 445.555
-455.6 639.041 460.545
-490 590 563
-403 642 497
-476.645 631.981 449.894
-418 645 574
-423 616 546
-406.611 600.356 581.699
-554 597 630
-404.028 627.719 526.525
-481.232 632.504 494.911
-446 637 504
-445.436 592.329 608.331
-453.52 647.512 502.502
-584.38 600.012 636.013
-510.071 637.322 604.896
-438.612 640.635 514.604
-500.95 629.045 611.345
-442 588 477
-500.692 645.671 591.285
-632.362 627.753 645.902
-449 634 623
-416.502 596.4 515.853
-481.383 607.29 490.075
-397 594 559
-390.321 594.818 537.407
-488 570 396
-516.557 646.997 596.255
-460.723 591.772 449.764
-515 641 564
-449.295 628.146 466.295
-478.901 629.54 513.68
-470 633 533
-455.718 577.61 543.873
-400.588 625.506 530.303
-461 615 433
-458.455 641.356 603.154
-488 579 581
-396.016 618.308 485.402
-433.526 633.295 476.023
-404 625 480
-447.799 647.915 485.22
-423.103 644.45 491.072
-486.784 633.132 451.513
-457.73 638.219 616.41
-493 603 501
-577 624 595
-472.409 634.314 599.413
-491.781 586.075 574.348
-501.458 631.024 494.093
-412.911 591.801 465.149
-541.506 603.358 637.447
-465.145 575.626 467.953
-491.818 630.819 633.873
-501.016 590.382 605.666
-480.672 593.537 420.387
-571.239 637.324 601.405
-493.073 601.262 473.9
-422 576 559
-425.94 618.352 452.941
-495.247 621.18 642.195
-433.821 601.382 563.811
-447 589 460
-423.781 583.2 460.317
-396.376 614.656 565.426
-532.206 579.855 567.983
-451.059 599.772 619.349
-424.474 576.495 556.657
-524 641 578
-495.759 581.361 383.809
-537 606 435
-427 649 580
-508.895 620.603 545.04
-484 614 484
-559 610 576
-484.554 628.16 453.3
-436 624 575
-479.875 613.19 504.135
-466.617 585.399 573.39
-572 615 571
-399.469 583.061 537.756
-468 585 621
-503 619 484
-484.6 579.359 395.963
-496.233 565.101 427.252
-433.694 649.662 523.112
-410 642 508
-437.58 595.452 558.289
-484.553 614.037 547.881
-407 581 480
-534 617 667
-556.802 588.983 566.908
-445.651 630.64 596.501
-473.185 578.056 584.913
-611.543 617.911 666.387
-525.348 598.218 560.841
-565 604 634
-541.993 610.702 570.127
-463.722 611.199 610.06
-492.678 605.307 550.674
-513.532 632.101 648.43
-474.223 584.99 580.946
-485 571 434
-431.226 577.777 587.791
-508 641 628
-465.502 592.31 590.836
-465 632 476
-388 605 537
-580.513 597.157 581.364
-586 629 587
-487.469 589.909 575.879
-541 642 612
-535.192 569.469 414.729
-485 642 614
-467.939 603.658 506.001
-496 628 624
-446 579 450
-481.818 631.081 605.507
-516.2 562.489 422.774
-440.118 636.801 589.166
-497.243 555.504 380.11
-477 577 590
-506.625 594.43 613.84
-418 640 588
-576 591 577
-561 584 592
-436.29 571.919 539.176
-466 625 452
-440.822 604.601 590.451
-531.359 636.402 565.577
-430.507 636.075 481.439
-599.96 616.1 656.577
-530.079 583.674 434.116
-522.818 587.108 441.447
-575 589 581
-515.268 643.81 563.064
-476.377 639.417 472.635
-535.27 647.533 612.912
-537 569 396
-432 633 533
-449 640 525
-459 655 539
-499.324 634.441 637.049
-464.038 578.029 481.392
-460.88 581.497 542.736
-450.563 577.459 594.097
-522.301 639.85 559.225
-528.117 596.102 647.177
-409.12 584.861 476.651
-427.634 634.361 463.097
-462.444 646.66 590.336
-474.744 588.653 452.281
-505.887 639.1 586.523
-536.558 590.868 634.876
-455.315 576.782 590.65
-416.828 632.822 525.052
-504 615 658
-567.264 585.735 577.755
-528.674 568.19 373.546
-434 616 464
-557.094 583.792 590.908
-435.029 619.192 581.011
-508 627 558
-474.123 612.341 504.644
-517.511 595.401 642.62
-566 595 604
-545.397 584.018 564.794
-517 567 438
-437.513 576.966 582.147
-603 597 609
-411 647 500
-503.274 617.926 657.239
-565.82 611.265 659.905
-470.852 635.479 537.997
-437.516 644.638 474.525
-510 564 418
-511 563 414
-507.522 582.188 456.04
-461.165 579.871 453.627
-517.159 638.669 595.673
-498.104 633.683 513.437
-437.412 582.236 473.392
-504.477 571.507 436.743
-611.621 613.85 600.158
-606 602 655
-431.591 638.534 604.323
-505 650 553
-491.95 580.755 577.572
-609.571 614.072 655.421
-481.466 616.984 516.047
-497.97 612.983 428.122
-436.294 637.964 607.72
-522 594 568
-539.729 648.364 607.583
-462.649 653.912 551.019
-482.035 612.018 499.166
-493.562 586.457 554.112
-535 563 399
-479.168 587.754 558.865
-395.397 620.263 529.539
-574.529 619.883 578.396
-435.426 597.432 607.492
-466.25 580.557 558.525
-473.335 600.269 538.926
-436.889 587.428 467.365
-555 604 575
-427 631 458
-497 633 628
-415.008 641.588 519.676
-501 647 569
-412.628 646.253 505.93
-431.73 637.105 531.157
-488 598 506
-627.424 643.457 628.096
-532.422 647.548 606.045
-520.674 623.17 623.971
-500 632 517
-400.97 615.977 478.329
-444.961 625.787 447.711
-487.651 620.472 546.318
-484.125 629.686 541.746
-459.122 634.918 601.506
-428.138 588.137 532.487
-397 609 569
-537.799 603.741 641.09
-472.295 581.5 436.225
-529.768 609.371 439.219
-500.053 586.443 594.416
-402.181 626.506 466.571
-423.318 589.693 510.413
-431 588 506
-522.607 597.128 651.484
-450.991 648.23 520.181
-463 591 580
-615.551 604.985 627.308
-440.04 642.382 599.378
-501.632 640.827 558.44
-490.943 622.409 550.291
-420.265 600.88 451.282
-464.65 632.173 632.878
-527.44 596.329 448.403
-445.833 651.288 538.962
-640.963 633.292 648.153
-486.323 608.043 546.933
-461.921 619.383 632.283
-493.458 639.407 507.7
-524.567 569.598 435.9
-401.888 587.888 479.089
-614.024 615.576 659.611
-478.663 598.225 610.499
-516 581 617
-524.742 564.225 389.125
-389 609 540
-538.993 604.851 635.023
-418 627 600
-425 592 448
-622 610 659
-406 575 521
-397.662 592.424 481.17
-446.667 630.147 625.75
-463.127 581.645 539.609
-498.649 562.101 372.502
-475 643 479
-492.216 580.478 387.708
-392.61 613.999 535.626
-500.234 639.851 594.703
-413.963 647.065 494.514
-494.811 624.669 617.533
-558.789 592.932 615.995
-471.459 633.962 596.427
-466.059 595.282 485.01
-581.318 603.878 592.386
-456.265 600.26 601.577
-580.512 616.582 586.335
-500 592 472
-424.147 595.056 541.023
-390 606 519
-526.824 584.545 601.588
-416 642 499
-535.806 619.028 656.857
-483.358 646.123 533.848
-434.256 653.548 549.476
-513 578 594
-452.672 647.898 592.657
-630.215 633.49 629.178
-569.528 620.252 585.105
-631 617 639
-411.598 635.255 536.96
-506.758 609.567 556.804
-472.128 634.744 528.593
-470 628 636
-435.702 570.642 472.52
-506.443 633.89 533.987
-490.207 598.118 622.716
-487 641 621
-518.802 580.666 611.767
-561.009 612.297 578.106
-407.038 633.925 504.395
-588.889 622.597 599.753
-498 580 611
-426 607 467
-434.228 585.042 495.85
-501.664 622.567 617.603
-520.874 626.782 598.807
-434.29 615.641 577.9
-475 593 425
-424.674 633.92 509.161
-429.032 629.231 455.648
-437 592 540
-539.767 644.336 611.891
-511 594 562
-435.872 641.289 598.435
-568.48 586.419 593.736
-479.422 619.02 432.566
-526.851 579.768 592.98
-447.646 640.598 568.396
-535 566 403
-433.579 653.425 558.592
-504.069 590.767 395.37
-413.881 623.266 593.203
-444.455 573.533 521.189
-448.013 593.94 540.726
-590.164 598.803 646.664
-500.817 591.517 608.173
-471.04 587.25 624.1
-459 601 515
-537 586 578
-497.36 625.308 449.646
-467.945 638.17 622.75
-498 623 633
-574.168 608.431 656.886
-547.638 586.874 565.247
-491 587 430
-530.611 605.022 632.193
-487.905 591.313 636.582
-525 578 597
-411.371 616.515 515.404
-469.574 614.478 617.148
-538 583 563
-491 584 622
-563 628 586
-479.313 583.388 544.359
-470.238 620.375 445.222
-494 578 590
-426.907 592.131 448.453
-572.063 629.506 580.768
-413 611 591
-532 576 414
-496 620 649
-467.764 585.14 577.014
-487.766 592.408 561.017
-431.776 590.076 471.744
-496.489 587.815 554.73
-539 618 569
-430.924 610.442 561.006
-528.316 624.599 665.2
-576.131 603.886 632.277
-424.625 645.064 553.63
-619.035 620.664 656.719
-422.798 646.346 537.792
-507.207 587.528 575.902
-477.659 641.988 584.913
-561.42 630.677 580.107
-413.429 578.406 538.167
-519 559 381
-595.3 626.675 602.708
-461.812 607.188 443.73
-504.805 559.741 385.674
-514 640 610
-426 650 544
-539 648 603
-601.199 615.015 604.925
-527.703 571.23 380.751
-489 588 460
-395.21 619.705 528.209
-495.43 577.336 592.085
-388.554 601.623 530.867
-515.105 624.941 630.87
-500 646 572
-513.258 580.651 447.024
-490.174 597.822 481.937
-488.53 630.527 633.682
-528.52 614.959 554.681
-409.362 632.029 535.307
-396 622 493
-404.163 623.42 543.007
-492.13 637.58 503.859
-569.701 610.673 658.017
-406 615 585
-524.682 560.329 379.777
-532.33 611.163 557.993
-399.363 621.364 544.882
-537.538 586.519 626.918
-603.833 614.846 661.691
-428.258 620.432 448.983
-505 618 472
-524.781 635.701 592.512
-500.197 572.25 449.575
-472.56 637.512 620.884
-514 592 575
-461.138 577.582 583.438
-485.492 640.242 593.803
-491.938 591.886 604.065
-621.539 623.735 610.849
-578 588 601
-500.115 630.339 521.505
-508 627 598
-534.87 602.767 637.274
-509.223 645.625 568.93
-507.426 581.451 570.564
-393.052 598.867 561.318
-444 598 551
-498 620 618
-593 610 655
-410.807 586.798 469.976
-431.328 649.866 531.576
-494.078 612.941 550.235
-488 586 546
-484.931 572.771 395.626
-482.508 634.305 603.088
-571 640 598
-551.784 595.62 563.457
-529.619 635.708 569.623
-458 650 580
-449.459 584.555 477.689
-474.806 580.551 431.36
-603.555 606.431 591.968
-459 634 480
-393 593 505
-497.854 610.004 529.415
-444.074 653.782 536.949
-456 638 589
-434.824 648.684 586.594
-625 625 658
-405.268 641.781 509.338
-491.731 570.413 439.158
-518 557 390
-533 634 562
-488.431 631.221 612.814
-525.433 580.522 566.301
-502 616 515
-414 648 521
-468 602 635
-503.07 617.756 460.353
-605.894 598.638 631.122
-580.789 588.903 598.488
-588.129 594.248 593.749
-567 624 586
-497.958 614.551 463.123
-479.714 642.421 501.522
-482 628 509
-467.639 585.666 511.427
-394.099 591.829 500.073
-446.186 585.108 604.113
-408.303 607.363 462.364
-453.757 589.029 583.283
-465.394 628.981 465.376
-443.562 595.419 547.45
-537 593 559
-626.059 613.106 625.582
-577 608 656
-426.699 625.427 540.59
-611.6 623.159 615.205
-483.131 579.394 597.274
-530.038 613.323 667.455
-479 604 616
-498.371 620.099 431.268
-488.183 627.936 499.696
-595.472 615.821 657.769
-559.362 582.765 581.291
-472 642 468
-606.156 611.396 636.668
-604.849 623.218 613.193
-476.367 587.293 437.091
-573.091 612.612 658.599
-626.038 642.883 621.483
-604 617 669
-434 574 571
-502.176 620.881 515.064
-519.704 579.956 599.17
-487 622 622
-633 636 626
-481.514 573.943 416.645
-455.817 621.287 629.397
-410.845 649.267 519.703
-505.996 578.529 459.646
-494.583 601.352 647.221
-485 645 525
-448.483 627.044 602.321
-517.296 558.924 393.039
-435 594 519
-478.791 577.039 438.424
-500 601 471
-550.598 588.514 589.106
-618.197 615.971 607.567
-526 556 380
-494 614 417
-484.675 626.804 470.463
-420.961 588.266 581.508
-472.916 595.466 471.834
-568 585 590
-540 596 646
-473.192 635.918 587.391
-577.895 631.513 601.093
-537.136 645.475 597.968
-416.871 622.898 501.245
-616.023 637.056 615.02
-442.858 592.417 528.047
-527.538 634.952 575.052
-436.17 650.22 530.453
-509 605 654
-504.239 615.817 620.282
-609.048 617.636 649.254
-453.237 577.82 522.474
-524 648 591
-455.145 636.345 488.088
-505 639 580
-532.489 644.478 584.312
-445.356 582.994 448.947
-445.542 587.648 441.522
-399.749 581.813 520.205
-521 589 611
-459.032 624.672 460.048
-472.81 614.122 635.546
-422.439 617.812 477.096
-477 639 575
-461 610 447
-389 606 539
-448 604 595
-463.87 596.12 448.749
-476 583 542
-425.493 589.349 503.092
-534.243 649.403 603.325
-469 591 561
-493 625 550
-621.777 614.702 647.564
-465.149 653.557 536.58
-529.719 593.568 557.164
-524 588 453
-620.77 609.638 618.859
-536.68 607.224 566.766
-592.705 617.742 666.704
-406.418 638.077 481.13
-527.581 594.498 643.515
-526.802 578.9 445.426
-607.087 597.071 634.071
-489.117 587.646 633.339
-440 633 572
-460.12 619.692 454.144
-586.895 627.321 589.845
-487.512 633.988 605.51
-427.663 574.711 560.067
-443.668 611.301 598.926
-515.648 637.552 558.796
-455 637 487
-487.944 643.549 530.988
-529 603 641
-510.513 602.834 624.717
-503 607 556
-433.533 607.147 569.024
-392.725 618.618 554.976
-611.17 601.347 646.73
-495.257 634.469 637.934
-458.897 578.394 507.17
-499.561 586.023 630.255
-432.241 618.546 446.421
-597.339 604.407 620.924
-580.843 626.515 661.942
-509 616 616
-512 620 456
-437 626 582
-568.87 594.705 608.669
-571.357 633.171 590.419
-401.455 611.839 471.406
-509 606 657
-421.214 593.408 596.621
-508.059 639.846 592.904
-458.317 588.109 456.881
-507.647 623.99 631.422
-586.624 603.03 607.702
-473.751 580.715 440.178
-421.183 645.221 540.679
-490.385 598.368 428.357
-491.518 600.536 622.976
-442.508 571.077 504.513
-403.261 579.286 519.762
-531 648 613
-444.947 592.74 563.034
-483.054 638.337 609.213
-474.526 645.153 570.144
-525.665 616.815 662.477
-448.105 575.31 538.773
-442.038 641.905 566.236
-461.187 604.28 429.198
-547.777 605.528 571.856
-446.106 640.921 563.445
-494.598 559.725 386.029
-397.589 602.522 568.401
-517.789 616.21 628.561
-450.404 573.331 578.021
-503.508 615.242 537.016
-394.974 601.484 487.166
-485.938 592.104 566.177
-550 582 588
-428 588 447
-412.093 630.733 579.128
-506.161 632.751 529.127
-486.868 632.928 537.601
-533.099 597.969 435.845
-530.763 590.845 567.199
-466 590 572
-605 629 597
-535 578 435
-572.439 605.284 658.342
-562.988 612.441 570.97
-512.398 594.006 645.088
-510.242 587.317 463.121
-428 584 597
-547.293 599.129 653.453
-497.869 606.441 540.316
-475.643 588.021 427.207
-538 570 400
-590 599 636
-465.97 634.603 524.39
-432.721 624.723 447.46
-458.691 581.185 601.793
-456 630 600
-470.866 639.942 550.974
-457.088 588.497 580.676
-510.779 583.056 628.55
-432.206 592.294 605.679
-443.79 617.392 444.761
-482.353 589.331 554.414
-426.791 604.152 447.308
-508.062 645.513 606.33
-518.941 562.629 409.581
-417.019 592.806 504.744
-507.136 583.812 556.737
-442 588 494
-469.3 651.521 558.153
-433.182 653.036 541.828
-490.322 601.858 529.644
-447.874 654.227 572.877
-460 649 523
-471.991 601.512 543.573
-498.095 627.006 447.545
-437.218 590.294 514.718
-605.411 609.91 593.504
-421 610 538
-471.011 642.186 585.435
-497 587 384
-630 634 620
-599.077 593.982 623.188
-464.788 612.756 612.777
-490.906 586.725 628.1
-482.782 632.766 492.931
-560.329 625.906 582.365
-424.519 620.459 559.48
-457.903 639.242 459.989
-518.951 642.465 574.925
-444 605 589
-514 632 547
-501.798 608.236 542.979
-492.331 641.015 590.552
-527.631 632.092 556.739
-630.459 641.42 627.976
-631.541 618.976 654.292
-588.252 617.783 663.785
-551 590 580
-490 606 462
-426.201 622.161 609.49
-603.264 595.474 619.93
-496.423 579.08 447.445
-437 569 495
-512.261 597.823 649.171
-495.812 608.753 406.624
-445.873 646.032 596.814
-501.644 598.823 405.636
-512.165 641.435 619.858
-544.786 585.147 601.357
-413.655 643.584 527.396
-550 598 636
-603 607 668
-531.437 587.638 560.717
-485.264 642.195 512.318
-449.686 631.295 625.651
-406.294 612.16 465.444
-503 573 379
-487.82 632.073 542.965
-565.316 620.428 581.264
-515.385 627.658 550.026
-507.101 578.735 449.806
-506.358 631.714 627.897
-491 584 627
-519.217 623.407 651.506
-524 633 586
-503 597 613
-527 583 561
-512.112 593.236 559.603
-521 574 428
-532.519 614.705 651.461
-507.937 589.91 458.355
-438.089 572.616 553.237
-568.1 606.3 579.118
-503.228 610.305 633.475
-419.259 628.296 498.068
-435.042 639.257 502.981
-629.611 632.519 632.671
-436.849 641.511 534.227
-530.058 644.663 598.897
-503 591 641
-454.354 637.309 522.292
-482.172 610.883 641.194
-457.126 647.595 590.638
-553.948 627.746 572.675
-553.2 604.244 657.618
-496 580 601
-438.157 570.176 486.373
-494 602 526
-412.526 607.675 515.767
-497.582 580.615 602.661
-523 625 660
-497.362 580.07 409.528
-445 614 625
-497 624 644
-494.726 564.081 409.43
-494 649.308 616.319
-425.787 638.02 593.644
-488.753 620.663 549.26
-596.894 597.272 643.725
-503.48 628.427 465.274
-421.724 629.703 460.868
-444.375 640.394 603.559
-477.251 591.503 512.51
-435.997 591.313 522.432
-485 627 506
-458 595 625
-588 597 583
-476.253 582.605 471.317
-532.137 557.613 387.438
-486.922 614.895 496.089
-484.124 649.683 562.809
-499.428 554.019 378.114
-481 577 422
-442.051 642.86 532.868
-525.019 613.994 444.618
-422.04 597.369 533.48
-526.682 581.878 601.549
-466.738 587.964 515.123
-398 625 521
-422 599 538
-496.893 629.677 453.862
-453.649 590.528 612.573
-443 620 459
-566.811 612.278 645.116
-503.45 628.057 556.306
-523.255 619.678 660.254
-496 582 453
-418.632 625.469 503.898
-489.99 578.454 468.05
-469 656 549
-536.433 603.355 629.568
-495 581 617
-476.335 633.608 508.047
-416.011 620.277 533.685
-458 615 456
-408.278 625.666 465.071
-451.552 631.832 471.628
-456.957 646.168 475.547
-521 590 638
-508 648 558
-505 649 556
-472.086 583.336 470.659
-497.64 604.54 469.747
-501.596 614.092 528.328
-519.256 616.716 640.965
-423.604 622.329 547.488
-434.26 601.689 456.76
-420.797 645.927 510.206
-501.976 586.821 580.494
-598.124 593.58 620.856
-498.637 584.724 564.62
-491.642 628.424 621.234
-592 606 608
-420.769 593.103 588.91
-571.409 600.516 649.313
-479.041 587.745 420.084
-559 609 661
-389.989 598.343 540.436
-524.036 605.57 660.339
-588.216 627.498 601.001
-476 627 460
-622.074 620.038 667.963
-482.208 589.109 580.194
-416.647 633.018 592.753
-444 639 613
-584.112 597.722 649.506
-495 595 605
-499.504 617.117 479.948
-491.937 604.945 550.931
-430.193 603.916 554.047
-480.008 636.14 461.352
-567 589 620
-511.278 592.307 566.765
-427.125 629.056 544.045
-594.314 598.712 589.231
-452.094 639.324 612.547
-494.663 597.265 543.596
-453 636 624
-467.681 628.544 633.963
-448 595 547
-467.547 640.958 568.958
-589 624 664
-480.142 609.343 496.269
-494.976 580.414 467.794
-502 613 509
-493.041 632.031 447.05
-404.933 596.267 467.463
-421 575 557
-514.055 594.494 450.691
-508.324 576.723 453.178
-539.014 596.999 432.89
-485.964 575.667 450.671
-491.697 657.159 619.026
-441 646 480
-409.211 632.64 470.435
-501.926 579.332 590.699
-421.822 644.942 513.191
-432.92 588.071 542.679
-510.744 604.701 633.701
-391.34 598.504 525.113
-461.502 651.2 532.006
-557.512 604.59 656.524
-418 639 551
-415 610 486
-410.786 644.881 501.815
-497.28 585.762 564.556
-504 564 422
-505.27 627.429 468.595
-458.127 576.832 464.283
-573.017 587.446 594.235
-423 600 481
-421.592 643.273 551.914
-404.741 594.67 472.844
-538.426 605.799 651.648
-523.807 588.96 451.839
-532.035 568.267 419.483
-488.248 616.12 494.592
-419 640 546
-621 643 627
-526.224 558.98 382.245
-409.683 610.923 459.613
-622.267 612.222 644.956
-606 606 596
-513.194 654.291 608.877
-513 570 429
-486.285 629.323 466.488
-495.951 585.414 574.626
-523.15 560.51 406.225
-529.842 585.244 616.368
-610 599 618
-421.785 647.436 526.12
-529.219 611.668 555.837
-456 583 442
-548 599 561
-537.487 591.457 435.553
-500.263 580.74 560.672
-392.671 603.176 511
-510.113 584.148 460.032
-618.18 637.099 623.344
-534 612 651
-442.94 637.836 569.981
-492 610 551
-401 611 574
-429 632 458
-431.293 617.969 568.486
-391.462 613.86 529.045
-621.449 607.213 632.72
-502.097 570.618 418.277
-461.538 576.304 573.848
-486.043 581.313 608.821
-457.772 642.442 577.431
-472.862 603.075 533.737
-499.894 592.064 392.452
-415.532 642.799 537.212
-494.418 563.676 405.165
-460 592 586
-441.723 587.407 503.033
-464 591 578
-423.895 634.138 516.607
-510.315 566.18 426.703
-457 575 548
-555.113 585.407 573.662
-450 642 608
-514.307 618.015 617.861
-513.038 643.418 577.666
-481.852 645.116 528.756
-502 578 569
-545.168 582.339 571.175
-429.019 636.353 462.697
-437.391 612.058 576.471
-441.38 637.004 588.257
-508.22 613.242 544.696
-449 591 613
-437.005 638.004 548.452
-428.902 650.667 563.098
-466 577 565
-440.93 641.791 527.324
-529.312 618.772 650.668
-459 655 558
-568.923 594.702 641.365
-494.488 590.234 471.629
-484 592 463
-412 611 512
-448.429 636.161 613.483
-530.917 579.25 578.805
-502.94 616.393 511.026
-576.378 609.64 571.586
-433 605 440
-424 618 483
-493.193 630.209 449.372
-457.894 582.853 535.436
-414 579 475
-625.135 611.916 630.894
-583.035 602.086 631.81
-482.757 576.398 425.836
-582.108 595.239 583.042
-507.792 633.836 535.778
-425.295 633 486.957
-437.641 611.802 442.463
-402.961 626.37 533.885
-491.427 596.549 539.458
-457.716 633.857 521.064
-454.289 584.676 605.065
-517.349 654.867 604.587
-409.851 636.206 530.549
-416 642 496
-558.471 593.109 613.622
-525.147 631.539 638.431
-593 613 582
-448.89 650.739 586.959
-471.468 631.995 527.754
-473.586 579.867 561.401
-613.677 617.414 666.36
-446.152 641.016 608.498
-457.591 650.212 576.759
-456.285 598.22 526.582
-489.253 590.478 543.802
-493.746 607.078 481.373
-526 567 374
-439.552 574.038 571.383
-518 616 660
-452.008 645.293 597.941
-498.789 604.78 421.46
-466.843 605.514 429.751
-502 601 417
-489 573 458
-623 622 649
-493.223 621.032 443.207
-496.876 639.621 532.393
-482 645 525
-506.804 603.298 628.68
-433 614 443
-512.38 643.293 579.153
-573.966 626.878 596.123
-478.765 643.598 495.096
-463.304 602.559 609.164
-587 603 660
-436.543 623.964 573.645
-532 646 593
-507.174 618.615 465.915
-440.682 653.261 554.861
-524.541 566.284 427.301
-528.772 567.772 388.225
-452.297 575.192 504.435
-518.296 598.736 554.312
-576.076 622.268 576.696
-600.032 602.13 592.293
-441.633 646.679 500.174
-495.201 642.69 587.901
-492 615 646
-577.718 588.167 613.136
-454.491 592.752 564.53
-494.872 576.016 453.503
-390.13 602.95 540.058
-535.861 593.45 620.276
-494.98 623.602 465.517
-478.041 637.835 616.575
-481.569 627.802 514.869
-413.09 615.679 503.66
-470 650 529
-456.041 590.304 588.236
-466 608 440
-634 632 625
-409.347 628.107 582.109
-491.675 631.31 452.318
-507 624 655
-609.008 621.394 596.247
-521.776 576.624 447.167
-442.342 573.796 550.25
-490.333 585.169 598.369
-477.863 639.52 589.658
-445.362 592.298 517.222
-448.68 642.664 549.595
-432 588 504
-501.111 569.361 444.404
-534.343 599.698 639.849
-554.611 592.838 564.072
-527.913 592.958 448.112
-616.213 604.308 613.606
-594.144 637.626 608.249
-535.044 631.943 571.907
-427.938 628.724 560.407
-499.321 649.939 557.378
-553.574 588.779 604.597
-633.131 638.763 626.708
-586.99 615.279 594.007
-481.5 578.37 587.239
-503.87 613.467 473.848
-400.97 596.83 480.132
-528 563 373
-551.841 584.936 604.576
-512.797 564.503 421.258
-496.911 608.341 519.826
-455.017 629.152 629.021
-409.359 587.944 572.318
-464 601 544
-475.907 642.369 481.136
-497.219 621.534 431.83
-419.758 648.052 528.55
-550 585 606
-446.463 593.904 513.461
-414.459 626.148 522.607
-453 588 612
-513.828 635.953 612.524
-420 601 528
-415 595 504
-621 622 659
-497.534 639.674 529.221
-424.167 594.237 529.291
-455 578 539
-521.262 618.765 560.502
-532 560 396
-457.197 621.746 443.611
-407 586 473
-604.001 621.817 610.717
-544.672 601.237 654.354
-495.003 605.989 487.123
-565 621 570
-470.046 588.948 444.793
-613 618 648
-476.947 631.82 499.558
-538.236 599.496 640.089
-543 589 562
-411.136 634.692 472.151
-574.57 593.162 626.319
-521.865 621.319 651.589
-514.281 599.647 651.953
-471.577 582.044 440.645
-450.683 636.28 519.095
-431 594 444
-589 595 587
-458 594 453
-481 578 579
-503.74 578.404 577.782
-439.274 655.253 541.312
-487.15 618.001 640.438
-443.022 589.962 571.603
-634 622 647
-436.968 636.537 577.199
-507 638 582
-598.077 621.64 662.881
-562 584 594
-519.136 619.933 633.341
-477 590 497
-501 646 604
-475.894 602.163 636.629
-429.216 629.541 551.027
-484.284 597.497 611.01
-446.847 592.413 503.819
-499 654 616
-434.832 596.294 550.813
-493.881 604.52 536.274
-484.11 637.759 586.136
-427.13 589.663 599.203
-426.946 644.811 582.684
-476.141 638.576 591.937
-510.1 562.679 416.082
-431 605 610
-528.273 637.146 571.474
-409.901 597.442 461.147
-608 641 617
-500.51 644.908 575.547
-513.851 584.833 594.983
-488.478 636.889 562.951
-521.157 582.505 623.293
-512 616 544
-505 621 507
-540.054 609.79 654.114
-560.116 607.785 648.108
-515 644 586
-455 636 533
-471.718 607.344 525.355
-470.613 590.109 516.445
-419.202 606.704 599.416
-621.559 616.456 612.926
-538 599 560
-453 635 505
-602.118 613.389 653.805
-418.063 612.624 541.394
-493.89 604.553 518.888
-561.788 592.94 569.066
-525.19 585.432 445.709
-582.419 617.009 580.016
-390 598 548
-426 618 479
-584.332 638.162 611.081
-430 588 503
-444.534 634.549 591.424
-544.722 587.359 616.296
-483.414 638.895 552.354
-600 606 642
-457.81 593.386 434.88
-598.501 627.219 604.447
-540.891 593.109 620.039
-529.595 601.693 630.181
-497.465 611.719 494.585
-496.536 586.82 590.594
-447 645 601
-428.936 647.309 509.747
-493.11 642.027 596.104
-495 607 531
-478.783 587.388 422.302
-540.229 594.712 623.521
-518 585 630
-496.137 573.589 423.753
-610.258 638.592 621.262
-605.3 610.289 640.031
-462.636 597.824 536.64
-552.543 590.047 614.453
-451.327 575.367 546.284
-535.959 587.022 437.272
-517 649 602
-497 586 583
-544.086 594.736 647.85
-511.71 596.624 466.347
-481.804 579.983 600.18
-470 604 634
-502.455 572.722 448.636
-394.937 595.82 558.906
-538 591 606
-429 625 615
-425.043 625.15 554.161
-417.902 606.494 451.444
-501.307 605.877 630.116
-459.021 651.317 536.84
-538.879 645.827 610.923
-507.238 590.823 598.932
-505 625 501
-521.416 623.142 619.952
-480.974 615.318 543.008
-459 648 498
-445.777 644.418 602.68
-491 640 573
-542.459 619.868 561.259
-404.156 578.921 531.006
-425.695 624.56 552.239
-456.676 577.331 504.006
-433.202 607.437 442.801
-496 573 381
-460.952 587.929 457.109
-454 652 582
-425.695 613.722 464.345
-450.644 653.283 572.06
-502 615 654
-426.941 628.983 476.377
-484.144 588.594 556.128
-446.238 642.997 539.895
-518.848 604.285 658.57
-605.886 595.394 625.427
-412 610 491
-520 561 381
-468.374 580.833 543.986
-467.506 651.268 556.348
-589.614 594.094 596.194
-604 618 667
-441 647 496
-517.372 578.922 610.337
-482.751 590.797 634.868
-525.684 635.54 566.518
-590 606 581
-630.031 617.15 627.06
-508.692 606.317 633.37
-584.777 611.904 590.634
-601.359 628.772 597.121
-507.642 586.165 562.295
-473 614 513
-507.141 641.626 623.603
-489.439 624.443 619.03
-463.636 579.123 476.738
-442.777 632.161 448.781
-587 606 598
-463.204 641.974 573.128
-459.002 641.332 571.244
-545.708 603.83 561.863
-451.676 622.745 446.771
-512.495 629.902 601.591
-562.165 613.54 656.343
-499.958 564.861 422.299
-521.524 639.716 567.28
-452.883 581.638 445.559
-567.94 611.366 644.322
-492 589 576
-508.839 626.392 542.552
-452.043 621.958 627.161
-599.739 619.61 668.361
-537.851 606.8 559.032
-598.565 606.988 613.205
-410.534 600.135 584.635
-425 621 543
-482.278 591.492 596.442
-520.526 611.747 446.481
-569.925 596.064 595.44
-610.393 635.37 612.122
-571.988 617.008 655.581
-443.371 614.534 595.112
-499.601 564.52 412.477
-466 606 520
-511.35 637.058 609.923
-490.431 610.838 642.337
-536.793 637.655 587.709
-499.816 585.467 580.8
-463.02 603.789 429.244
-502.44 591.237 471.133
-458.049 620.897 611.204
-493.864 633.629 630.252
-454 619 607
-512 632 543
-621.726 626.322 634.305
-521.464 587.748 453.383
-409.375 586.013 560.321
-625 630 616
-427.705 584.446 453.691
-454.303 592.787 551.91
-427.73 611.013 611.91
-485.337 572.373 424.444
-517.433 654.368 608.513
-532 604 565
-470 631 453
-553.559 608.201 644.78
-454.499 611.986 624.382
-560.785 584.117 583.048
-451.49 628.212 447.57
-484.43 638.865 604.18
-497.154 623.856 458.825
-513.198 644.048 605.351
-508 597 621
-473.959 612.046 635.472
-435.791 634.437 456.108
-566.015 609.143 660.251
-510.853 650.61 607.181
-449.942 625.572 628.244
-406 638 481
-539 587 562
-481.866 620.399 543.05
-476 639 571
-436 590 530
-451.387 638.399 523.829
-545.007 594.752 571.936
-457 625 450
-479.771 651.252 554.381
-484 625 546
-510.844 589.522 558.782
-508.519 646.935 596.083
-436.08 641.986 526.199
-529.489 641.635 580.075
-613.111 625.906 615.759
-408.556 593.695 576.31
-547 581 576
-438.288 574.281 558.098
-576.656 606.66 638.506
-423.064 634.511 518.08
-495.419 608.295 508.408
-449 641 541
-493.57 639.288 526.576
-414.607 610.677 530.769
-513 594 647
-396.083 617.977 488.957
-486 628 617
-472.753 608.088 618.172
-494.038 604.699 503.626
-552.472 594.414 645.863
-521 585 627
-581.014 601.523 577.985
-515.458 633.373 591.914
-498.854 613.189 489.845
-424 642 592
-503.219 614.483 423.178
-413.328 598.663 521.278
-492.055 626.72 634.275
-538.643 582.842 580.709
-494.872 597.035 621.64
-596.856 601.324 650.498
-453 593 576
-504.392 611.307 415.341
-420.931 616.467 541.758
-507.931 631.406 625.882
-504 572 439
-485.908 599.851 521.381
-468.458 601.423 603.566
-486.727 587.688 473.056
-430.244 600.8 554.004
-471 621 434
-453.11 629.711 629.025
-451 594 584
-621 631 611
-448.679 618.872 605.861
-455 594 551
-478 640 615
-462.125 600.645 430.643
-534.727 614.381 558.999
-479 633 627
-441.646 595.634 611.64
-503.428 604.605 419.082
-460.951 584.319 536.766
-477.903 642.593 505.12
-431.495 650.227 571.761
-444.888 632.139 474.469
-414.241 645.527 514.021
-595.194 619.311 585.11
-392.896 593.851 508.105
-575.033 627.124 581.524
-409 640 477
-481.649 622.926 529.279
-482.722 597.571 531.347
-486.857 589.501 471.733
-476 624 471
-521 631 605
-578.609 597.216 599.274
-517.687 632.861 550.658
-525 640 563
-445.992 608.355 440.611
-445.934 621.318 623.117
-525.946 595.237 561.391
-567 605 637
-584.662 598.935 616.246
-640 634 637
-441.936 600.555 612.149
-444 643 558
-493 628 613
-476.346 580.278 578.902
-516.946 620.986 560.506
-506.329 586.078 456.482
-505.262 632.54 644.07
-436.944 621.328 623.883
-531 620 669
-497 554 381
-431.847 601.774 607.638
-497.981 618.334 554.741
-425 600 475
-413.329 606.245 532.853
-503 620 655
-499.426 629.659 552.808
-494.652 627.482 639.861
-546 586 607
-584.269 611.862 591.942
-573 622 667
-432.706 644.963 595.238
-625 623 653
-470.066 585.517 433.374
-493.147 561.473 394.944
-432.403 648.769 517.532
-576.266 592.095 626.978
-499.067 604.849 466.315
-508.943 654.527 610.201
-398 591 563
-481.517 587.454 577.769
-442.03 593.054 609.044
-534 609 434
-608.785 602.523 652.898
-574.938 599.81 656.052
-497.954 634.829 485.665
-548 583 598
-596.04 594.127 624.919
-506.527 585.569 629.573
-500 615 485
-528 586 559
-476 624 618
-476 613 526
-542 626 573
-563 597 584
-408.322 641.189 514.008
-490.543 592.171 606.379
-541 601 431
-392 590 534
-515.509 569.678 424.926
-429.869 633.078 538.341
-567.036 606.729 659.318
-418.719 595.667 521.402
-538.782 611.075 656.982
-452.054 575.049 589.486
-543.615 613.372 653.329
-579.756 590.801 620.688
-411 640 511
-509 571 432
-499.271 580.615 593.162
-457 626 466
-550.007 583.99 593.897
-510 576 438
-455.604 639.586 588.634
-499.23 632.108 464.733
-390 611 524
-526.881 568.989 423.548
-504.258 582.174 393.339
-495.57 584.95 623.07
-485.717 640.565 611.814
-558.898 596.61 648.086
-503.073 574.015 401.49
-574 592 641
-477 642 597
-430 567 504
-545 594 609
-464.083 591.248 595.286
-608.187 631.978 615.37
-512.817 561.537 416.716
-543.085 597.347 633.504
-598.146 608.3 651.429
-429 635 519
-503.715 642.352 571.793
-459 592 618
-585 615 594
-447 610 624
-532.094 567.199 410.38
-465.931 638.254 609.022
-514.144 603.221 461.93
-547.307 607.373 650.846
-415.863 614.737 454.512
-484.189 580.253 401.135
-447 572 576
-579.706 606.837 651.355
-526.087 605.131 437.433
-504 620 531
-556 601 653
-519.952 585.058 560.699
-508.766 630.674 591.801
-444.611 584.04 463.739
-490.497 635.532 464.478
-528.543 591.49 618.95
-419.626 606.439 595.194
-437.898 585.958 472.842
-522.281 635.728 595.575
-470.313 644.356 587.638
-432.78 588.152 491.367
-415.569 630.791 587.502
-513.915 643.005 595.654
-435.772 641.55 536.027
-496.199 586.861 416.296
-511.901 563.16 415.902
-432.654 631.67 573.078
-438.171 596.328 565.921
-579 609 573
-519.794 633.967 563.304
-532 652 617
-479.863 579.855 593.667
-418.857 643.593 564.308
-518.864 634.811 574.841
-511 584 558
-438.748 572.829 568.084
-449.545 571.132 470.52
-484.957 612.087 497.125
-546.413 599.362 649.307
-450.887 631.494 466.194
-484.103 630.325 443.773
-533 594 626
-474 599 472
-526.125 582.574 437.287
-401.541 623.109 561.055
-584.096 600.672 634.961
-559 629 572
-461.742 638.431 584.638
-450.284 594.38 544.023
-476.248 619.343 429.96
-584.668 627.968 589.72
-512.246 582.244 559.52
-415 586 580
-420.772 599.394 598.176
-447.773 643.941 537.24
-448.59 649.479 587.083
-429.452 637.024 606.288
-457.98 622.764 610.847
-639.759 636.19 647.949
-465.126 576.621 570.896
-517.624 643.751 591.61
-436.891 574.625 575.609
-404.085 623.771 576.469
-487.964 632.413 608.672
-430 646 593
-505 614 424
-461.514 641.196 576.701
-563 624 657
-603.946 615.755 668.076
-506.134 616.485 426.975
-463.759 599.898 494.743
-452 647 479
-527 641 578
-421.845 578.101 576.524
-499 635 555
-536.832 571.558 402.055
-502 631 478
-606.767 610.781 643.453
-396 609 479
-479 642 601
-492.555 585.195 598.603
-488.469 628.802 542.301
-471.688 644.435 565.921
-515.002 631.247 558.842
-432.891 639.461 544.202
-496 660 618
-545 596 628
-479.445 608.046 622.002
-493.945 640.016 564.677
-562.55 595.779 586.691
-512 621 454
-621.632 606.907 641.22
-487.309 579.34 583.75
-519 557 386
-440 586 471
-421.36 595.26 513.288
-515 628 632
-502 642 536
-456.241 574.522 551.759
-559.024 592.501 592.879
-542.799 605.091 561.315
-442 573 575
-625.947 625.092 656.314
-411.971 588.593 465.194
-438.31 570.543 539.635
-438.579 628.786 625.226
-469 644 594
-546.655 623.377 562.531
-582 626 598
-441 581 450
-453 587 439
-576 610 646
-439.396 587.213 445.74
-544 586 618
-547 625 563
-453 591 568
-468 642 578
-506 568 381
-575.719 594.302 610.776
-437 593 516
-388.761 607.226 529.964
-473.147 645.746 575.287
-411 606 500
-410 582 473
-487.711 622.263 479.431
-474.171 592.766 527.797
-522.996 618.409 643.605
-401 604 576
-475 631 633
-441.294 599.287 441.814
-441.42 602.777 455.47
-393.906 607.334 495.345
-560.797 616.154 578.971
-484.935 611.958 469.687
-485.622 598.871 536.661
-427.41 647.262 564.985
-490.55 638.922 478.188
-638.979 635.822 638.165
-497.932 586.496 630.425
-436.813 652.752 544.178
-539.841 576.689 416.011
-418.511 645.581 488.819
-631.641 632.129 640.245
-428.851 589.507 543.919
-448.018 638.495 516.314
-530.491 571.227 429.559
-434.077 637.062 561.246
-567 628 662
-501.296 628.453 610.647
-406.503 634.625 491.809
-426 602 603
-412 636 572
-406 606 584
-463.152 597.879 505.2
-483.488 620.605 525.422
-541 636 568
-489.827 608.61 465.56
-497.37 643.76 570.193
-498.099 591.474 608.885
-471.918 587.594 566.581
-404.55 630.356 512.905
-531.684 589.73 573.294
-435.103 593.828 553.015
-428.375 634.828 490.417
-411 637 516
-505.1 581.101 565.74
-490 610 437
-427 571 525
-628.364 625.394 640.786
-492 597 644
-512 628 545
-446.906 641.03 568.081
-395.812 588.746 538.707
-402 580 509
-483.604 578.985 401.877
-492 578 469
-539 616 570
-514.265 600.325 562.096
-569.595 590.212 624.06
-470 647 488
-588.749 603.771 628.371
-492.566 589.176 632.396
-410.937 586.388 569.745
-571 585 593
-420.327 627.499 464.832
-558 595 564
-462.863 575.752 552.346
-414.189 588.191 577.397
-523.78 582.026 614.621
-426.64 598.828 458.919
-502.68 580.066 567.451
-419.72 581.66 583.19
-540 595 428
-399 627 525
-452 577 522
-504.484 588.933 575.917
-393 618 515
-495.433 561.272 384.458
-547 593 602
-502 610 406
-430.23 574.358 556.598
-426.821 634.228 489.753
-404 623 466
-452 619 441
-562.943 596.409 604.114
-442.13 571.176 484.194
-458 657 545
-468.258 644.978 504.002
-527.902 619.092 666.872
-525 607 643
-432 622 467
-471.886 587.912 540.218
-527.824 585.017 624.977
-487.707 624.056 437.369
-463 656 541
-421.471 614.669 548.438
-443.211 654.349 568.557
-534.627 598.229 558.635
-528.549 564.464 413.593
-430.735 568.022 500.615
-494.708 624.327 436.555
-526.133 603.104 631.262
-462.81 573.948 466.651
-429 622 552
-475.438 652.057 556.644
-489.479 607.544 548.69
-496.034 606.017 628.634
-426 607 550
-499.201 604.367 399.987
-404.019 627.615 465.541
-471.818 610.835 425.957
-489 624 430
-524.047 585.04 629.914
-563.345 604.455 648.946
-499.51 638.412 637.464
-408.848 582.875 537.218
-481 643 481
-494.368 586.877 555.38
-542.966 600.618 633.733
-491.708 597.197 617.96
-503.969 580.458 396.76
-571 643 603
-427.204 627.147 563.721
-604.051 609.84 622.427
-455.8 578.011 488.134
-613.649 608.356 602.29
-527 584 630
-601.27 609.428 591.731
-546.469 586.211 577.951
-414.868 642.232 516.3
-489.376 582.486 394.71
-532.759 600.766 565.473
-615.586 616.808 660.783
-605 621 663
-492 588 567
-473.789 597.386 426.418
-454.993 634.073 453.316
-476.94 588.269 481.976
-449.286 588.686 482.32
-574 626 578
-574.993 631.784 595.105
-574.333 626.316 660.587
-422.531 647.863 532.11
-446 635 478
-461 648 483
-422.063 622.507 538.517
-426.814 616.073 610.513
-487.945 598.023 492.432
-470.62 635.3 458.533
-494 584 456
-458.384 576.359 485.143
-615 603 616
-447 637 587
-494 648 605
-418 596 591
-605.889 614 591.532
-569.22 586.027 605.589
-499 645 583
-469 577 459
-504.406 655.657 610.652
-623.899 610.755 632.816
-508 600 650
-453.878 596.386 504.59
-470.655 598.426 538.211
-511 614 627
-425 598 446
-550 613 652
-438 616 579
-492.853 625.271 439.35
-614.121 607.205 604.807
-482.597 612.438 498.049
-511.009 642.768 600.183
-424.41 623.499 557.342
-499.999 597.431 393.346
-418.627 643.789 564.63
-451.078 621.834 606.659
-555.044 630.797 575.263
-501.496 628.063 449.991
-456.075 626.019 609.854
-461.879 595.805 628.343
-599.819 608.147 653.071
-408.854 579.875 488.729
-484 647 576
-515.188 630.87 586.151
-465.841 604.01 517.919
-509.498 566.066 439.794
-609.331 597.241 622.559
-447.648 594.054 521.074
-503 630 520
-478.679 577.846 575.775
-447.756 645.76 474.639
-514.517 631.863 630.673
-524.303 580.089 573.355
-559 610 646
-554 618 656
-470.013 590.435 588.687
-517.707 581.274 614.95
-503 565 370
-501 614 554
-480.804 640.779 604.125
-463.7 581.942 492.222
-562 639 597
-582 643 612
-513.987 564.709 429.574
-463.075 620.337 456.935
-509.075 595.489 559.232
-433 636 498
-618 621 649
-608 615 647
-436 599 612
-422.285 587.769 596.323
-521.956 603.957 643.624
-459.259 591.673 587.905
-418 611 485
-439 579 594
-410.048 615.936 463.326
-445.225 644.729 546.119
-469.009 647.344 529.746
-450 574 494
-455 635 518
-459.379 649.288 582.041
-468 591 587
-522.333 602.189 636.283
-530 610 436
-591.747 602.464 623.464
-417.407 578.435 539.758
-531.098 635.813 591.686
-423.028 589.422 522.454
-614.502 639.577 624.612
-454.442 573.08 568.673
-634.771 627.622 636.524
-501.474 621.628 518.614
-494 620 645
-527 640 572
-419 629 601
-508 613 661
-496 621 651
-503.179 627.036 635.063
-475 636 563
-504.264 564.294 412.26
-388 606 535
-426.248 587.962 510.058
-407.633 608.658 582.507
-586.521 590.517 623.878
-511 579 577
-404.902 574.705 510.04
-464.474 646.527 509.846
-606.873 599.525 639.661
-520 605 458
-417.755 595.391 512.202
-430.301 652.234 533.048
-593 595 643
-533.296 609.606 661.152
-477.372 651.602 540.106
-466.343 590.107 451.811
-629.492 625.406 654.323
-416.876 643.39 538.589
-502.665 599.731 404.494
-469.24 580.706 450.491
-450.43 621.43 447.089
-575.073 604.647 657.507
-506.694 589.836 461.314
-556 617 565
-495 579 419
-396.096 608.944 564.899
-508.565 578.889 584.16
-453 573 477
-428.618 605.181 443.61
-412 642 516
-409.879 576.609 493.651
-405.874 632.926 481.969
-536.185 589.243 615.082
-520 637 583
-515.906 637.376 640.05
-450.766 653.972 539.933
-464.041 575.849 580.021
-526.989 572.105 407.39
-469.615 619.349 616.076
-493.982 582.619 608.663
-463.976 633.816 479.896
-456.92 593.198 560.504
-476.73 631.078 528.375
-458.954 622.153 456.047
-493.645 653.177 612.267
-458 609 432
-487.431 598.985 539.072
-571.133 608.312 570.292
-479 640 463
-510 624 558
-474 633 529
-445.145 609.818 597.757
-498 619 432
-485.401 604.989 414.634
-494.967 630.472 550.65
-508.146 596.982 557.196
-518.565 559.118 398.846
-478 592 632
-421.056 625.568 460.606
-563.697 593.164 598.038
-568 595 600
-605.533 602.839 601.215
-427.423 632.9 478.721
-565.477 640.454 594.293
-404.492 633.804 474.554
-428.541 604.347 555.685
-571.513 603.266 570.307
-625.392 611.804 629.803
-410.752 612.44 585.726
-425.64 572.999 479.638
-464.943 625.428 447.49
-433 629 557
-574 596 607
-457.721 654.564 546.715
-560 638 588
-460 630 610
-611.066 616.97 619.448
-619.745 631.238 623.076
-433.567 648.486 591.747
-414.152 630.474 547.379
-462.014 577.595 565.942
-493.27 562.692 384.993
-417.485 636.544 592.989
-491.783 635.062 637.938
-417 618 493
-449.897 652.528 549.071
-436 594 524
-424 650 533
-425.927 645.674 517.083
-464.24 641.356 571.711
-500.058 626.927 642.288
-447.928 641.556 608.588
-479.818 636.45 456.994
-582.744 612.566 660.572
-492 578 595
-466 626 461
-492.122 568.573 384.378
-484.208 584.044 576.126
-499 612 499
-503 597 646
-494 579 573
-456 646 599
-585.228 633.921 604.357
-417.764 593.906 524.034
-512.881 591.1 573.536
-511 578 587
-546.417 597.633 647.991
-491 622 472
-460 637 538
-421.546 614.669 475.015
-494.424 630.471 616.754
-487.972 641.08 608.569
-488.958 621.672 495.348
-449.653 652.267 585.987
-427.533 573.881 563
-459 574 562
-616.361 604.669 621.938
-469.182 641.998 473.058
-542 601 428
-488.767 625.068 483.645
-477.551 625.332 618.576
-425.757 619.865 436.548
-438 653 569
-503.886 625.344 478.664
-515 559 407
-484.926 586.063 624.479
-442.271 653.813 564.082
-455.749 575.723 480.443
-551.737 585.605 606.592
-413.106 606.674 531.46
-569.706 607.109 578.397
-480.639 638.587 559.313
-422.386 616.294 541.522
-599 607 616
-631 630 652
-606 616 619
-427 572 547
-441 589 480
-442.574 579.859 595.538
-485 651 561
-492.28 586.587 557.925
-434 636 548
-579.843 627.651 588.778
-473.467 635.711 478.034
-467.832 631.02 632.264
-410 579 541
-494.197 626.028 462.784
-474 594 597
-492.094 598.654 551.131
-569 597 648
-510.834 636.321 547.452
-403.359 582.003 493.563
-509.29 585.034 631.342
-484 571 416
-474 593 555
-495.1 640.206 566.356
-449.943 640.816 570.79
-560 595 619
-436.914 645.371 485.636
-604.377 632.782 611.564
-581.037 619.348 590.145
-533.241 642.231 589.433
-504.421 574.738 382.434
-509.03 645.202 583.302
-484.431 627.11 503.072
-511 580 607
-427 622 559
-521 563 392
-637.127 623.832 642.059
-563.831 609.904 652.079
-452.241 642.792 561.698
-401 621 476
-423.595 590.023 598.352
-512.857 587.562 451.642
-437.702 617.968 587.431
-488.268 581.374 604.034
-478.711 594.323 599.931
-457 635 500
-498.949 572.07 424.456
-504 617 659
-446.792 639.949 465.351
-627.309 614.786 638.485
-485.501 639.309 624.973
-504 594 557
-474 636 584
-520 655 608
-412.646 640.026 479.326
-482.41 651.291 557.177
-492.587 576.73 422.111
-415 633 519
-617.52 623.335 605.58
-427.114 598.537 466.859
-469.327 618.393 636.983
-395 605 566
-496.724 624.499 639.97
-504 564 384
-522.051 571.106 423.322
-449 637 566
-454.829 582.108 536.005
-606.002 616.306 611.155
-415 642 538
-421.366 643.933 552.915
-468.037 607.333 515.34
-520.175 579.761 571.784
-503 617 620
-562.737 612.047 569.761
-474.939 597.224 608.613
-520.623 627.533 613.813
-526 650 604
-591 613 658
-426.436 637.633 466.612
-456 648 498
-462 580 484
-474 635 601
-631 620 640
-477 590 504
-411.935 637.757 571.294
-544.308 606.346 649.411
-504.625 589.583 581.363
-507.476 643.961 613.153
-516.423 621.42 636.323
-485.81 622.951 635.984
-408.869 642.915 490.606
-514.555 625.163 557.699
-407.708 633.22 521.761
-489 639 468
-501.324 572.711 415.168
-390 599 527
-515.653 645.719 595.997
-487.91 583.506 611.234
-611.124 601.383 623.479
-495.662 612.92 649.408
-591.102 604.873 609.724
-422 585 457
-435.146 601.203 571.721
-490.513 645.38 586.534
-423 645 488
-469.545 644.907 500.494
-515.033 634.271 625.836
-463.411 638.626 614.835
-488.777 616.649 546.313
-389.317 608.322 547.149
-520.935 632.047 650.538
-419.568 598.796 450.066
-513 610 661
-449.715 637.524 589.613
-560.06 588.699 570.437
-429.729 608.799 608.918
-435.493 593.898 543.398
-604.713 616.744 659.796
-528.919 585.055 581.252
-552 613 574
-508.61 565.671 419.752
-577 612 587
-459.147 646.618 497.135
-599.232 599.551 647.814
-502.916 586.192 583.003
-582.885 598.736 608.442
-406.102 589.7 568.892
-396.827 597.507 484.082
-602.384 627.769 596.328
-537 635 573
-492.864 627.1 633.569
-507.492 612.985 558.789
-443 643 531
-477.15 583.349 608.791
-527.396 589.641 640.26
-497 584 458
-489.525 598.036 485.704
-488.388 617.068 436.632
-442.747 639.889 610.704
-452.883 651.093 540.172
-466.511 590.068 469.11
-526 627 589
-610.543 612.299 665.059
-417.38 621.22 530.897
-503 609 630
-530.589 567.89 412.155
-531.461 603.419 564.714
-584 605 646
-419.502 642.781 507.309
-456.629 590.636 585.079
-455.941 634.598 597.813
-538.069 637.119 571.221
-412 607 512
-523.883 607.798 442.483
-597.547 616.799 587.265
-489.101 633.65 544.009
-426 592 602
-443.463 646.314 542.85
-491.408 648.694 548.515
-440.553 590.427 510.098
-623.999 623.056 657.242
-411 633 551
-491 610 623
-615.24 620.184 640.964
-474 643 588
-446.467 640.761 556.505
-418.329 579.815 570.181
-583.495 599.849 578.346
-427.749 604.865 553.046
-630.488 619.609 641.203
-409.151 613.613 511.006
-433 653 542
-530.818 640.081 595.212
-637.157 628.669 629.937
-535.305 604.767 647.831
-511 641 633
-474 612 504
-511 598 454
-522.403 587.583 558.492
-499.46 631.882 631.174
-537.583 613.313 567.764
-526.117 631.57 554.536
-487.255 614.394 421.794
-501.765 572.597 377.769
-411.142 635.451 473.251
-531.809 606.407 642.163
-573.828 611.686 659.796
-490.687 620.866 480.069
-432.525 583.001 597.197
-544.466 607.651 653.883
-413.783 645.604 492.161
-492 603 526
-576.441 637.751 600.541
-462.802 614.459 434.279
-405.764 620.576 550.653
-467 647 514
-520.683 638.258 639.658
-545.489 587.726 616.663
-479.886 651.042 545.702
-631.269 623.126 634.462
-493 589 392
-467.968 585.674 620.205
-530.524 581.229 606.518
-478.892 605.36 638.564
-546.911 593.528 640.522
-587.865 624.202 585.965
-409 635 560
-455.997 637.744 538.463
-531.837 610.841 658.772
-488.884 590.154 609.119
-465.203 599.36 499.157
-429.816 647.4 584.153
-507.851 623.161 536.856
-467 627 452
-405.313 617.969 466.391
-498 629 634
-565.892 591.21 633.489
-422.726 618.958 476.611
-512.635 630.967 603.662
-461.619 655.402 554.123
-609 637 610
-507.695 626.551 632.577
-398 593 573
-527.478 629.059 645.518
-527.766 562.045 398.226
-457.236 651.889 578.711
-493.814 616.152 551.87
-481.72 621.542 522.097
-532.59 604.45 639.596
-612.062 618.266 599.083
-428.858 589.891 521.552
-535 585 627
-416.373 616.785 535.129
-492.22 621.473 479.563
-459 596 432
-550 617 652
-451 574 516
-516.992 580.411 599.622
-517.165 611.005 550.385
-415.542 574.767 531.738
-425.841 622.234 453.064
-539.829 619.269 659.961
-484.051 638.458 477.694
-467.465 636.328 622.904
-412 603 514
-509.435 579.187 457.164
-566 625 575
-479 614 501
-492.541 566.266 382.528
-468 586 504
-483.885 641.409 565.382
-535 622 568
-463.808 604.151 608.023
-572.744 602.309 587.246
-401 638 490
-444 597 612
-506.133 596.968 550.603
-619.216 630.737 625.653
-437.257 636.609 582.141
-456 573 464
-589.635 598.197 633.503
-450.555 643.611 561.255
-469 593 592
-419.187 606.946 599.798
-430.779 591.189 545.518
-438.448 627.521 588.219
-439 638 559
-513.819 625.705 558.157
-601 594 629
-457.816 648.365 490.382
-635.649 632.294 633.69
-563 615 567
-485.428 626.678 474.468
-443 637 495
-465.831 582.603 493.548
-499 626 440
-462.469 639.283 554.214
-527.502 589.229 606.393
-529 610 442
-454.901 584.505 442.4
-591.15 616.069 596.514
-525.263 616.872 646.818
-442.488 653.418 560.129
-535.634 567.223 385.417
-523.597 624.857 652.974
-429.734 619.963 471.039
-478.915 617.896 540.154
-532.59 567.852 420.014
-458.598 622.619 630.527
-448 593 541
-501.853 616.362 502.056
-522.382 603.224 633.328
-574 629 580
-410 596 461
-449.321 585.784 606.076
-517.217 559.19 390.424
-633.444 631.869 627.725
-441 638 518
-415.616 568.607 510.392
-481.475 590.133 418.13
-516.449 644.644 557.435
-447.508 597.669 510.61
-435 645 479
-510 589 639
-491.87 573.124 384.612
-501.74 614.252 624.007
-434.805 619.232 619.044
-492.859 642.144 591.245
-528 642 580
-406 643 492
-514.424 637.158 586.221
-519.903 579.178 585.477
-434 590 537
-445 652 582
-441 593 524
-506.422 587.31 635.793
-502.797 572.422 440.465
-534.14 581.958 610.151
-504.558 580.91 394.086
-491 626 463
-405.507 634.162 506.083
-414.138 609.847 455.948
-495.021 640.117 528.796
-498.156 564.296 416.727
-489.316 644.443 617.03
-594 639 613
-487 587 589
-546.762 587.349 595.681
-406.026 583.724 543.306
-513.816 588.448 610.565
-541.944 603.056 643.992
-477 617 638
-465.537 594.474 552.379
-500 641 623
-506.5 654.673 610.691
-489.928 621.052 640.161
-598 608 624
-507 645 590
-423.025 592.375 453.094
-400.791 633.468 493.248
-416.041 614.911 454.403
-480.814 586.809 478.549
-585 608 639
-613.986 622.003 620.667
-484 571 403
-565 635 596
-492.845 635.9 474.604
-537.749 601.883 433.354
-534 558 393
-480.665 582.133 549.332
-502 628 503
-411.85 587.558 574.952
-481 630 485
-508 579 575
-433.979 636.163 489.114
-418 578 551
-424.511 612.932 604.509
-439.009 625.289 588.894
-512.448 643.147 580.491
-512.52 637.271 558.196
-394 623 531
-414.243 593.617 582.125
-494.289 629.27 446.157
-440.21 618.351 587.922
-394 621 535
-452.967 576.126 580.682
-452.097 593.343 587.666
-437.355 588.692 605.261
-525.822 580.038 443.9
-409 633 482
-471 634 535
-393.109 599.536 551.524
-436 590 469
-634.502 646.405 633.12
-413.711 584.956 562.863
-591.335 618.603 663.609
-441.212 627.156 595.786
-486.708 606.67 646.025
-431.315 638.461 517.712
-541 593 427
-604.044 634.104 610.608
-482 622 430
-560.481 592.777 624.758
-498.344 647.822 559.935
-500.401 609.028 541.088
-609 618 622
-529.441 595.305 444.792
-487.431 596.411 409.433
-499.285 629.833 618.022
-521 652 600
-469 617 448
-449.994 595.382 516.245
-552.722 581.964 592.473
-521 581 615
-498.086 617.446 487.057
-476.749 647.176 561.458
-476 591 461
-417.166 643.244 477.324
-442 629 448
-467.115 579.409 549.121
-636.627 634.147 648.189
-558 594 599
-516.401 630.184 614.373
-501 639 597
-410.474 628.356 473.245
-619.086 611.847 648.121
-411.766 634.616 532.277
-481.504 618.229 429.598
-460.239 625.3 462.987
-447 571 474
-508 599 549
-557.378 611.471 566.032
-512.853 582.345 458.061
-438.665 593.239 563.069
-513.847 588.087 558.004
-489.249 588.24 559.086
-508.721 605.068 556.483
-548.166 587.037 588.927
-430.657 634.764 491.553
-483 623 527
-534.476 579.978 575.792
-458.006 615.513 452.377
-415.645 578.611 539.312
-456.215 580.922 519.267
-506 581 562
-506 623 483
-576.821 606.666 585.425
-511.466 632.934 624.295
-434.856 634.245 479.08
-445 592 506
-481.83 585.898 414.417
-490.824 599.6 611.895
-571.025 588.258 584.322
-486.202 619.166 543.746
-455 575 456
-433.498 621.616 465.927
-605.414 610.026 637.577
-471 582 609
-523.611 594.801 563.825
-490.317 590.146 556.023
-511.284 569.759 429.477
-457.971 595.035 551.765
-425.885 627.567 457.546
-581.385 624.565 660.804
-490 592 607
-509.247 618.065 619.475
-425.008 622.723 555.135
-535.979 570.899 407.898
-601 603 657
-496 640 595
-574.624 614.73 573.496
-392.824 613.119 527.098
-476 606 479
-555.697 582.552 584.605
-578.215 602.213 573.853
-499.51 589.493 551.524
-529.738 636.551 561.839
-454.286 647.928 523.937
-502 595 463
-427.777 649.708 522.053
-459.296 617.495 611.137
-528.927 580.201 428.397
-584.38 601.716 607.316
-433 636 517
-475.419 640.471 468.847
-497.062 608.608 498.498
-507.713 654.137 605.062
-472.843 580.502 563.715
-486.881 638.64 590.615
-473.407 599.182 427.901
-401.993 620.319 481.964
-424.477 617.582 470.796
-477.446 609.31 620.949
-425.044 587.451 504.3
-531.022 637.737 566.262
-472.134 601.906 439.986
-477 629 458
-499 648 603
-455.62 575.08 574.066
-404.947 577.58 504.499
-409 635 474
-440.92 628.037 592.536
-527.683 568.339 374.107
-440.189 646.214 592.56
-496.806 659.481 615.597
-505 622 503
-575 599 620
-426 633 525
-477.609 590.962 569.494
-470.229 642.376 472.683
-631.442 625.179 641.33
-461.345 589.952 467.413
-496.355 619.565 420.614
-530.861 565.601 419.932
-442 598 562
-527 559 385
-526.894 654.129 607.037
-427.786 639.439 600.837
-506 572 434
-635.687 626.194 638.089
-568.239 599.416 628.955
-504.425 566.082 432.753
-490.82 570.025 432.616
-528.021 587.569 627.559
-431.289 586.631 600.775
-447.008 593.479 456.934
-533 581 607
-582 623 580
-579.646 588.645 604.863
-505 630 624
-509 612 633
-469.785 581.194 603.443
-426.23 628.905 607.674
-468.258 616.055 633.718
-484.589 638.623 583.808
-478 580 605
-591 591 604
-488 624 476
-595 607 665
-515.599 628.673 635.014
-489.433 628.869 473.033
-404 637 497
-533.372 652.154 616.155
-588.755 607.199 595.672
-412 639 528
-551.856 625.639 575.831
-534.74 635.052 564.037
-502.663 564.049 386.853
-399 594 562
-481 639 624
-422 648 570
-436.982 598.34 561.126
-422 609 548
-419.898 645.689 524.544
-514.89 634.483 602.863
-517.503 625.607 629.21
-479 644 492
-445.841 571.34 568.785
-485.005 578.89 599.704
-564.801 596.415 582.358
-535.461 578.382 429.15
-519.284 569.527 441.319
-605.512 597.782 630.094
-488.563 627.805 467.309
-604.056 600.843 647.941
-469.789 607.328 503.902
-454.067 641.537 569.284
-434.598 638.771 549.175
-522.163 627.495 638.715
-498 589 417
-463 650 577
-447.526 595.28 546.646
-479 606 545
-495 603 552
-544 614 651
-457.98 611.335 435.543
-543.016 605.087 636.234
-529 579 589
-562.228 613.469 654.854
-449.872 571.531 575.397
-625.112 613.829 649.804
-405.68 577.805 499.644
-431.47 651.407 561.655
-409.1 576.161 532.485
-459 622 440
-441.521 633.062 471.678
-458.819 584.521 610.841
-486 585 456
-609 634 617
-570 616 651
-395.441 620.897 519.928
-493.778 641.93 592.666
-516.389 588.09 459.435
-528.64 641.488 595.432
-559 594 585
-473.417 637.181 540.964
-494.801 593.958 608.551
-504 646 583
-545.155 616.728 564.198
-533.533 640.8 582.636
-524.209 630.998 598.79
-516.468 566.438 430.793
-420.125 606.153 472.241
-469 634 505
-418.401 643.443 566.015
-422.815 597.602 476.832
-494 584 384
-447 592 568
-614.664 620.001 622.897
-505 594 606
-499.97 575.059 406.473
-411.598 644.955 490.724
-522.263 625.726 553.01
-453.711 590.076 492.909
-593.937 609.319 582.963
-483.271 593.949 434.157
-549 609 574
-506.364 588.527 587.008
-487 623 485
-455.627 601.837 625.922
-492.003 641.28 595.867
-525.822 636.186 585.078
-455 600 434
-453.962 637.799 486.721
-486 570 419
-456 636 492
-522.112 582.479 563.706
-480.343 621.609 438.018
-518 561 395
-500.119 608.528 409.707
-457.772 634.015 477.74
-539.482 587.755 562.007
-464.425 636.915 492.407
-419 641 585
-412.355 624.085 586.281
-470.755 645.247 506.767
-468.125 582.497 556.468
-530.041 639.287 571.134
-513.073 566.744 438.695
-418.683 584.6 462.063
-438 595 561
-479 583 555
-510 579 605
-435 588 476
-502.885 587.786 633.522
-397.13 619.617 486.585
-437.048 610.656 456.986
-417.382 621.536 594.096
-491.555 564.822 397.881
-588.87 589.101 606.557
-505.104 604.964 409.571
-424 646 518
-484 630 523
-612 609 598
-485.793 610.261 469.852
-539 585 591
-484.833 576.915 450.595
-486.902 589.487 427.369
-531.639 600.257 435.184
-500 627 446
-605.231 599.347 610.256
-421 606 477
-630.623 629.169 637.113
-417.572 639.017 488.694
-410 603 461
-482.711 590.852 544.164
-635 646 638
-499.288 591.01 463.63
-444 595 613
-434 653 561
-443.588 637.318 615.991
-436 591 512
-480 624 532
-510 578 440
-602 611 589
-597 613 607
-582.97 600.48 651.778
-506.363 601.411 627.79
-459.448 645.419 599.287
-512.543 596.152 565.946
-414.059 569.547 522.242
-449.773 640.422 463.179
-524.749 584.965 595.955
-497.142 642.666 616.238
-415 597 501
-503 627 483
-488.728 629.684 626.11
-464.818 606.497 442.048
-485.206 630.385 488.911
-475.532 584.244 455.034
-518.593 558.883 389.008
-599.571 614.386 610.054
-537.55 593.099 433.326
-624 611 656
-440 649 592
-521.654 631.482 637.068
-477.097 638.916 579.321
-522.597 584.427 615.053
-613 629 605
-399.378 614.138 570.324
-543.416 599.35 636.773
-482 597 550
-520.69 618.628 638.097
-455.775 582.642 531.518
-426.152 635.577 516.907
-515 596 554
-469.817 592.278 630.317
-432.632 604.487 606.499
-390 593 533
-535.192 590.377 436.37
-603.751 608.447 641.517
-406 588 568
-496.227 589.379 386.969
-473.507 609.692 635.32
-433 652 568
-495.954 626.271 457.11
-418.438 642.311 490.518
-430.159 649.432 572.513
-537.86 582.051 587.931
-496 580 567
-495 581 421
-482 631 608
-617 604 616
-461.559 633.553 626.268
-478.002 593.491 600.136
-515.562 577.612 582.432
-478.885 586.872 464.668
-428.81 631.227 562.647
-520.694 565.666 404.975
-430.718 646.617 509.861
-534.553 647.064 615.008
-514.271 622.461 606.215
-430 593 471
-490.687 637.164 547.081
-621.325 620.954 607.062
-425.883 576.267 576.097
-414.396 576.819 535.475
-451.329 622.695 451.876
-415.98 615.691 525.262
-556 586 568
-558 625 569
-502.704 644.847 580.127
-451.591 593.671 614.156
-513.987 646.062 562.083
-595 606 611
-595 604 645
-556 609 659
-467.957 600.333 443.904
-401 622 550
-493 645 602
-483 615 489
-516.476 600.769 461.746
-480 613 499
-523.638 638.341 589.794
-504.114 655.303 607.707
-605.346 600.057 646.904
-541 604 428
-439.68 638.467 491.975
-605.549 622.337 596.393
-510.088 585.731 597.133
-504 559 399
-620 635 614
-478 639 583
-434.537 581.829 592.334
-544 617 573
-404 628 556
-439.104 587.249 511.733
-522.36 618.228 639.706
-462.197 578.227 585.789
-533.256 635.93 564.252
-442.107 619.874 444.552
-613.178 633.592 620.136
-450.82 597.06 439.685
-471.427 586.777 495.79
-502.866 588.746 594.046
-430.341 620.5 565.787
-425.638 596.118 445.723
-506.399 578.265 578.056
-518.232 599.394 626.712
-493.07 606.25 477.886
-498 594 601
-487.766 625.83 487.816
-450.205 574.046 519.195
-475.164 589.323 449.612
-496 611 464
-517 639 586
-419.751 568.015 512.178
-394.166 622.265 530.115
-519 612 562
-588.442 592.946 634.627
-519.469 587.208 572.226
-476.363 611.394 441.932
-504.383 574.431 383.792
-589.196 608.607 664.008
-472.427 644.717 477.402
-463.407 582.68 447.21
-475.926 597.438 599.028
-605 619 592
-474.788 609.34 634.323
-487 602 465
-539.007 601.295 651.289
-590 642 619
-443.296 572.833 578.489
-442 592 503
-448.778 628.31 448.026
-551.945 604.297 657.838
-569.025 612.785 661.826
-483.91 604.247 469.83
-461 577 484
-501.768 605.758 419.054
-504.432 631.7 553.373
-470.839 629.913 612.512
-494 587 569
-526.685 567.771 389.539
-599 606 640
-585 602 650
-418.544 640.385 578.301
-584 591 628
-496 593 605
-455.356 655.285 553.032
-448.003 632.779 451.45
-633.558 620.865 650.815
-420.019 569.608 494.456
-482 578 576
-438.883 571.055 537.5
-431.326 607.577 565.323
-580.756 589.281 621.181
-504.02 596.534 408.046
-588.824 620.15 597.298
-585.546 612.275 660.887
-464.358 632.39 602.584
-440.024 632.595 468.082
-570.308 608.729 642.325
-534 607 635
-543 605 641
-453.057 572.151 558.669
-475.328 627.943 465.887
-570.002 634.459 588.158
-510.804 589.249 585.416
-464.318 589.064 433.797
-587.561 614.275 578.558
-495.891 637.029 488.797
-405.617 632.011 485.51
-502.754 648.411 597.084
-505.883 591.883 552.406
-518.761 574.353 430.001
-499.134 612.612 513.241
-494 573 459
-575.14 637.193 603.895
-535.901 643.253 597.462
-490.86 573.92 388.16
-500.202 613.105 623.381
-482 594 517
-411.677 617.149 522.837
-617.359 605.846 643.898
-502.874 596.44 463.219
-403 641 500
-589.209 590.54 614.213
-458 594 434
-528.415 648.672 599.326
-413.929 598.824 586.101
-452.471 611.676 453.319
-427.644 646.499 488.163
-515.917 631.856 633.311
-460.099 652.632 567.495
-479.266 594.058 549.483
-486.969 638.235 609.637
-543 640 611
-553 592 563
-493 568 433
-449.637 588.525 607.661
-537 581 601
-452.653 637.485 479.193
-466.902 632.905 599.577
-433.589 618.649 576.745
-430.078 590.91 444.824
-458.544 593.346 591.199
-541.392 599.713 567.727
-606 597 615
-483.843 578.53 577.356
-418 576 474
-456.33 617.568 439.207
-485.48 583.582 619.826
-396 625 523
-510.104 615.048 461.776
-451 576 527
-470.527 631.538 458.14
-499.065 609.309 534.649
-462 596 551
-607 636 609
-480.896 632.219 515.092
-569.732 587.569 599.474
-489.472 579.934 469.936
-489 579 572
-438.864 629.294 586.071
-565.134 612.891 658.054
-472.445 580.879 549.615
-421 628 494
-566.575 616.143 581.249
-428.944 579.05 587.513
-506.466 627.404 628.4
-465 612 429
-452.004 593.285 556.804
-563.518 626.945 575.037
-505 580 394
-455.114 644.97 559.938
-473 586 480
-503.229 621.582 476.444
-600.289 627.678 608.184
-464 591 626
-605.223 610.591 627.48
-436.023 598.144 454.418
-586.95 601.377 648.888
-557.897 595.85 646.608
-495.941 578.208 586.734
-519.547 561.818 400.672
-489 644 589
-460.781 654.451 538.002
-490.033 629.911 634.769
-556 622 656
-463.801 589.313 569.155
-426.364 589.028 473.22
-391.817 594.781 533.027
-472.399 647.04 533.432
-473 641 568
-456.278 631.884 450.958
-517.548 565.845 425.348
-419.616 638.353 590.862
-516.416 635.314 602.575
-562 636 587
-614.627 631.649 620.004
-495 634 551
-435.268 631.302 622.297
-496.086 601.457 422.115
-500.472 595.509 549.751
-536 606 635
-495.873 584.331 571.587
-506.777 637.335 639.757
-415.115 582.372 576.065
-520.639 612.265 449.308
-503 570 393
-527.949 611.28 664.298
-497.691 577.282 417.416
-408.57 594.691 578.379
-487.056 634.788 541.908
-433 615 570
-525.544 569.383 432.175
-481.253 616.947 541.933
-532 585 632
-503 577 589
-473.191 644.822 585.465
-529 639 560
-494.464 559.593 380.877
-512.364 578.894 457.133
-523 557 389
-586.929 592.805 631.343
-437.229 634.39 616.475
-468.117 590.166 527.815
-511.055 581.536 623.099
-616 632 610
-509.163 612.208 462.893
-505.317 599.364 399.999
-493.305 628.15 633.673
-412.374 584.877 567.047
-492 586 426
-507.986 604.295 631.978
-485.192 633.131 604.991
-466 624 636
-448.068 608.362 598.858
-486.501 568.714 410.149
-503.236 578.59 567.055
-537.087 586.656 573.433
-535 580 586
-488.336 628.611 544.12
-505.001 590.873 559.782
-563 621 568
-493.083 575.689 461.847
-426.55 634.243 489.007
-411.802 600.602 457.605
-593.898 618.009 584.387
-389.268 602.693 546.222
-484.407 584.152 619.496
-474.248 590.011 451.192
-418.419 644.186 575.385
-517.381 641.361 596.942
-541.298 583.128 603.005
-506.264 589.999 605.615
-508 638 609
-457.274 575.625 562.623
-542.696 596.986 626.714
-513.071 599.419 651.775
-549.782 607.216 572.875
-406 633 471
-503.98 603.321 629.507
-425.24 645.152 499.24
-401.37 608.491 471.554
-435 647 592
-393.375 616.102 562.776
-441.403 571.146 520.804
-489.565 589.862 563.797
-592.518 613.963 665.329
-577 619 658
-412.346 630.526 462.222
-418.753 579.603 557.564
-495.592 617.717 645.849
-502.172 590.181 550.921
-480.644 595.389 545.175
-600.527 629.629 604.516
-500.814 615.237 518.954
-453.36 606.701 448.615
-444.989 641.722 571.621
-567.256 589.012 615.412
-463 614 610
-435.301 622.168 581.156
-487 645 611
-470.875 586.538 451.163
-455 654 572
-412.095 617.153 514.117
-483.033 584.526 554.453
-479.006 595.043 526.473
-579.377 624.265 665.202
-505.835 619.697 649.222
-471.188 580.55 553.975
-505.539 590.362 390.018
-486.991 640.268 601.883
-601.766 607.003 624.91
-496.903 558.548 394.963
-468.731 586.582 616.091
-505.701 623.562 605.982
-508.823 597.049 644.12
-415.837 570.469 511.829
-493.318 640.177 570.482
-465.808 599.209 599.814
-493.024 638.474 526.871
-490 614 624
-415.311 638.188 472.689
-492.661 585.588 593.373
-507.393 633.631 623.664
-466.982 585.392 440.945
-524.994 559.98 397.03
-554.868 623.235 574.705
-542 593 561
-503.334 585.616 573.789
-436.536 604.761 576.872
-417.45 586.336 580.358
-481.803 630.576 525.855
-423.869 577.299 575.402
-437.135 609.779 455.621
-594.928 609.509 655.611
-589.531 597.893 587.086
-580.299 614.983 575.893
-526.564 636.244 582.238
-602.549 603.387 644.844
-466.175 649.9 564.602
-497.513 632.392 606.313
-544 604 654
-429 636 607
-579.415 602.375 657.328
-531.319 647.069 597.518
-485.349 590.808 559.437
-447.329 575.179 453.105
-516 583 558
-490 601 432
-493.965 634.238 547.469
-499.68 578.234 411.345
-391.619 597.395 539.699
-468.393 588.635 518.662
-521.126 582.39 450.574
-495 625 613
-495.344 632.645 609.868
-499.794 611.137 422.453
-491.918 643.765 594.688
-463.289 592.629 433.165
-457.254 589.453 485.752
-482.078 633.361 614.313
-491.161 639.169 552.842
-611.172 601.324 619.779
-491 601 497
-448.826 644.062 554.232
-522.399 596.227 562.441
-530 605 556
-416.674 633.473 467.235
-455.791 619.156 629.489
-488.337 573.222 394.103
-498 640 534
-582.544 594.658 638.16
-449.889 575.258 490.936
-441.414 588.859 461.54
-469 586 501
-474.805 611.497 427.199
-475.26 634.351 630.991
-473.541 588.382 454.623
-477.917 651.782 553.347
-444.414 630.26 450.321
-512.779 633.681 592.679
-477.591 622.993 440.495
-520.222 559.339 391.651
-625.135 620.536 647.82
-502 624 517
-418.282 583.055 466.224
-448.187 596.745 448.298
-513.589 575.343 437.499
-463 601 427
-439.66 578.355 588.374
-515.156 623.609 609.506
-484.598 626.911 533.72
-414.618 646.038 498.092
-512.011 629.557 620
-499.187 577.265 594.04
-484.329 598.27 432.931
-454.004 626.319 629.874
-450.045 590.884 558.279
-486.825 649.384 541.137
-592.192 619.538 596.265
-530.272 582.984 603.273
-449.785 629.035 468.213
-429.769 583.469 594.054
-409 633 467
-519.856 630.867 600.732
-579.328 607.469 652.667
-440 632 625
-497.484 627.06 623.939
-500.379 590.943 637.317
-550.428 592.88 638.697
-520.026 587.088 575.841
-491.136 602.513 618.363
-484.097 617.287 505.19
-492.22 625.366 619.682
-538 588 428
-507.43 645.758 588.507
-509.706 621.158 613.795
-434.505 620.668 619.376
-466 612 440
-517 633 613
-531 586 429
-450.502 637.797 492.436
-491.248 638.574 554.964
-463.336 634.931 476.249
-560 623 656
-545.302 593.205 623.09
-454 641 608
-550.232 593.708 642.228
-483.713 588.106 563.253
-544.184 585.626 585.507
-407.738 627.46 552.928
-492 599 609
-405 623 580
-457.736 632.147 454.827
-549.2 591.053 607.131
-449 625 598
-510.291 582.17 559.679
-513.926 566.321 436.573
-440.231 623.802 623.753
-408 635 495
-536 653 610
-463.71 645.543 484.747
-509.175 607.179 459.034
-417 642 569
-449 592 563
-496.357 615.142 432.475
-591.997 627.073 594.946
-529.07 628.49 660.454
-415 614 524
-405.695 603.322 584.198
-587 626 585
-457.558 590.283 557.368
-541.187 593.438 615.218
-542 604 560
-538.185 609.725 657.457
-447 591 611
-494.289 625.869 625.823
-497.17 592.732 472.113
-580.488 593.386 627.142
-410.421 594.042 583.471
-574.76 611.937 651.301
-505.842 620.79 543.357
-502.681 617.086 421.113
-483.112 582.827 554.114
-474.79 601.532 440.621
-464 640 462
-499.813 635.974 636.65
-482.021 582.187 412.926
-499.101 599.768 395.627
-474.133 642.394 558.77
-409.143 601.204 583.716
-437.146 583.544 498.675
-466 593 554
-508.161 647.383 561.403
-474 623 638
-574.393 624.125 658.939
-451.218 653.022 563.223
-419.637 579.85 468.052
-401 620 474
-421.85 616.01 474.912
-484.076 617.279 440.211
-597.995 609.041 619.608
-515 619 559
-464.621 620.154 615.321
-490.72 601.777 430.344
-636.191 631.027 636.26
-596 620 667
-396 594 488
-420 602 488
-523.868 564.213 381.164
-475.8 614.53 441.402
-484.672 641.933 597.803
-596 630 597
-511 602 630
-469.862 602.318 533.294
-524 631 595
-481.397 573.708 439.308
-441.129 615.243 591.496
-465.852 603.151 511.953
-494.336 561.237 387.009
-599.524 595.77 623.565
-446.482 648.506 493.346
-400.817 592.197 477.933
-535.38 589.89 432.475
-429.904 568.965 513.828
-406.427 632.029 514.09
-463.374 596.377 544.652
-434 591 468
-452 624 464
-575 611 648
-512 640 600
-458.383 631.502 603.83
-519.088 638.914 594.79
-460.246 589.07 583.583
-426.221 588.785 519.044
-475.998 579.969 439.373
-465 647 506
-511.283 630.645 587.28
-525 653 609
-437.602 604.754 442.365
-505.384 635.985 616.691
-515.505 617.133 559.987
-617.876 607.196 645.382
-472.674 644.483 492.414
-417 596 494
-445 637 455
-409 625 586
-600.106 628.417 595.438
-491 622 467
-497 588 561
-580.248 607.022 647.594
-543.887 607.515 647.631
-445.952 654.159 551.173
-467.516 580.266 600.569
-463.002 651.297 569.385
-412.756 621.784 588.77
-533 593 616
-439.983 596.768 610.42
-405.528 635.417 494.53
-514 593 614
-551.486 597.221 647.521
-453 627 601
-422.599 588.516 502.17
-548.536 598.687 561.933
-565.903 626.822 658.831
-494.903 632.405 640.182
-585 608 665
-483.917 627.462 479.687
-566.244 595.665 571.94
-456.396 645.066 471.771
-521.64 567.862 409.602
-431.608 598.662 556.007
-538.476 613.353 665.126
-416.479 638.165 472.423
-461.979 577.936 574.164
-458.302 638.759 462.771
-477 593 519
-412.651 637.92 573.398
-530.786 570.119 432.176
-620.548 638.789 625.709
-488.115 617.335 474.836
-429.325 607.386 460.053
-565.574 612.465 646.226
-482 591 569
-483.97 637.971 595.496
-494.101 596.87 543.608
-518.588 642.465 594.602
-502.973 592.816 551.253
-540.18 646.972 612.563
-512.018 638.688 601.563
-575.053 588.211 588.091
-525 607 563
-451 654 540
-470 594 554
-511.6 598.583 557.119
-414 624 591
-511.836 648.546 607.153
-515 613 660
-524.901 632.922 592.225
-423.418 635.433 598.026
-474.125 643.154 578.852
-430.452 614.66 461.927
-505.959 578.213 583.701
-501 581 457
-607 609 668
-462 630 609
-412.632 622.924 465.839
-500.649 616.737 499.174
-443.099 603.386 443.958
-520 594 569
-529 608 645
-503.152 622.439 466.924
-415.597 618.861 598.207
-460.418 600.26 537.513
-404 632 470
-450.656 628.772 629.833
-495 641.647 574.161
-577 599 628
-560.292 605.806 649.91
-482 593 412
-468.212 643.61 580.996
-528.484 561.956 393.818
-492 628 618
-455.174 583.753 444.949
-571.119 600.096 569.954
-480.776 589.636 543.878
-460 647 503
-501.344 651.645 603.969
-530.345 564.461 406.28
-442 610 594
-584 638 608
-489 600 516
-490.232 621.324 427.226
-482.34 604.451 437.92
-459 624 441
-490.177 649.229 565.873
-576.688 588.911 615.81
-482.421 597.866 435.645
-436.885 637.317 498.121
-425 621 546
-478.015 589.241 462.275
-523.765 612.794 666.495
-507.341 633.974 602.653
-512 639 588
-535.789 607.036 644.415
-462.573 602.359 603.774
-392 617 558
-468.612 621.23 615.572
-431 620 562
-457 650 588
-526.222 638.834 593.921
-538 597 558
-636.776 630.339 642.497
-496.869 634.607 507.206
-543.168 586.573 579.315
-502.596 585.89 397.416
-507.925 632.215 589.405
-562.31 597.824 626.827
-466.258 588.178 457.229
-455.168 637.497 487.623
-460 628 464
-517 614 635
-470.586 587.702 512.536
-457 633 629
-485.485 598.786 641.489
-524 605 634
-431.911 588.68 515.232
-566.057 595.517 622.839
-545 602 637
-470 653 538
-499.435 644.508 599.677
-498.535 608.011 649.201
-412.547 634.681 521.824
-391 601 511
-423 620 540
-489.887 598.532 490.917
-439.099 638.488 501.81
-504.989 608.486 460.326
-507.188 640.454 545.017
-424.886 615.923 559.171
-489.755 649.44 568.184
-431 577 587
-501.999 571.484 402.563
-421.866 641.218 586.515
-526.23 625.981 647.211
-464.506 622.025 633.929
-487.145 645.247 614.973
-478 588 558
-602.956 608.251 631.278
-485 650 557
-481.031 597.574 532.337
-409.557 634.122 563.131
-451 621 444
-528.649 585.111 596.83
-528.785 596.48 630.063
-389 613 530
-478.766 644.276 503.488
-486 610 466
-465.29 627.012 444.194
-538.062 585.827 626.995
-515.235 642.969 577.185
-475 613 617
-442.716 606.362 590.655
-529.677 634.874 571.243
-433.916 650.676 582.481
-517.746 646.563 601.236
-388.675 605.526 549.046
-485.363 648.588 618.056
-443.418 637.101 573.065
-504 600 413
-514.402 608.361 453.988
-475 578 590
-555 629 580
-503.511 619.816 428.176
-478 580 572
-422.881 633.021 513.04
-536 592 440
-539.059 614.168 661.706
-524.455 636.712 641.106
-403.855 626.149 546.389
-529 595 436
-528.352 629.475 589.118
-579.555 638.58 602.453
-497.77 597.192 416.062
-609.72 617.699 642.577
-449.881 643.947 467.767
-551.168 603.92 650.923
-512.82 563.816 426.279
-492 632 614
-558.867 585.826 602.438
-500 605 401
-535 588 601
-559 585 574
-469 587 530
-534.097 581.493 424.989
-436 623 581
-489.028 623.685 448.273
-569.157 586.211 600.757
-437.027 574.949 585.965
-446.227 583.394 481.238
-435.374 592.859 522.423
-534 654 611
-529.547 650.008 599.866
-458.419 622.516 459.745
-465.713 638.61 544.972
-509.126 614.233 459.583
-618 636 613
-432.602 570.89 473.74
-590.603 609.162 656.969
-522.232 617.749 662.612
-540.818 631.176 566.743
-460.108 589.689 588.014
-422.455 586.574 591.633
-491.105 608.08 413.373
-501 632 512
-491.356 576.813 430.138
-558.159 606.638 642.225
-509.919 603.052 547.637
-539.289 580.994 418.887
-476 643 563
-461.915 596.837 598.774
-412.54 577.032 484.115
-455.871 597.598 598.995
-475.973 577.032 449.215
-517.286 619.242 561.691
-477.497 579.907 579.027
-589.178 598.891 583.718
-563 592 633
-535.312 582.845 593.972
-501 625 451
-421 603 534
-462 617 452
-416.894 610.282 491.176
-466 640 575
-438 611 580
-503.276 642.564 617.167
-396.474 608.192 562.119
-465 619 457
-472.442 591.538 554.86
-504.574 647.632 560.269
-426.069 588.501 449.612
-472 647 581
-530.39 569.859 422.764
-454 630 470
-517.448 632.005 577.295
-490.115 622.627 480.881
-451.625 631.951 596.112
-512.208 584.398 628.557
-503.833 645.741 611.662
-595 627 602
-522 566 398
-620.173 615.872 612.78
-451.683 641.397 463.648
-523.03 587.753 615.755
-596 623 662
-500.213 614.441 513.644
-530.48 577.178 422.65
-450.837 572.657 561.17
-529.214 629.101 578.804
-469 604 527
-471.499 583.136 440.185
-393.328 615.022 510.684
-428 628 478
-522.41 632.486 598.361
-466.418 576.717 572.3
-538 613 660
-510 592 564
-412.17 603.695 517.457
-506.158 637.719 554.988
-467.386 587.717 509.879
-535.539 582.633 595.262
-609.022 615.781 645.274
-471.233 587.154 502.755
-428.736 567.955 500.8
-411.781 584.601 577.485
-473.359 640.817 587.81
-530.284 582.47 443.122
-525.065 592.064 567.614
-526.53 625.126 564.255
-519.057 594.324 626.932
-480.904 642.168 509.123
-574.653 611.158 572.69
-491.297 566.213 424.871
-586 641 614
-521 623 662
-547.98 615.232 563.356
-530 639 574
-445.337 599.936 450.531
-572.131 596.443 647.259
-494.511 571.207 382.952
-506.651 567.781 444.18
-416.114 609.075 483.383
-435.057 621.153 445.72
-436 613 443
-483.794 632.34 447.676
-494 617 655
-425.2 580.572 464.245
-415 623 515
-441.926 570.566 524.85
-467.29 576.549 576.939
-528 588 613
-422.514 574.806 545.853
-607.579 608.519 597.071
-543.146 588.496 602.188
-428.891 598.115 553.118
-512 641 605
-566.019 631.761 592.997
-453.387 580.784 526.332
-514.685 625.194 598.247
-504.686 577.456 387.788
-584.926 597.477 619.378
-412.522 632.942 474.291
-464.669 636.735 497.043
-579.625 595.899 646.398
-492.135 579.55 452.745
-633.141 620.599 632.242
-544.353 582.101 581.16
-468.521 634.587 607.601
-527 574 443
-627.721 626.238 655.102
-472 643 575
-484.189 626.465 527.304
-484.776 593.734 608.649
-478.699 585.365 426.858
-450 573 478
-502 606 423
-407.997 590.625 471.768
-459 620 610
-621.384 623.107 642.074
-442.662 640.592 521.373
-560.65 613.2 567.871
-511 633 605
-434.326 632.051 475.14
-500.087 599.593 418.997
-452.857 647.102 506.879
-495.597 595.862 548.279
-418.937 626.83 464.124
-438.417 653.271 537.811
-624.11 617.939 618.425
-416.689 580.897 544.692
-470 633 510
-467 613 443
-475.688 632.38 607.805
-568.901 596.868 589.435
-512 602 655
-478.503 639.497 466.655
-491.408 584.613 394.17
-512.725 636.485 592.436
-546 593 575
-603.628 638.564 613.904
-459 596 590
-556.53 591.795 609.961
-590 591 606
-508.164 646.838 555.563
-557.918 591.814 640.519
-544.539 601.858 636.685
-463.921 636.181 539.955
-482 591 491
-450.415 583.604 600.899
-523.824 574.096 441.084
-519.703 640.835 563.514
-572.398 628.802 582.177
-529.429 600.603 655.441
-491.01 618.174 442.434
-470.733 591.986 459.96
-570.944 609.538 580.291
-493.484 583.551 557.657
-412.835 649.278 520.197
-525.396 599.821 639.109
-418.695 641.451 534.039
-471.469 637.114 546.278
-591.057 591.46 607.272
-604.876 614.713 668.899
-476.754 636.344 537.718
-494.978 579.752 585.804
-475.692 580.383 455.477
-608.714 601.542 604.08
-449 641 554
-465.116 653.843 553.116
-479 582 611
-511 637 601
-496.026 579.034 430.647
-524.794 619.023 565.246
-497 660 620
-413.064 624.507 523.634
-425 598 467
-554.38 602.778 571.869
-578 592 635
-545.556 586.624 586.922
-540.154 598.108 651.156
-496.931 569.248 436.703
-479.828 575.245 434.987
-497 612 625
-421.703 599.332 597.417
-532.083 560.737 398.086
-441.593 642.566 515.623
-454.895 575.731 570.199
-499 645 596
-498 616 622
-537.443 633.442 568.997
-503 570 421
-526 579 590
-479.356 637.221 459.718
-480.56 578.197 445.597
-462.229 626.667 460.771
-416 641 563
-460 655 542
-500.111 577.926 580.414
-505 565 399
-423.041 596.498 446.727
-495.535 629.14 623.709
-587 638 613
-597.295 606.444 617.245
-491 577 590
-560 612 659
-404 606 468
-506 623 495
-460.245 602.054 603.514
-480.193 637.562 466.903
-427.605 571.719 477.439
-421.225 569.218 501.791
-562 584 602
-419.799 646.548 538.043
-429.24 591.415 467.646
-428 650 533
-550 591 593
-542.901 614.375 569.638
-503.539 601.05 548.23
-460.595 634.718 509.082
-474 590 458
-572.485 591.275 577.276
-450 614 626
-536 572 386
-444.583 608.093 454.766
-497 597 611
-419.31 634.328 596.219
-487.498 579.411 587.563
-449 573 513
-520 628 585
-635.742 624.033 640.296
-496.625 633.625 517.102
-469.626 602.033 610.626
-464.563 646.121 528.287
-443.565 587.596 441.741
-495 584 582
-573.667 603.677 588.143
-537.767 591.367 613.892
-545.25 596.267 621.397
-492.338 649.643 610.87
-427.62 621.71 454.107
-506 591 579
-430 598 547
-466.948 580.934 547.07
-503.725 581.573 392.336
-422.551 603.325 599.129
-466.236 593.377 477.063
-478.343 587.209 420.506
-491.82 618.726 426.834
-586.335 613.74 665.339
-516 656 618
-460 590 475
-493.932 585.99 591.742
-602.436 608.281 663.577
-444.65 587.751 478.502
-519 629 620
-420.874 598.221 534.405
-538 631 573
-487.405 616.024 501.922
-450.147 574.149 557.51
-494.709 601.504 542.094
-628.145 614.533 629.209
-518.931 581.752 618.525
-464.548 642.316 598.929
-503.661 644.352 589.859
-481.929 589.531 587.005
-544.082 593.956 637.089
-416 610 596
-573.626 618.732 586.463
-446.934 592.192 555.412
-598.036 593.523 623.421
-595.662 592.807 616.854
-506.775 602.053 458.249
-505 591 639
-499.431 569.793 445.729
-520 640 583
-525 656 615
-487.411 603.083 413.589
-556.925 596.932 635.327
-603.07 630.208 601.995
-528.588 570.123 394.929
-567.763 611.126 569.535
-600.582 597.086 618.325
-453.813 576.12 512.386
-553.086 626.573 569.148
-475 610 515
-580 627 585
-412.536 637.497 522.062
-419 627 505
-434.263 610.318 574.526
-479 601 439
-446.214 586.699 478.208
-447 579 596
-432.68 627.107 576.873
-480.673 597.819 417.96
-502.65 642.915 569.697
-490.856 618.795 443.733
-425.013 630.569 604.329
-541 589 431
-470.468 640.481 570.219
-510 563 428
-521 591 640
-509.817 588.262 606.024
-506.603 584.103 388.163
-504.437 580.431 593.731
-490 637 565
-590 605 611
-492.836 595.449 405.694
-509.64 645.103 580.629
-490.824 577.762 466.199
-528 559 382
-608.072 601.771 644.814
-596.188 605.86 612.113
-394.969 605.768 483.192
-516.046 637.517 628.56
-458.377 595.442 537.262
-463 628 611
-470.893 599.53 427.565
-433.923 591.09 445.598
-502.428 657.56 613.017
-437.769 589.093 537.182
-407.741 625.682 570.306
-428.673 620.87 560.197
-493.33 587.023 600.7
-424.094 571.613 488.919
-423.398 631.797 537.661
-472.697 646.136 517.813
-537 605 646
-451.621 592.669 543.996
-457.267 635.429 525.566
-468.981 634.281 600.186
-561.612 593.961 585.247
-430.99 651.487 559.713
-475 643 582
-479.162 617.22 507.232
-464.549 640.215 569.086
-487.47 640.882 504.336
-435 588 481
-438.598 628.963 625.831
-528 591 438
-531.245 600.593 556.647
-499.847 622.376 454.991
-474.28 634.189 490.021
-478 612 500
-546.989 589.417 629.533
-461 602 534
-446.73 573.474 551.315
-622 642 620
-421.132 637.248 595.71
-509.189 593.536 553.334
-532 588 575
-529.299 581.303 572.887
-467.3 579.2 599.217
-543.683 604.993 643.34
-431 589 499
-523.287 629.468 599.129
-485.988 598.185 524.669
-464.57 584.933 531.25
-439.448 599.237 576.653
-401.552 626.394 498.963
-471 654 551
-623.836 620.177 645.928
-504 623 521
-424 595 517
-412 648 508
-536 589 560
-536 611 567
-544.065 590.103 560.92
-430.878 631.885 458.65
-540 598 570
-472 654 548
-427 645 588
-631.428 629.881 654.939
-462.157 578.386 457.552
-412.255 614.398 500.349
-462.176 582.525 606.539
-572 593 571
-600.68 629.031 600.503
-511 598 467
-488 583 620
-391 598 509
-443 572 567
-507.441 596.523 619.378
-481.894 629.286 453.344
-430.225 630.971 456.995
-444 572 565
-474 637 571
-500.849 580.731 596.304
-599 630 597
-586.179 617.674 660.716
-530.772 581.173 599.734
-548 602 572
-466.607 629.676 608.341
-460 575 547
-465.785 639.602 556.418
-422 626 504
-523.296 637.386 635.939
-446.825 644.466 547.881
-627.601 621.17 658.254
-576.347 624.444 660.132
-515 645 568
-521 556 386
-638 636 646
-501.254 606.445 416.986
-513.691 630.26 625.868
-419.972 630.555 599.539
-494.736 610.837 428.52
-528.838 571.789 379.908
-458.923 638.55 490.088
-497.94 612.383 477.346
-590.514 592.117 605.311
-510.25 632.133 536.769
-436 631 567
-459 589 574
-466.204 593.003 557.593
-604 621 665
-572 627 666
-516.165 586.497 585.304
-485.481 605.7 436.336
-514 642 606
-490.17 627.599 630.669
-508.123 626.862 649.402
-435 596 610
-442 635 452
-574.966 589.999 593.852
-566.01 602.055 579.776
-552.613 608.799 652.848
-488.376 587.668 575.682
-469.893 625.344 438.788
-493.195 609.396 429.352
-419 575 541
-543.601 588.395 593.973
-495 593 394
-440.097 640.341 465.887
-455.972 626.739 466.01
-498.151 606.853 526.493
-394.24 616.554 519.869
-432.678 609.652 443.23
-396.128 587.414 511.752
-506.806 592.927 597.602
-417.926 635.057 588.802
-482.653 639.692 576.784
-525.681 632.232 594.265
-457.524 616.839 455.678
-475.559 594.571 423.977
-495.184 613.151 463.161
-477.216 586.628 454.637
-501.999 644.84 609.031
-457.668 578.551 506.742
-533 594 444
-560.691 592.916 621.653
-436.359 607.373 455.756
-563.875 604.025 656.933
-501.956 568.666 424.351
-540.267 586.422 597.595
-428.75 569.764 495.539
-529.48 575.813 425.034
-411 609 504
-531.651 627.875 581.396
-440 629 468
-507 593 458
-487 575 467
-461 637 584
-475 595 443
-500 622 646
-500.944 641.795 594.651
-441 570 506
-491 568 427
-405.543 589.733 566.551
-407.687 584.557 561.758
-503.435 633.22 607.694
-428.149 610.008 464.008
-492.666 604.728 497.483
-523.508 581.586 446.211
-518.089 632.137 588.203
-577.453 591.62 590.694
-570.194 629.036 579.264
-418.99 619.082 485.275
-489.321 602.745 534.755
-505 583 456
-409 633 572
-601.364 595.935 613.095
-417.77 624.368 460.271
-614.807 621.206 633.293
-509.851 590.386 578.989
-582 629 603
-516.983 627.363 649.572
-466.234 579.312 565.499
-487.823 591.041 473.478
-495.654 583.33 618.787
-525 583 592
-399.095 591.606 549.086
-600 607 588
-512.183 620.345 650.839
-559.431 604.644 565.891
-477.558 591.114 419.68
-527.92 565.823 373.795
-523 563 386
-593.329 598.66 634.889
-409.017 573.674 526.635
-408.9 647.274 513.416
-427.936 587.445 450.536
-512.364 635.146 607.532
-416.23 619.406 456.75
-497 580 606
-579.651 591.987 617.192
-490.639 578.925 440.564
-492.526 644.131 539.197
-552.154 581.645 573.967
-491.889 564.914 387.288
-588.972 605.201 607.204
-401 590 547
-498.989 633.419 642.632
-496 564 419
-436.165 605.771 582.694
-473 641 598
-440 621 583
-522.261 629.978 561.057
-616 641 624
-403.836 618.14 571.42
-466.473 585.819 538.86
-468 581 491
-522.438 624.433 641.835
-484.763 598.668 524.501
-534.21 649.03 613.353
-443.938 624.214 595.789
-616.204 621.991 660.455
-460.866 625.877 456.919
-527 637 641
-435 591 543
-574.743 629.18 595.323
-474.209 577.869 580.632
-453 633 603
-515.46 620.27 652.245
-609.231 608.412 660.964
-599.845 634.39 602.088
-464.194 578.557 558.18
-531.303 632.713 591.193
-474.677 589.53 559.411
-479 636 541
-524 611 441
-420.508 629.621 453.019
-499.397 609.644 469.364
-416.953 601.028 483.844
-444 596 542
-459.146 599.744 524.764
-521.08 628.025 588.637
-464.271 596.784 595.704
-503.25 578.183 392.733
-406.517 578.243 525.828
-461.736 580.854 543.971
-467 634 495
-537 599 638
-551.146 582.589 598.587
-503 656 607
-395.477 600.391 489.544
-496.601 616.786 644.733
-541 619 665
-466.36 594.156 446.218
-529 616 668
-530.927 605.939 631.558
-484.982 625.012 514.739
-602.428 611.532 668.823
-451 592 456
-521 631 589
-464 575 473
-453.267 599.265 511.556
-474 607 485
-525 573 443
-474 634 449
-448 584 604
-499 591 463
-489.227 640.244 624.756
-600.47 596.463 605.777
-458.381 629.096 469.607
-483 591 439
-480 619 544
-487.43 629.603 459.112
-500.165 599.646 470.796
-536.446 573.624 422.555
-431.135 612.579 463.131
-495.573 633.83 465.297
-528 598 557
-493.315 602.966 550.524
-479.827 601.214 614.553
-408.151 635.233 495.25
-517.009 649.854 603.09
-521.328 601.438 561.505
-415.874 580.453 472.13
-500.841 623.454 427.544
-509 627 535
-633.854 624.661 637.125
-516 645 562
-396.36 606.623 568.485
-471.475 606.311 520.353
-500 573 426
-493.868 621.938 466.78
-411 605 458
-427.702 622.152 611.971
-490 588 593
-510.965 571.329 448.18
-555.704 607.533 642.272
-443.157 582.918 603.011
-417.451 600.837 478.423
-505 567 391
-411.518 606.248 528.122
-493.34 636.573 505.702
-503.871 627.13 460.863
-520.167 592.834 564.353
-399.376 623.917 496.265
-442 617 591
-466.805 598.251 543.988
-486 650 550
-499 646 575
-444.252 584.611 468.756
-572.871 598.462 594.148
-426 632 533
-507.904 571.557 383.21
-528.586 614.841 650.553
-593.375 618.012 659.386
-478.521 585.091 477.757
-420.001 645.095 543.878
-493.738 580.323 433.636
-628.433 640.301 629.655
-459.867 575.976 475.193
-581.324 620.005 664.193
-411.636 601.927 517.841
-408 577 488
-467.489 587.177 535.526
-535.157 611.248 557.815
-499 646 586
-508.428 589.224 567.808
-397.432 586.916 519.501
-507 644 549
-457.986 588.314 569.827
-526.87 639.162 578.367
-450.654 641.695 605.761
-494 591 639
-441.018 577.969 454.918
-511.185 639.764 572.879
-423 646 547
-405.212 630.343 491.781
-519 631 613
-596.717 639.09 610.341
-520.9 592.526 617.8
-489.591 623.414 500.519
-609.712 641.009 619.237
-637 635 651
-510 658 610
-473.097 619.317 442.977
-478.179 588.045 590.437
-569.742 598.871 585.837
-461.842 598.074 549.3
-499 580 608
-508.023 616.416 557.466
-524.338 558.961 376.028
-468.618 626.727 635.721
-424.764 628.091 485.145
-406.145 625.39 574.627
-561.73 586.321 573.323
-458 641 577
-525.683 635.827 567.647
-440.051 630.078 624.159
-394.701 584.375 528.778
-512.146 579.379 595.398
-390.411 605.282 520.279
-523.183 579.74 597.797
-408.574 621.65 470.375
-414.547 641.914 494.897
-490.847 572.605 445.532
-412.447 597.314 507.364
-462.451 598.085 540.358
-532 626 568
-432 589 476
-509.82 601.482 632.418
-473.897 609.466 515.852
-428 593 475
-465.366 621.039 614.588
-449.693 653.048 577.397
-577 629 597
-482.339 643.826 580.395
-458 577 480
-474 640 582
-503.199 576.906 396.199
-409.903 605.252 516.701
-465.889 592.025 479.006
-495.147 615.65 432.215
-423.017 646.954 572.265
-528 630 567
-466.349 601.257 608.454
-590 643 611
-473.626 599.365 481.789
-533.427 637.462 588.042
-632.726 621.573 652.066
-426.575 592.716 530.495
-531.29 608.604 650.746
-576.542 597.076 607.852
-484 592 409
-414 642 573
-446.408 650.571 517.223
-570.866 597.685 591.73
-609 611 663
-403.919 585.795 489.77
-455.919 647.317 515.666
-483 610 439
-398 593 481
-430 641 602
-391.918 598.754 507.653
-492.687 629.89 477.274
-432 605 561
-454.647 640.114 547.116
-557.877 593.927 619.592
-501.471 588.979 592.608
-477 585 622
-641.673 634.445 644.137
-544.754 595.33 631.395
-589.85 592.336 632.006
-606.303 625.872 610.099
-515.445 587.774 577.914
-430 574 470
-498.707 574.838 410.388
-425.098 569.064 519.264
-435.995 651.164 532.53
-502.531 584.995 568.543
-504.918 604.412 407.893
-490.57 598.846 405.775
-595.79 605.425 633.114
-482 650 542
-498 626 626
-596 619 658
-533 574 391
-463 648 588
-430.459 630.502 472.295
-442 570 489
-461.959 587.191 572.084
-428 622 554
-429.583 577.636 465.256
-449.001 637.327 511.987
-521 584 597
-465.521 633.477 526.506
-459.637 613.42 629.39
-395.591 618.961 492.892
-470 650 577
-450.655 638.386 498.915
-473.571 640.009 610.894
-437.86 613.919 618.225
-443 630 450
-425.205 646.404 557.168
-500.913 568.488 438.101
-509.359 621.968 538.657
-487.477 639.436 627.725
-394.671 602.282 490.272
-427 650 578
-532.625 605.52 433.988
-487.718 595.503 610.628
-493.218 606.253 523.03
-507.981 615.096 619.231
-418.621 622.723 594.281
-413.03 599.569 508.717
-440 588 474
-494.117 649.003 565.314
-516.84 626.494 628.862
-535 584 582
-462 630 604
-457.033 624.436 461.856
-475.874 638.808 545.109
-415.396 632.959 525.081
-507.263 584.583 454.148
-424.754 628.38 461.498
-613.331 617.726 626.599
-566 623 662
-515.507 591.663 571.188
-445.453 589.204 561.121
-424 593 514
-516.973 576.267 437.364
-565.864 594.871 586.324
-520.783 590.608 442.907
-481.635 592.855 604.287
-471 608 528
-507.538 636.535 585.03
-516.972 633.364 560.318
-498 594 609
-524.168 618.732 554.383
-496 633 461
-482 634 621
-564.747 615.978 579.159
-436 618 463
-429.817 632.443 460.892
-562.27 598.207 566.479
-439.511 635.914 459.539
-516.348 602.398 629.351
-400.466 625.125 541.226
-561 637 594
-471.137 640.756 572.451
-572 589 575
-522.855 598.478 650.634
-391.616 611.394 520.388
-572.36 592.198 577.437
-517 579 575
-493.12 580.807 567.205
-566.276 626.305 583.801
-482.306 637.048 591.588
-534 634 574
-601.788 598.969 634.258
-461.124 613.856 627.489
-489 593 550
-472.543 588.459 452.829
-609 621 666
-461.417 634.794 504.233
-556 635 580
-470.244 607.489 499.935
-497.321 619.271 422.535
-478.158 642.582 594.17
-404.059 621.428 550.483
-528.08 594.017 559.251
-435 648 503
-445.987 592.024 457.814
-425.679 636.549 487.244
-470 583 615
-436 636 562
-450.411 621.701 442.58
-441.845 653.262 537.024
-582.266 596.557 605.256
-583.16 592.26 585.483
-498 640 564
-457 647 515
-632.762 642.892 628.49
-567 634 587
-532.985 582.637 603.674
-453.799 578.289 595.263
-473.098 641.87 572.893
-413.976 607.801 458.712
-501.045 631.296 605.84
-501 633 471
-391.449 600.899 513.542
-495 604 515
-459.355 574.106 567.323
-405.384 624.041 565.577
-507.233 610.18 654.988
-514.447 623.176 601.226
-429.713 613.306 561.209
-538.387 649.048 604.203
-541.881 585.026 580.383
-462.568 601.415 629.995
-516 611 452
-461.835 583.614 513.636
-453 603 594
-479 584 420
-424.38 574.358 545.622
-599 603 643
-497.794 632.283 498.974
-480 634 447
-479 599 465
-605.089 615.318 615.517
-463 610 609
-520 561 413
-493.034 630.674 634.421
-468.969 621.124 637.012
-540.225 605.738 642.007
-613.242 620.966 665.815
-561 599 652
-547.92 597.299 562.931
-477.403 640.671 581.992
-496.938 626.746 641.055
-536.124 588.889 577.489
-524.867 567.91 387.289
-453 614 626
-519 647 588
-513.45 629.989 588.344
-593.662 605.16 663.892
-531.435 628.907 652.874
-515.129 630.319 602.493
-637.266 633.907 634.819
-557.518 607.369 647.03
-626.699 617.649 659.635
-525 636 649
-480 608 641
-617.167 619.672 667.231
-502.979 564.915 370.123
-486.21 576.065 394.833
-503.96 572.584 440.574
-527.409 598.752 446.664
-432.025 592.858 464.635
-482 629 526
-477 597 441
-528.333 579.326 428.464
-571.909 636.745 595.783
-491 612 552
-541 639 602
-588 642 614
-398.1 583.843 505.562
-606.721 601.443 602.518
-490 640 603
-496.17 585.386 590.242
-448.288 605.885 451.823
-524.935 582.927 618.704
-538.725 601.089 558.54
-503.402 572.115 401.512
-414 638 544
-431.662 621.825 618.645
-603 607 638
-420.189 592.322 589.307
-471.485 590.467 429.397
-481 640 610
-470.158 600.368 442.204
-532.384 603.123 655.918
-459.864 605.873 628.101
-462 581 602
-498 624 430
-526 633 595
-474.646 582.897 452.357
-569 586 582
-431.452 650.459 576.681
-403 630 503
-491.043 629.191 613.397
-491.764 574.231 428.84
-420.479 627.238 461.808
-607.841 617.411 608.194
-420.04 589.659 545.987
-441 629 589
-505.987 563.417 396.63
-451.463 585.1 470.623
-402.406 597.141 574.468
-521 561 411
-394 622 516
-557.691 628.801 575.513
-598 621 667
-478 602 547
-405.068 627.035 568.558
-534.65 581.664 598.11
-514 646 603
-482.013 605.443 545.029
-428 567 493
-539.059 619.367 567.716
-524 579 574
-443 571 511
-505 644 595
-499 594 389
-498.071 611.12 462.581
-487.863 596.728 492.798
-569.265 588.066 611.935
-481 581 442
-632.822 649.493 630.641
-463.762 625.806 462.541
-396.291 612.444 483.275
-482.498 573.891 436.6
-407.916 629.794 570.293
-478.985 619.955 636.439
-431 601 610
-477 624 445
-517.592 602.658 450.008
-556.336 611.123 563.653
-576.584 621.202 576.922
-451.069 639.387 558.111
-578.911 606.783 590.295
-618 628 629
-498 617 460
-474.139 631.782 455.525
-482 612 486
-529.256 577.628 438.698
-462 613 451
-574 624 667
-529.227 610.267 562.825
-496.847 563.892 379.386
-587 623 583
-523 635 598
-500.876 587.141 383.792
-528 572 393
-498.116 631.743 481.82
-461.243 647.787 518.041
-466 581 605
-415 580 544
-476 621 620
-532.882 650.464 603.787
-438.779 604.283 441.74
-392 608 563
-421.179 622.571 456.891
-480.926 618.809 521.209
-511.172 640.705 560.494
-495 656 621
-436.888 614.463 456.601
-505.732 606.093 634.321
-544.377 584.385 565.459
-488.077 649.732 545.254
-512.774 641.617 616.049
-487.893 618.302 440.279
-468.711 634.701 493.128
-537.22 599.333 634.341
-494 632 641
-409.821 580.188 537.85
-424 599 473
-480.903 593.508 599.097
-488 597 408
-627 632 631
-469.651 645.385 522.537
-474 604 424
-519.571 637.569 579.217
-436.173 615.442 619.704
-499.532 631.615 643.047
-507.327 622.815 459.891
-457.284 653.983 565.028
-470.588 598.866 501.366
-533.192 621.672 667.017
-608.219 603.065 652.036
-470.165 602.719 504.767
-462 638 540
-600.341 636.899 606.879
-428 572 475
-475.852 633.317 605.339
-427.616 631.174 604.204
-464 604 521
-448.079 607.641 599.105
-402.734 593.913 572.305
-493.714 586.014 459.069
-541 607 637
-447.396 584.531 460.059
-537.365 649.779 611.773
-479.782 630.38 479.998
-500 615 515
-427.39 593.134 472.391
-440 591 443
-624.965 609.399 630.026
-461.632 590.349 462.854
-471 638 563
-497.088 577.683 405.214
-471.041 592.481 442.326
-442.121 573.461 538.159
-460.765 648.172 498.093
-447 634 594
-519.784 579.886 440.567
-521.107 595.606 455.007
-594.815 592.325 627.693
-441 636 569
-466 643 600
-540 647 599
-544 642 604
-526 590 439
-457 604 433
-505.718 629.176 635.776
-433 572 474
-446 644 606
-430.801 627.201 569.357
-425.613 619.122 554.296
-507.971 608.578 656.205
-495.626 573.985 453.173
-481.838 618.511 517.241
-562.895 589.74 621.843
-522.769 586.632 631.903
-581.52 609.893 573.993
-453.812 628.328 450.35
-532.161 604.953 654.165
-499.712 588.238 633.726
-439.138 643.279 474.375
-538.09 570.69 400.268
-537 576 427
-449.854 642.711 571.918
-537.507 585.206 431.732
-437.181 645.063 487.456
-462 636 531
-422.855 648.67 525.828
-589.68 593.044 634.072
-400.093 634.169 495.297
-571.657 589.561 619.82
-501.093 578.673 572.164
-594.805 628.203 600.467
-515 566 416
-484.365 592.642 465.46
-636 629 631
-478 611 484
-476.961 582.595 551.866
-594 605 619
-568.675 589.336 576.958
-452.107 598.075 615.104
-504.332 634.215 603.278
-405 635 471
-451.008 641.618 564.016
-403 640 493
-430.643 645.423 488.51
-481.504 596.93 521.003
-478 588 485
-527.819 557.407 379.343
-399.827 607.611 577.49
-556 627 577
-616.527 607.801 609.601
-444 628 593
-402.781 615.439 578.386
-496.543 635.965 515.813
-504.247 612.301 468.798
-495.535 605.973 521.746
-448 638 581
-518 602 562
-500.259 630.364 644.809
-494.06 560.227 394.423
-484 592 606
-471.967 585.139 434.411
-474.863 589.025 541.004
-473 645 511
-432.862 571.969 530.001
-467.61 638.279 563.798
-395.274 593.831 555.865
-497 556 383
-521.568 600.852 457.22
-481.187 644.438 501.801
-457.684 587.798 459.216
-424.691 577.845 568.982
-435 649 506
-469 607 508
-536.01 636.207 589.866
-481 649 571
-485.176 641.051 481.67
-511.243 609.404 635.685
-475.744 632.082 607.072
-417 634 590
-581 604 631
-432 567 515
-563.863 592.299 600.658
-586 611 577
-437.042 637.521 506.545
-521.316 620.836 616.539
-590.025 603.864 660.671
-447 594 543
-427 631 450
-459 586 614
-598.619 623.235 591.099
-529 600 448
-448.618 597.195 532.26
-505.984 608.097 402.532
-468.85 578.318 463.857
-405.12 625.368 564.867
-466.808 595.737 594.769
-396.673 589.135 497.368
-484.373 644.384 518.309
-434.466 609.423 575.158
-536.328 584.912 615.779
-529.839 576.745 423.955
-600.518 599.456 638.736
-450 592 571
-602.849 610.816 626.922
-501.492 579.008 403.98
-440.859 626.014 465.172
-410 638 501
-427.034 582.889 593.038
-571.229 591.874 636.574
-549.618 592.929 576.662
-428.345 594.505 600.208
-573 599 588
-491.825 602.644 550.406
-464.794 599.162 442.682
-439.795 570.799 490.791
-394.485 607.336 496.96
-581 613 588
-400 627 511
-433.411 571.855 525.845
-513.058 630.328 619.941
-504.788 608.193 468.788
-401.07 600.774 576.541
-587 603 615
-538.99 638.396 598.633
-493.306 625.081 454.151
-453.722 613.923 451.711
-477.534 639.485 592.893
-523.88 605.805 443.958
-559.264 621.834 578.198
-640.345 631.359 645.043
-415.452 649.407 499.303
-505.758 561.014 398.708
-505.688 640.879 631.818
-459 577 589
-530.275 558.537 397.362
-531 638 571
-615.94 603.791 636.673
-462.897 624.438 445.206
-478 623 619
-469.624 592.42 627.913
-600.992 610.964 665.695
-515 627 657
-441.98 604.876 613.962
-420 621 496
-412.959 600.816 456.772
-492.847 579.448 577.864
-457 641 581
-470.045 633.433 482.711
-467.359 594.638 598.874
-477.628 619.252 623.414
-428.428 616.01 566.893
-474.151 638.289 579.747
-477.766 617.2 427.941
-496.421 641.784 585.813
-579.069 595.132 624.437
-550 582 573
-541.815 642.393 606.581
-435 642 467
-437.961 569.511 501.331
-469.91 587.733 622.585
-473.283 587.044 488.564
-518.646 627.238 626.539
-442.369 585.017 480.584
-473.723 600.813 539.81
-508 581 463
-474.818 586.456 563.611
-474.827 589.732 444.558
-524.903 596.489 622.234
-519.642 581.843 610.278
-534.505 608.412 651.249
-583.91 598.515 627.878
-476.103 610.414 509.639
-433.626 600.85 456.935
-524.75 620.379 664.431
-459 626 463
-595.738 614.738 667.741
-537.642 625.458 560.631
-533.878 604.045 439.429
-559 626 658
-477.453 627.287 447.229
-449 639 584
-610 607 660
-434.369 575.532 467.125
-504.606 633.555 594.506
-478.299 603.401 640.694
-439.506 650.396 587.652
-483.345 579.398 402.834
-440 574 462
-402 630 518
-505.527 558.824 379.516
-449.242 622.914 450.662
-502.683 607.514 651.503
-497.886 572.592 450.176
-532.285 622.01 662.216
-525 590 616
-497.015 591.343 602.138
-459.026 589.321 465.427
-577.887 592.604 628.413
-408.358 608.037 461.274
-466 589 580
-489.597 600.45 520.821
-479.459 611.794 497.396
-628.884 615.364 624.322
-492 648 606
-453.687 608.171 625.16
-515.518 638.883 626.165
-501.778 623.439 457.043
-407.163 634.953 510.577
-495.764 640.428 613.632
-471 606 488
-588.27 602.72 626.107
-417.624 628.519 506.721
-545.649 607.935 571.444
-471.4 590.722 592.471
-592.976 594.742 641.048
-499.062 610.187 538.927
-455 575 494
-517 642 553
-400.575 610.024 578.401
-498.121 578.28 415.198
-553.754 611.617 563.674
-492.059 644.925 611.387
-473.093 645.955 565.179
-424 649 546
-542 636 572
-593 609 604
-471.674 593.124 467.99
-515.345 617.262 619.958
-397.559 583.673 521.151
-494.555 586.722 549.701
-523.176 567.027 399.534
-585.582 600.199 629.527
-517.412 587.775 573.008
-450.925 573.493 458.651
-467.949 591.773 560.055
-477 628 450
-457.106 642.071 577.87
-470 611 615
-435.529 639.806 513.545
-461.84 601.825 527.657
-560.163 610.539 565.315
-471 632 523
-482 638 619
-484 641 611
-490.424 617.852 424.791
-422.233 639.071 590.576
-472.688 596.822 440.995
-416.191 619.506 525.798
-560.286 632.99 585.885
-407.98 636.259 501.444
-496.13 622.188 447.013
-413.183 611.989 588.807
-463 635 587
-464.174 648.501 527.314
-464 590 453
-426.848 597.025 472.364
-418.018 595.731 522.436
-472 636 629
-408 632 566
-424.295 612.519 552.691
-530 573 398
-441.092 572.76 466.317
-503 600 556
-474.188 593.298 631.201
-491.425 637.351 623.179
-451.588 574.735 492.054
-499.845 630.342 613.002
-619 628 625
-574.717 588.189 607.567
-483 576 450
-600.042 605.784 639.778
-392 618 528
-563.791 592.067 609.218
-478.931 614.412 623.308
-547 615 651
-441.982 635.532 506.403
-585.193 614.494 666.412
-518.078 630.334 594.878
-396.419 588.126 525.102
-437 603 459
-625.601 618.551 666.856
-397 634 480
-485 636 546
-421.567 629.019 504.8
-545.693 598.665 567.39
-446 595 538
-426.86 574.862 554.007
-466 645 594
-402.989 598.667 577.364
-548.977 592.699 619.805
-558 634 589
-400.687 605.823 471.439
-432.368 632.888 459.706
-480.897 579.905 434.054
-448.278 656.306 562.519
-493.999 642.922 588.14
-421.433 643.32 475.132
-502.69 577.839 400.772
-471.394 606.514 439.55
-527.686 585.683 579.375
-465.139 589.18 581.924
-452 589 485
-444 646 473
-533.017 630.24 580.357
-577.403 617.741 576.131
-485.131 647.187 569.169
-431.783 586.211 472.87
-537.866 647.002 615.506
-489 580 579
-634.395 627.924 656.443
-430.945 627.914 570.414
-486.416 630.766 633.597
-518.036 584.16 453.84
-547.348 588.479 601.158
-449.418 586.284 476.879
-628 622 616
-460 584 532
-396.533 595.985 570.637
-549.895 619.795 656.687
-502.382 591.128 384.369
-521.071 636.625 596.398
-447 571 507
-466.121 638.922 559.651
-432 605 556
-540.12 606.647 568.016
-449.216 586.557 574.157
-406.251 641.345 517.389
-449.028 591.054 563.302
-422.548 642.12 590.208
-438 595 521
-518 603 658
-562 591 640
-471.879 590.072 592.869
-508 558 382
-506.606 633.958 530.87
-417 577 558
-495.436 644.764 610.972
-576.019 609.205 653.209
-422 571 481
-613.515 618.96 639.825
-423.212 596.559 528.438
-424.301 598.092 530.052
-434 618 569
-434.454 609.055 570.448
-429.758 628.874 568.059
-399 627 514
-576.546 588.629 607.198
-617.396 618.843 668.409
-568.703 621.97 662.683
-398.911 604.556 479.659
-593.201 614.707 665.118
-560.51 604.557 658.771
-399.862 626.712 499.642
-534 617 557
-528 580 574
-415.018 621.935 504.21
-514.584 599.228 560.259
-406.92 623.685 467.961
-569.118 609.104 642.066
-451.485 608.417 449.484
-511.509 643.809 581.038
-481.384 607.142 542.299
-440 603 580
-420.678 591.71 507.946
-503.712 626.227 611.454
-434.404 589.934 443.679
-450.711 640.872 581.92
-475.914 586.927 583.204
-500 601 622
-560 634 593
-519.054 632.663 608.902
-456.176 597.413 594.423
-503.157 639.909 556.671
-507.529 591.703 612.76
-517 557 396
-585.266 588.92 616.007
-507 608 408
-427.288 599.31 549.914
-488.332 592.392 607.505
-598.438 592.826 627.777
-567 600 624
-499 646 544
-557.245 588.936 609.206
-471.023 638.591 550.547
-539.147 592.708 611.027
-544 585 613
-504.283 576.153 390.627
-616.349 617.042 654.926
-550 593 583
-524.525 580.745 608.905
-522.564 594.714 626.868
-448 616 602
-622.311 632.667 613.84
-486.642 641.813 523.434
-538.865 579.97 420.714
-497.08 579.967 465.273
-413.575 604.112 528.608
-417.031 611.824 479.783
-430.222 570.578 535.128
-578 590 584
-566.659 590.276 631.84
-452 627 465
-615.365 618.85 653.051
-402.814 625.086 512.207
-500 603 463
-504.289 605.762 401.379
-508.199 599.887 459.533
-497.989 581.735 560.787
-510.376 612.014 545.032
-444 617 592
-448 573 492
-525.924 600.577 651.32
-417.698 616.998 532.984
-502.211 619.073 520.054
-500 615 655
-422 631 454
-535 579 579
-420.352 623.502 456.324
-495 632 613
-560.174 612.662 657.354
-541.778 601.751 565.767
-607.335 626.067 610.695
-597 618 668
-444.074 648.183 592.096
-507 621 467
-564.991 596.469 584.429
-450.606 638.262 588.358
-396 624 514
-634.744 644.371 635.376
-482 624 535
-497 635 605
-400.098 627.3 472.401
-466.951 630.903 631.696
-431 637 523
-501.839 578.974 400.477
-501.654 560.644 405.492
-490.097 599.861 481.123
-498.499 591.411 387.999
-580.333 606.346 635.211
-495.67 589.926 552.524
-556.742 607.244 574.222
-600.388 616.724 605.981
-417.313 624.846 527.675
-543.518 582.913 604.379
-576.197 616.358 585.796
-519 570 419
-468.59 598.65 634.001
-502.622 643.418 593.026
-476 631 477
-456.868 647.544 503.888
-526.256 605.051 631.142
-480.497 602.155 468.948
-537.855 598.044 433.78
-592.801 594.727 645.355
-431.226 568.056 508.67
-538 587 597
-527.189 631.458 590.75
-455 601 523
-505 614 620
-413.337 622.073 497.932
-472.872 639.104 611.657
-423 648 521
-572.274 612.657 645.515
-493 597 605
-387.525 600.138 538.273
-501.488 591.683 404.44
-499.848 647.721 566.463
-426 631 490
-436.252 642.318 529.502
-557.945 603.961 653.016
-511.582 576.305 441.866
-507.719 644.361 550.956
-448.504 571.974 562.328
-631 634 636
-481.156 629.279 629.402
-485.662 612.224 639.863
-544.12 585.572 585.2
-489.644 624.005 546.739
-558.844 585.517 571.865
-554 582 583
-507 624 454
-465.118 631.888 471.523
-414 634 550
-486.544 643.475 622.09
-500.739 632.669 510.5
-491.543 640.295 614.518
-469 575 466
-471.177 631.459 472.947
-494 622 464
-623.942 613.585 614.542
-478 590 555
-491 627 467
-544.674 633.412 575.487
-616.416 610.607 606.068
-502 636 600
-503.739 617.276 655.542
-491.002 584.397 429.244
-525 593 644
-502 634 528
-563.191 590.322 626.351
-511.42 613.585 657.361
-532.538 648.972 613.262
-441 645 473
-496.488 581.563 415.703
-467 586 507
-420.659 643.122 587.897
-585.141 632.076 606.538
-582.406 591.016 593.239
-505 639 585
-436.717 621.908 460.025
-501.653 650.682 610.908
-498.196 649.855 560.146
-592.337 598.837 631.567
-434.542 615.298 576.329
-448 632 591
-557.7 590.641 634.98
-529.452 580.75 597.508
-490.099 641.233 590.782
-473.291 610.408 525.805
-489 640 611
-611.49 606.213 654.615
-512.066 621.698 557.505
-435.995 591.941 545.399
-434.37 598.594 607.782
-534.309 603.32 631.314
-457.07 635.874 520.395
-430.323 573.383 548.245
-437.926 618.773 586.353
-616.438 630.007 608.147
-496.38 581.625 415.878
-440.137 636.518 581.919
-509.476 632.84 645.919
-551 596 625
-515.842 626.987 637.997
-441 623 463
-446 621 462
-543 590 423
-563.405 589.379 612.001
-559.985 636.729 591.47
-492.07 590.731 396.717
-499 589 414
-404 639 485
-426.917 637.485 464.23
-512 639 576
-489.049 616.475 499.88
-509 621 459
-421.257 627.978 494.81
-397 629 484
-443.443 581.521 449.499
-498.002 606.549 627.615
-502 620 616
-462.025 609.528 630.58
-515.182 598.631 631.276
-636 628 633
-460.145 620.43 631.475
-551.09 622.354 563.702
-484 588 591
-507 577 388
-582.412 601.282 659.87
-447.721 607.743 451.567
-461.888 644.16 600.043
-483.336 608.744 420.256
-545.159 595.574 559.543
-446.141 643.08 539.947
-542 591 604
-476.038 623.675 637.718
-504 581 397
-460 581 514
-411.004 572.281 506.055
-502 606 625
-443.859 608.472 440.565
-507.289 606.127 555.953
-459.547 617.909 436.925
-498.04 638.815 527.237
-560.901 636.679 589.664
-476 613 619
-452.339 618.754 609.358
-478.105 579.031 442.677
-520.369 592.129 621.831
-447.228 630.66 453.979
-512.732 595.67 556.11
-423.414 596.007 536.256
-504.998 569.977 428.914
-449 603 592
-503.281 576.735 394.53
-585 598 650
-584.669 624.304 585.36
-612 641 619
-410 609 502
-455 644 467
-484 619 476
-537 630 571
-468.906 592.457 459.559
-457.915 618.543 454.305
-495.508 606.723 535.147
-470.542 580.25 571.206
-498.292 611.64 518.827
-562 584 588
-514 573 451
-505.692 589.838 578.702
-456.962 634.854 525.135
-470.235 589.263 508.942
-424.169 616.135 546.867
-456 629 633
-481 628 459
-456.711 623.333 455.31
-522.971 586.181 576.665
-557.323 584.545 574.667
-397.729 586.078 497.613
-398 587 489
-467.522 593.255 446.916
-614.942 636.395 621.054
-507 561 394
-570 600 627
-502.433 625.431 641.392
-438.717 588.049 608.117
-533 597 435
-496 645 592
-404.978 627.511 473.609
-606.026 629.622 603.773
-504.899 586.49 575.07
-583.137 631.001 604.743
-617 628 607
-495.059 598.347 545.414
-496.162 639.428 618.027
-581 628 664
-601 611 628
-616.232 618.823 626.823
-465 609 607
-512.739 627.257 596.424
-463.282 602.079 605.439
-524.483 646.164 585.679
-438.331 597.125 444.51
-484 646 618
-449.086 626.883 449.302
-627.386 631.472 620.813
-613 622 663
-484.851 584.127 403.65
-618.102 623.057 628.657
-510.125 581.342 611.126
-550.352 587.386 564.56
-450.864 645.964 602.375
-444.538 596.899 454.473
-469.278 641.331 606.151
-567.869 602.816 654.57
-471.049 585.793 437.848
-565 632 597
-519.443 584.201 596.903
-486 636 632
-528 607 638
-474 589 585
-567.603 601.984 650.608
-509.135 613.704 659.919
-420.029 629.711 490.506
-610.682 620.292 598.388
-446.775 574.757 582.31
-517 588 637
-504 622 498
-420.294 624.115 603.955
-462.316 648.34 526.684
-418 642 577
-577.679 620.211 587.909
-575.81 597.13 588.797
-550 633 573
-566.452 606.936 657.677
-485.802 641.752 520.699
-411.37 609.799 587.212
-438.014 608.159 589.728
-502.465 568.796 439.967
-461 575 560
-393 621 509
-497 581 614
-457.747 610.91 436.515
-401.742 579.768 511.239
-488.373 575.452 443.731
-573.241 619.158 574.157
-594 629 592
-548 582 596
-442.952 635.846 480.707
-481 614 546
-627.103 615.871 623.1
-569 642 600
-423.16 614.733 607.618
-554.847 591.433 618.117
-519.449 606.552 561.298
-462.107 636.122 593.512
-542 586 422
-566.884 600.794 624.206
-565.313 609.519 578.101
-499.562 612.176 503.859
-600.202 606.876 588.823
-449 594 500
-408 641 512
-635.595 640.412 640.772
-459 633 631
-517 562 421
-441.79 611.867 440.53
-425.014 602.982 551.846
-474.58 636.619 492.59
-534 601 432
-595 634 606
-500 574 432
-402.764 626.158 470.828
-420 578 555
-512.622 644.969 592.995
-526.415 583.986 610.487
-574 606 585
-502.159 630.969 645.345
-484.43 642.126 606.893
-507.801 642.271 620.457
-498 635 481
-516 594.972 643.669
-469 601 601
-423.805 594.254 540.964
-516.227 596.263 624.229
-627.097 620.287 617.933
-592 621 659
-412.93 633.416 579.541
-429.028 599.972 553.383
-571.826 600.853 586.391
-494.436 585.731 388.742
-466 580 602
-451.522 649.841 533.645
-537.828 646.312 616.532
-581 608 640
-499.614 646.113 565.7
-434.783 567.196 507.551
-492.432 637.221 507.602
-408 631 480
-606.268 616.989 655.54
-490 582 558
-504.109 624.888 454.663
-486 617 474
-528.178 644.589 581.71
-486.319 638.569 624.772
-454.882 595.791 531.752
-479.116 608.383 484.813
-526 584 584
-586 592 598
-566.764 585.92 599.653
-632 623 660
-505.593 616.499 553.109
-459 602 513
-573 589.014 617.626
-576 602 630
-570.034 588.321 581.343
-502.978 577.887 586.179
-469.838 580.124 546.821
-504 631 466
-514 641 551
-495.442 634.578 500.392
-417 617 603
-496.693 578.425 581.031
-407.494 628.115 479.507
-500.185 645.219 578.797
-471.62 578.313 575.25
-627.098 649.172 628.68
-442.173 601.763 455.276
-587.398 627.496 601.178
-442 640 560
-482 584 544
-426.388 599.924 604.371
-445.932 638.08 614.144
-479 580 441
-415.587 640.028 561.422
-524 586 600
-488.678 589.955 603.431
-506.638 587.566 556.606
-536.8 617.454 570.458
-520.485 632.715 587.412
-590 594 645
-419.434 603.605 485.864
-407 604 584
-435.714 607.657 577.319
-504.937 564.107 399.484
-411.892 573.977 506.442
-399 631 491
-458.286 589.932 577.843
-493.35 606.556 627.326
-586.717 624.148 661.997
-439.577 652.355 561.148
-420 616 453
-464.481 625.705 455.442
-431.617 634.759 569.278
-499.999 621.055 651.543
-490 581 452
-472.842 647.748 530.296
-599.188 615.881 657.878
-398 614 568
-495.735 598.116 643.936
-514 633 583
-528.661 570.859 399.208
-482 631 501
-417 633 523
-534 629 656
-518.549 585.977 598.595
-419.815 642.533 573.277
-540.638 585.857 616.833
-454.855 636.032 618.409
-591 642 615
-585.18 600.199 609.804
-435 632 622
-506.291 556.561 395.349
-480.959 592.742 496.663
-485 638 575
-505.788 571.45 382.246
-425.975 647.546 570.692
-485 636 459
-460.663 620.838 438.591
-512 613 661
-515.47 645.298 572.647
-445.912 653.302 557.698
-607.124 600.655 647.388
-475 578 596
-591.045 592.811 628.175
-512 614 630
-511.815 645.939 591.378
-540.553 586.439 428.863
-472 625 462
-479.987 574.669 465.155
-499.434 630.014 489.26
-603.716 613.551 653.697
-446.021 599.028 450.271
-442.645 608.512 620.823
-513.031 640.745 570.831
-446.482 605.3 452.074
-563.423 602.95 580.725
-515 593 646
-569.81 635.532 594.007
-392 619 518
-421.219 613.963 604.855
-392 590 542
-452.919 577.967 499.946
-420 615 536
-607.621 617.218 597.555
-442.207 596.417 454.298
-458.604 583.989 606.323
-600 607 634
-491.592 568.689 417.549
-571.609 614.954 659.37
-458.123 592.503 621.224
-429 629 559
-507.986 618.083 554.642
-574.882 588.504 585.375
-497.153 655.293 615.11
-503.254 624.919 630.375
-598 611 586
-475.589 634.659 625.994
-506 625 653
-520 602 634
-483 630 503
-563.025 584.858 584.72
-391 610 522
-493.848 586.294 591.741
-595.224 625.964 590.167
-460.131 583.798 610.792
-564 600 627
-481 616 547
-568.862 617.849 663.028
-501.723 556.83 394.859
-455.292 642.49 567.533
-615.377 605.949 624.636
-552 619 658
-456.738 588.772 579.477
-608.087 606.493 603.451
-558 585 606
-568 599 569
-499.408 620.986 462.755
-525.403 566.84 392.233
-510.664 591.849 453.701
-445.11 650.786 524.123
-516.859 568.111 421.972
-536.895 595.567 626.305
-529.26 571.684 376.862
-457.869 637.008 532.596
-619.748 605.979 637.535
-444.857 621.692 604.341
-424.303 616.23 553.256
-523.395 598.8 557.791
-542.41 644.262 607.449
-439 649 508
-597.924 601.253 657.37
-495.606 560.633 376.777
-501.764 595.359 413.172
-419.142 597.882 489.227
-507 581 389
-421.682 599.209 449.804
-537 585 422
-431.428 613.132 461.322
-483.965 642.475 603.4
-452 586 465
-464 625 463
-467.514 586.611 454.407
-519.482 622.763 621.892
-489.066 635.238 455.108
-519 566 433
-483 593 640
-475.64 602.137 539.224
-504.946 608.55 403.209
-503.794 620.973 650.796
-515.139 599.169 650.671
-539 588 631
-506.468 582.363 620.614
-485.479 601.181 619.798
-501 576 463
-479 628 615
-495.332 590.926 418.265
-498.262 622.734 428.429
-423.99 615.735 608.486
-487.781 632.056 469.977
-604 596 620
-424.729 629.88 453.301
-485.479 573.199 414.903
-521.653 577.758 599.785
-459.542 580.502 446.599
-479.711 583.318 417.207
-567.723 617.141 662.783
-481.792 638.902 593.403
-490.88 566.635 394.543
-452 574 578
-412 603 588
-429 571 535
-440 593 463
-480 620 532
-395.431 594.699 491.305
-469.436 609.343 635.418
-451.947 617.039 624.237
-470.108 587.46 492.749
-496.678 615.665 467.58
-437.502 613.424 584.011
-542.777 590.729 574.821
-434.292 587.954 449.557
-491 641 515
-506.048 589.454 572.185
-534.828 584.554 606.331
-409.577 579.263 536.397
-438 603 579
-431 570 478
-484 622 525
-424 596 522
-595.644 594.076 608.527
-432 628 562
-420.291 572.926 532.359
-542.48 629.831 566.451
-511.306 601.076 454.58
-420.504 586.305 540.16
-462.817 625.055 611.566
-473.433 650.188 558.285
-439.47 631.341 622.978
-618.959 618.571 660.946
-436.246 637.759 492.332
-524 593 642
-483.068 600.355 616.868
-487 593 606
-486 644 593
-432 599 549
-442.517 601.633 584.78
-435 637 463
-488.392 616.699 470.888
-435 576 586
-437 593 505
-412.778 601.447 495.815
-637.359 632.869 649.281
-449.475 574.489 517.927
-481.71 644.373 586.82
-447.546 648.372 505.883
-476.261 589.575 441.7
-532 595 435
-504 594 400
-461 640 575
-479.002 641.303 580.641
-532 640 578
-427.817 630.065 454.168
-495 590 547
-438.667 587.49 468.327
-573.448 608.369 583.727
-460.168 577.596 483.88
-420 606 472
-493 599 470
-512.145 652.9 601.667
-583.999 604.902 599.342
-567 617 569
-496 648 602
-501.968 658.383 615.1
-442 600 582
-503.485 564.781 425.11
-532 626 663
-432 607 614
-590 630 600
-446 655 555
-550.802 582.569 576.916
-409.354 577.954 491.8
-545.165 591.109 598.707
-469.407 601.911 633.724
-506.7 587.201 588.675
-414 641 561
-402 634 478
-490.768 588.915 398.697
-537 638 583
-427 604 602
-446 572 555
-434.848 637.596 567.886
-474 642 604
-568.055 629.333 590.289
-493 645 587
-495.91 592.152 552.411
-419 588 588
-415.155 581.19 473.623
-498.194 638.198 598.144
-446.018 643.165 567.239
-475.674 615.969 636.548
-631 629 644
-411.753 619.499 513.387
-534.59 581.704 595.949
-412.529 639.286 491.471
-442 587 443
-614.142 604.023 613.736
-458 652 574
-630.134 619.459 633.333
-547.213 582.308 572.417
-505.571 640.817 613.458
-510.13 636.384 640.454
-534 647 614
-575.255 607.088 571.476
-571.11 592.227 638.233
-483.967 627.642 457.142
-490 605 432
-504 630 469
-404.257 578.543 504.381
-396.103 586.781 539.76
-449.785 591.659 549.629
-615 619 637
-524.08 587.458 631.456
-479 645 585
-509.163 609.257 656.432
-421 576 555
-585.125 601.713 612.252
-500.452 570.947 449.089
-453.205 631.939 471.711
-456.578 571.542 468.584
-582.166 596.368 648.386
-474.565 594.529 440.073
-495.093 579.916 608.752
-473 604 637
-427.942 649.212 555.989
-504.073 563.299 394.375
-522 585 592
-429.828 638.471 603.516
-611.974 600.867 645.316
-530.646 602.1 436.87
-448.167 596.656 587.521
-483.745 585.055 432.368
-481 581 568
-399.595 581.321 522.488
-464.554 584.462 507.293
-421 581 585
-534.918 577.68 433.444
-481.007 643.933 520.774
-436 634 575
-435.72 569.875 474.812
-440.521 639.691 572.931
-497 625 553
-637 637 643
-493.791 629.031 614.448
-592.31 591.496 608.391
-436.135 608.708 614.675
-399.801 612.305 473.813
-505 556 382
-496.52 635.572 623.961
-613 617 634
-504.098 612.496 419.479
-593.857 623.582 661.624
-491 579 440
-535.744 607.312 433.198
-504 620 490
-503.444 656.757 611.326
-506.358 636.486 557.233
-538 651 613
-430.062 632.31 560.333
-504.503 576.707 382.257
-429 594 525
-428.915 595.09 604.117
-482.719 610.246 494.536
-465.092 593.507 430.846
-613.56 606.855 654.199
-454.951 610.661 606.56
-606.723 599.091 607.961
-495.954 561.751 404.488
-516.032 635.419 623.922
-477 593 440
-507.257 608.672 545.94
-437.815 639.144 465.84
-640 640 639
-429 652 545
-586.794 609.417 595.08
-468 645 571
-543.249 592.669 616.806
-422.428 600.961 546.927
-430 579 589
-420.739 573.721 534.996
-437 626 465
-555.983 592.884 585.972
-389 610 531
-588.719 591.142 621.129
-430.922 576.871 582.945
-438 557 499
-516 641 598
-609.603 618.713 654.868
-451 592 575
-422.37 590.486 592.268
-446.875 642.006 564.343
-459 578 506
-452.059 639.432 584.374
-468.265 612.847 431.907
-586 604 648
-510.418 621.6 646.427
-449.949 611.657 625.464
-559.884 637.544 584.503
-516.321 611.113 658.707
-436.583 569.793 493.435
-461.162 632.117 455.101
-404.602 618.652 582.745
-432.401 638.587 514.548
-550.227 598.214 650.377
-507 579 595
-454 638 577
-485.985 571.209 417.808
-571.645 591.71 573.896
-507 640 638
-593.497 594.136 629.918
-456.121 576.716 549.746
-422 625 499
-508.392 619.233 655.77
-470 629 634
-413.776 605.345 524.562
-626 643 622
-483 595 519
-529.559 560.664 387.938
-524.72 627.647 595.396
-404.216 626.812 466.004
-607 620 616
-448.85 588.97 440.559
-553 609 645
-543 581 569
-496.41 633.897 506.989
-539 638 588
-467.95 632.29 516.76
-554.499 588.562 610.508
-522.981 640.245 574.591
-637.341 637.288 646.488
-406.15 575.473 516.268
-486.126 593.909 477.51
-489 649 543
-426 598 444
-492.64 605.618 428.808
-560 642 597
-527.548 639.905 570.103
-472.567 627.158 466.207
-424.77 577.128 575.59
-583 608 594
-492.117 641.33 617.944
-498 634 626
-598.877 596.982 603.104
-492.402 593.521 420.809
-505.904 590.171 466.891
-426.602 644.821 499.561
-479.253 589.317 552.671
-423 574 551
-517.295 639.249 562.349
-528.926 589.655 615.341
-482 643 593
-501 556 383
-538 579 576
-613.231 617.801 622.538
-464.406 647.178 577.136
-413 582 556
-519.391 582.466 566.044
-514 611 659
-505.213 643.347 580.857
-515.769 639.367 596.063
-487.749 574.495 463.342
-505.32 659.652 613.402
-470 607 492
-476.895 651.5 543.348
-456.862 635.989 528.497
-448.735 638.295 501.8
-589.651 602.898 619.379
-444.985 637.329 503.498
-412.153 611.217 493.061
-450.682 571.877 475.061
-512.641 602.229 631.311
-508.786 589.167 569.028
-402.947 634.384 491.912
-542 619 658
-605.877 611.216 593.187
-419 632 464
-504.277 594.935 550.524
-475 631 534
-550 581 580
-560 594 621
-405.049 590.031 560.646
-440.879 606.405 585.731
-531 608 636
-438 588 477
-418.04 586.767 543.635
-519.49 648.468 601.241
-467.264 620.871 451.467
-554 592 624
-558 627 582
-611.668 615.707 620.926
-516 643 582
-410.311 574.257 502.068
-594.939 606.153 662.704
-520.378 582.329 443.85
-529.457 603.754 657.12
-501.986 567.268 397.08
-444 614 594
-492.682 646.892 541.548
-449.317 588.533 490.427
-517 563 405
-450.48 652.241 559.843
-475 581 557
-502.669 610.901 459.016
-543.647 580.675 575.203
-486 568 399
-590 629 592
-393.16 598.569 553.15
-401.236 623.315 561.092
-419 644 494
-632.296 640.567 631.751
-491.595 639.581 596.2
-474.528 604.512 614.961
-415.888 608.421 591.41
-597.729 609.256 586.366
-467.534 584.681 449.946
-391.788 610.201 505.729
-437 648 485
-604.536 602.761 648.942
-498 612 490
-488 631 630
-511.186 631.804 628.639
-463 620 635
-516 636 646
-480.571 586.071 623.941
-494 618 466
-614 630 623
-602.326 618.354 609.765
-551 582 583
-425 651 530
-578 587 607
-473 631 635
-478.886 592.231 595.486
-498.144 642.443 574.134
-389 596 543
-471.349 589.005 591.491
-494.407 643.986 579.847
-480 640 618
-514.86 627.191 592.875
-487.47 633.83 455.427
-436 591 523
-494.143 644.373 538.965
-459.368 584.424 524.364
-495 620 443
-438 633 581
-523 566 432
-497 643 619
-394.073 595.572 552.219
-459 600 627
-567.069 631.115 581.347
-509.098 587.118 589.897
-602.195 603.64 657.257
-468.395 597.628 484.17
-401.804 623.524 497.582
-540 618 571
-592 637 616
-497 653 608
-528 630 659
-474 603 610
-497.223 578.4 455.533
-516 606 635
-527 651 598
-501 634 606
-468 595 477
-461.644 598.196 541.433
-589.048 591.604 612.755
-423.794 591.126 509.002
-436.584 638.145 504.852
-596 601 588
-469.267 585.854 586.342
-609.461 638.561 611.71
-449 591 459
-476.419 627.461 468.03
-589.21 602.757 625.489
-479.593 582.734 433.044
-459.588 619.683 457.054
-498 629 643
-464.697 578.263 558.717
-473 596 446
-540 622 660
-492.892 594.322 548.111
-587 601 621
-633 628 625
-492 565 409
-588 604 645
-619.316 609.751 622.368
-523.66 635.338 645.015
-534 608 647
-418.44 641.432 486.692
-496 596 642
-436 647 482
-518.852 568.357 440.49
-433.99 614.917 575.627
-437.536 609.19 618.046
-581.285 592.182 582.067
-442 597 582
-502.667 626.196 480.296
-569.942 616.796 581.525
-435.124 600.229 575.664
-418.549 601.877 477.367
-392.936 595.033 509.619
-397.876 610.006 572.839
-541.993 604.115 568.824
-500.299 584.213 587.432
-503.002 593.894 469.356
-476 645 583
-471 594 462
-542 645 611
-476.031 618.779 637.354
-477.031 589.498 477.493
-430.79 589.628 478.843
-421.241 624.989 545.918
-451.061 574.358 563.865
-602.848 615.5 609.49
-603 608 640
-496 641 578
-541.177 604.666 642.417
-556 619 566
-459.48 590.146 618.667
-437 649 591
-570 597 597
-438.776 637.559 475.981
-454 651 584
-497.181 602.337 405.484
-485.223 640.069 575.074
-454.898 617.614 627.213
-442.963 583.067 478.474
-514 634 577
-502.273 598.538 616.152
-502 556 389
-486 605 465
-430.507 620.724 448.271
-522.426 560.783 405.046
-476.315 613.366 521.164
-415.734 603.187 528.147
-568.654 640.733 598.872
-490 590 583
-464.109 604.741 526.905
-462 645 472
-408.554 635.413 506.572
-474 633 606
-539.89 613.74 660.772
-464.211 641.087 602.426
-473.267 577.143 459.705
-460.877 641.363 466.453
-469.604 598.18 504.165
-499.976 579.577 464.173
-405.685 629.204 511.159
-459.136 579.778 499.014
-535.456 640.027 584.355
-527.756 573.373 419.441
-429.555 571.186 476.229
-592.016 598.898 634.734
-598.508 592.963 613.971
-559 612 644
-516.622 591.108 451.698
-557.624 582.549 597.554
-453 573 466
-592 644 616
-638.533 631.332 652.5
-465.469 636.105 625.595
-446.963 616.745 441.767
-468.452 605.68 531.836
-510.035 626.062 629.603
-517.4 597.486 451.666
-505.19 627.401 633.708
-472.993 608.066 494.776
-418.035 614.697 481.568
-503.41 642.114 609.031
-457 623 608
-516.867 636.539 600.424
-442 636 617
-476 576 470
-428 629 481
-403.361 628.574 541.458
-477 616 539
-490.721 623.671 634.099
-476.722 587.43 459.374
-560 631 575
-558 609 641
-476.453 601.756 439.283
-409.043 614.057 585.132
-493.938 568.695 437.97
-497.353 583.303 558.052
-626 614 643
-441 594 517
-499.727 586.385 459.911
-520 583 622
-563.616 588.97 616.34
-458.658 607.917 446.012
-450 635 594
-620.503 642.807 625.595
-422.345 647.281 532.323
-489.726 631.217 545.995
-511.115 638.191 557.464
-411.364 633.112 523.695
-527.578 633.705 590.126
-500.679 613.171 411.821
-511 618 614
-513.381 592.327 618.819
-623.382 612.137 658.839
-421.665 638.601 470.718
-536.816 591.27 623.441
-606 598 639
-494.017 636.898 613.279
-497.894 618.528 647.416
-526.764 559.424 390.256
-429.792 589.344 482.509
-480.24 636.932 586.928
-480 638 626
-458.441 612.201 609.004
-430.078 597.512 558.349
-453.481 588.165 585.328
-477.586 591.859 422.93
-489.8 640.762 525.751
-509.624 636.142 584.551
-499.521 594.046 554.082
-455.592 637.918 613.302
-578.562 599.623 652.48
-602 637 610
-491.259 586.472 575.293
-496.189 636.702 622
-492.842 622.094 477.617
-522.536 581.518 590.954
-418.853 642.958 493.573
-439.575 615.758 442.97
-469 635 589
-484.783 590.313 580.423
-465.769 579.99 588.797
-609.335 629.132 613.604
-473.968 630.123 477.039
-465.827 634.827 520.305
-467.102 582.392 603.664
-512.108 589.116 595.866
-477.667 649.483 567.071
-471.961 645.349 486.143
-431.355 648.346 509.637
-457 601 513
-484.467 633.316 611.246
-464.649 601.675 442.36
-509.351 641.751 605.158
-498.226 585.103 628.706
-484.756 591.045 570.474
-512.112 606.321 454.424
-593.562 611.213 656.883
-427.555 632.731 481.371
-594 613 605
-548.893 600.127 572.144
-579 643 611
-419.991 582.839 460.156
-469 625 456
-508 570 428
-429.882 633.871 609.295
-421.005 622.718 490.002
-631.138 617.753 638.396
-476.924 632.509 515.977
-438 623 590
-509 659 614
-414.963 572.575 510.334
-409 611 587
-405 640 510
-473.667 634.551 535.147
-481.923 604.561 642.099
-522.961 628.81 582.482
-404.464 589.592 571.95
-500.013 647.338 562.084
-568.024 592.142 612.997
-490.074 625.684 463.274
-499.165 579.153 442.732
-471.999 644.803 583.091
-601.598 640.676 613.046
-576.748 616.725 587.928
-537 603 631
-448 655 554
-618 606 648
-498.31 629.048 460.57
-580 601 628
-512 613 463
-551.738 592.976 586.461
-496 647 575
-516.098 609.795 459.929
-454.993 647.334 594.426
-503 627 556
-445.542 642.242 530.416
-460 600 544
-524.935 570.814 408.854
-525.18 629.994 556.521
-507 595 644
-552.25 591.225 586.212
-622.535 608.781 627.813
-471 647 525
-504 590 583
-459.932 595.178 554.419
-612.071 618.093 618.964
-424.547 588.188 450.618
-489.457 598.798 427.155
-499.414 582.19 467.997
-465.418 641.102 562.763
-490.478 616.36 474.943
-524.07 580.062 583.902
-469 637 562
-536.938 650.053 607.381
-453.825 579.095 528.117
-451.693 602.546 621.845
-528 613 647
-450 655 551
-408 584 546
-483.899 631.695 460.031
-482.727 629.21 543.379
-509 594 567
-458.339 595.691 449.286
-406 634 496
-522 621 636
-436.01 641.985 526.299
-576 614 657
-497.221 604.978 465.533
-430.871 639.262 497.647
-422.037 577.943 565.26
-563.03 594.183 617.866
-466 630 448
-496 581 455
-418.269 570.74 508.804
-437.586 655.207 541.607
-516.643 589.394 448.849
-422 618 451
-523 589 638
-454.004 581.804 537.898
-556.252 607.725 641.684
-543 600 568
-587 642 606
-526 642 575
-494.025 579.858 435.587
-624.149 629.125 616.279
-501.627 581.225 611.189
-499.593 630.734 634.108
-394.548 590.432 519.121
-445 640 544
-519.105 565.378 406.239
-478 609 494
-452 576 519
-552.332 604.094 564.526
-606.75 599.569 633.491
-451 581 445
-400.173 622.877 562.907
-477.256 588.157 446.464
-556.528 596.029 648.692
-424 587 541
-518 604 660
-606 605 594
-499.79 584.164 595.389
-411.655 607.92 497.732
-481.232 596.065 608.867
-542.313 587.089 596.897
-446.069 594.417 545.92
-501.772 613.436 463.213
-614 642 621
-599.066 598.6 594.913
-407.135 631.138 540.677
-502.296 642.779 540.567
-538.344 581.793 591.917
-490.649 618.75 468.162
-497 635 521
-457 602 528
-410.576 636.65 476.844
-420.711 580.258 580.111
-573 586 598
-459.998 601.659 443.312
-530 580 426
-583.808 623.609 597.003
-460 618 632
-449.347 634.333 453.624
-625.066 620.745 649.171
-448.396 595.127 436.869
-498.174 586.145 383.533
-469.7 623.937 636.227
-487.579 575.372 444.334
-425 631 462
-503 621 423
-512 608 548
-495.255 609.072 550.065
-450 626 604
-620.775 614.113 609.33
-401.911 610.623 579.612
-399 583 501
-434 590 513
-535.052 645.974 610.203
-525.008 652.893 611.079
-420.959 618.648 487.379
-553 614 657
-483.217 649.664 548.49
-523.016 593.606 643.288
-429 613 466
-405.524 620.301 475.416
-467.439 654.828 538.14
-580 602 606
-465.592 646.311 499.37
-466.26 601.474 514.148
-406.627 624.053 566.242
-455.479 627.173 462.875
-429.152 596.663 605.208
-440 638 510
-476.2 611.113 501.953
-523.184 634.304 582.817
-474.086 629.573 444.314
-571 617 656
-509.116 582.147 621.873
-470 640 613
-413.996 605.627 588.992
-509 636 603
-504.738 623.526 492.278
-468 598 447
-447 656 549
-520 641 579
-568.46 589.079 612.718
-468 615 442
-551.945 595.077 630.988
-483.996 580.632 401.984
-467.776 617.959 444.736
-418 602 597
-623 619.086 659.719
-449.265 655.481 561.006
-587.842 628.978 597.984
-516.031 583.277 445.436
-401.822 619.03 474.272
-600.218 600.501 645.821
-501.815 593.248 640.927
-424.932 585.351 596.503
-443 571 515
-462.78 620.635 630.549
-472 580 606
-518.363 598.425 565.744
-460.37 613.863 610.913
-536.7 602.297 641.77
-464.479 578.632 585.768
-498.335 621.107 440.461
-468.525 586.918 531.579
-449 653 582
-608.449 613.547 619.72
-551.323 592.022 576.545
-502.419 587.145 584.904
-460 619 613
-472 591 561
-479 607 421
-549.687 605.283 642.06
-437.979 583.952 447.572
-498 603 464
-504.069 626.954 522.947
-504.806 601.065 397.238
-494.79 593.702 606.336
-423.049 573.841 477.918
-468.362 601.076 488.219
-456 617 607
-442.939 573.36 561.337
-413 582 471
-408.305 633.714 514.923
-415 579 568
-444.419 603.16 441.464
-566.388 642.45 602.664
-507.752 644.94 584.924
-610.171 601.099 637.266
-452.048 578.871 539.813
-509.942 635.843 643.401
-514.299 630.495 560.761
-506.454 621.701 534.855
-447 610 600
-502.737 628.809 495.704
-598.206 611.912 656.448
-518.234 629.464 621.667
-503.594 652.207 603.519
-634.652 636.234 638.348
-391.146 599.645 549.274
-532.39 565.603 400.641
-523 646 601
-489 583 453
-501 645 585
-445.131 645.681 597.062
-489.431 648.035 550.187
-511.652 645.092 607.561
-483.827 627.854 468.621
-467 638 547
-401.06 583.844 516.435
-463.324 654.038 552.495
-478 590 631
-485.598 583.067 560.882
-524.564 565.349 374.762
-442 643 600
-538.017 618.275 659.281
-474 636 566
-456 596 540
-605 623 594
-529.158 639.03 589.772
-487.313 636.978 634.023
-497.967 637.008 622.508
-638 628 632
-446.596 571.246 473.323
-434.677 581.788 595.117
-420.617 597.633 522.905
-487 580 456
-487 584 554
-590.508 607.298 661.26
-421.747 599.09 541.318
-495.357 632.459 612.971
-429.739 599.126 604.593
-444 643 468
-510.635 634.97 556.742
-448.907 654.397 574.323
-492.022 624.141 638.044
-512.758 607.203 654.027
-444.934 642.113 566.851
-487.176 597.172 548.008
-511 628 631
-476 634 631
-613.459 600.22 639.272
-444.974 613.61 597.364
-425 607 445
-498 592 640
-597 604 643
-421.805 593.159 478.218
-505.557 602.821 650.013
-520 619 659
-444.505 592.713 523.239
-617.731 626.362 621.214
-425.074 593.409 513.008
-488.816 612.531 465.518
-477.804 613.809 513.543
-451.633 588.55 478.551
-522.919 606.73 661.576
-539 641 599
-472.089 583.812 613.493
-501.589 611.773 407.724
-619.622 619.603 627.953
-562.104 626.514 578.718
-463.688 596.748 597.135
-482.022 627.542 463.228
-538.373 604.246 432.578
-497.062 648.512 562.504
-546.612 585.493 604.442
-577 598 651
-516 639 641
-587.725 592.747 603.426
-422.988 620.901 550.987
-632.03 619.581 637.761
-492 591 398
-390.649 607.476 541.796
-541.199 585.122 610.592
-490.908 593.011 543.066
-477.109 636.197 623.243
-605.09 603.08 654.776
-526.735 571.469 399.072
-565.032 593.578 568.342
-462 629 447
-434 638 515
-469.667 583.733 572.78
-395.913 599.952 567.02
-512.748 614.059 631.078
-528 639 558
-421.846 641.277 551.4
-483.464 628.814 472.044
-518 628 584
-459 610 604
-479.786 630.357 613.32
-567 598 651
-599.384 621.136 662.785
-506 598 461
-431.003 632.1 614.594
-430.845 590.009 467.181
-491.983 651.218 611.02
-460.655 654.201 561.084
-514.249 601.601 561.173
-488.519 596.36 607.831
-481.376 575.333 434.378
-407.002 634.913 506.815
-582.247 598.287 626.704
-434.787 580.66 595.255
-606 599 643
-508.46 623.599 536.241
-476 588 588
-517 631 581
-486.641 611.832 641.734
-426 568 493
-476.158 611.747 536.863
-421.976 612.271 553.282
-485.065 602.135 435.287
-399 624 471
-521 607 637
-402.652 580.625 507.933
-489.203 588.439 567.302
-458 603 603
-416.566 571.726 498.233
-481.135 594.187 639.019
-435.052 633.437 586.549
-406.088 626.484 558.056
-612.299 609.304 661.951
-465.657 637.216 593.95
-445.848 647.663 499.838
-400.596 617.548 482.54
-492.462 584.865 578.959
-421.088 598.944 550.344
-418.995 601.561 525.345
-515.57 627.647 636.633
-419.946 633.633 528.846
-478 575 431
-477.557 582.122 456.574
-410.833 590.485 464.608
-423.819 574.072 550.092
-507 577 461
-412.89 575.146 486.942
-469 582 493
-459.043 600.917 513.494
-431.872 635.703 526.223
-466 586 529
-516 584 628
-416.256 595.754 589.181
-508.42 637.59 590.037
-606 641 615
-405 633 509
-425.691 574.598 552.109
-533.321 618.2 560.263
-452.601 575.44 457.608
-490.465 609.73 649.008
-478.157 647.334 573.732
-562.443 631.905 582.893
-471 604 425
-524 634 649
-515.932 614.36 547.973
-438.609 633.477 585.284
-487 590 578
-436.039 626.093 580.495
-433.76 635.951 462.534
-630.977 623.625 619.998
-450.363 615.432 604.62
-559.577 619.172 569.695
-488.466 634.198 455.086
-545 605 560
-596.651 619.243 659.825
-536.595 575.547 417.7
-526.366 601.619 637.391
-588.743 602.731 580.739
-469.444 643.167 571.834
-424 607 475
-451.391 637.764 616.695
-414.956 599.123 586.183
-487 622 476
-591.701 612.58 580.945
-494 591 426
-413.275 638.681 502.448
-477 590 628
-505 572 385
-487.275 582.09 396.587
-585 641 611
-592 591 617
-565 586 578
-484.918 649.863 566.081
-447.322 572.591 539.609
-474 628 614
-627.471 633.3 617.785
-481.276 634.11 450.958
-570 614 650
-523.242 591.528 620.439
-510 604 455
-484.207 623.812 434.417
-515 558 395
-502.013 642.101 572.859
-456.284 647.422 595.197
-430 634 509
-536.099 588.461 632.434
-477.913 645.984 569.254
-600.659 634.851 609.785
-528 586 598
-519 574 446
-479 583 551
-432 601 607
-483.786 599.593 611.847
-632.5 623.226 644.81
-483.228 581.916 434.065
-506.906 658.354 613.008
-522.145 589.406 450.59
-597 599 650
-516.606 614.288 457.307
-634 624 645
-510.292 602.862 630.164
-577 631 593
-493.083 642.539 598.55
-451.464 594.778 533.423
-549 589 586
-535.392 645.359 608.537
-430.451 615.371 468.523
-596 593 629
-450.574 597.197 440.47
-505 564 420
-597.579 619.683 661.565
-474.282 579.228 448.268
-557.832 628.678 580.523
-589 623 660
-455.537 643.314 557.802
-410.846 636.222 491.147
-416.036 612.04 452.309
-461.42 622.519 612.543
-420.454 578.096 568.56
-482.962 577.479 406.315
-491.372 587.422 558.939
-513 623 656
-520.403 578.559 592.993
-590 602 659
-436 582 600
-450.703 572.931 569.383
-535 612 662
-604 608 666
-456.95 595.848 622.668
-495.744 586.781 462.975
-481.956 584.721 621.166
-491 600 646
-610 618 596
-503.958 648.243 554.989
-541.262 586.976 427.201
-487 587 473
-552.523 604.2 653.959
-469.554 603.735 426.849
-458.827 614.565 610.272
-549 609 571
-447 644 469
-548.894 604.793 639.107
-440.231 610.813 456.31
-443 637 507
-407.907 629.296 575.243
-502.187 598.954 553.997
-504.666 639.048 630.619
-457 605 605
-460 620 461
-540 585 618
-450.154 646.019 512.993
-428 579 459
-524.634 590.188 567.597
-494.958 608.734 473.169
-429.852 647.628 557.013
-430.451 630.941 569.24
-446.627 629.478 600.097
-471.508 633.403 458.804
-497 591 413
-462.043 627.127 632.279
-443.229 634.688 583.052
-604.779 619.946 661.767
-535.404 594.251 437.426
-602.615 612.853 612.475
-427 611 444
-621.138 626.072 609.039
-500.835 567.561 432.336
-418 643 575
-503.53 620.635 472.625
-521.221 577.519 599.803
-546.384 594.56 641.909
-485.785 613.729 477.967
-463 610 446
-442.048 593.893 541.094
-511.665 592.625 642.112
-439.531 614.008 457.481
-430.648 589.083 525.018
-423 594 598
-591.628 604.865 625.263
-405 633 505
-503 590 398
-509.402 572.777 448.608
-495 579 430
-443.651 599.471 588.141
-548.19 628.734 574.036
-507 587 388
-504.135 597.168 402.964
-495.333 603.707 625.908
-409.714 585.067 556.456
-509.632 587.476 453.181
-469.853 581.653 605.799
-461.846 633.33 598.606
-484.681 614.144 640.859
-455 629 447
-575 587 615
-491.815 567.456 421.318
-494.146 566.868 425.244
-503.23 573.804 445.653
-563.302 589.801 570.66
-478.83 607.251 486.227
-515.209 655.082 608.835
-538.265 593.034 615.835
-435 568 495
-535.982 646.098 604.132
-461 639 619
-432.237 637.92 480.034
-576.978 598.419 592.718
-461.878 627.146 630.869
-475 643 599
-495 636 638
-527.607 633.233 587.352
-557.232 583.257 592.499
-491 582 450
-580.314 613.051 657.818
-596.675 625.29 589.752
-505.224 629.342 531.01
-586 591 592
-470.371 594.291 599.916
-443 631 586
-405.868 581.514 487.013
-441.966 632.951 623.599
-504 630 461
-558.558 591.352 637.605
-476.271 580.277 567.265
-426.723 616.146 557.713
-503.856 627.46 460.508
-535.002 614.251 654.629
-493.635 596.303 612.981
-520.303 580.051 566.721
-444.449 637.053 615.141
-626.687 631.881 619.102
-510.097 636.937 596.202
-433.467 635.27 564.567
-484 638 556
-471.203 585.748 621.348
-501.162 599.405 395.386
-490.728 622.487 620.505
-475.329 578.746 456.992
-455.051 599.38 511.653
-442 595 457
-630.348 621.563 659.315
-458.149 642.237 464.505
-549.781 588.962 586.113
-414.166 620.104 519.741
-588 623 581
-419.275 595.051 450.064
-408.36 585.18 550.391
-510 629 626
-613 622 600
-501.432 589.999 555.498
-602 595 616
-566 589 622
-570.742 593.758 609.122
-478.206 629.817 452.153
-415.802 629.981 509.452
-504.075 624.01 508.579
-501.281 587.181 466.344
-469.051 589.019 456.855
-441.382 615.451 590.089
-466 630 607
-494.552 597.628 465.664
-429 628 546
-522.024 603.988 631.417
-530.275 578.624 584.014
-456.164 589.711 613.644
-537.785 609.242 654.145
-493 636 617
-628.653 618.088 637.783
-629.125 616.095 640.307
-492 563 388
-610.456 635.732 619.005
-413.878 596.816 511.837
-561.883 602.089 633.544
-493 588 596
-561 619 578
-460.224 582.943 514.777
-631.854 625.267 622.587
-551.79 590.595 597.457
-499.057 646.128 550.865
-504.377 570.423 433.867
-615.617 608.43 612.522
-443.95 645.074 482.298
-514.577 561.697 409.389
-486.641 584.118 399.504
-528 576 417
-542 605 654
-444 589 482
-522.483 624.906 654.589
-472.408 595.315 468.467
-502 621 519
-475.489 579.869 447.966
-411.181 636.489 503.455
-510.756 567.823 438.842
-402.428 623.399 558.995
-605.867 608.544 641.938
-413 621 461
-596 592 627
-479.642 622.824 442.821
-611.971 619.093 655.058
-508 560 402
-545 610 646
-576.403 596.972 599.275
-593.121 594.122 615.051
-427.175 630.811 535.645
-530.906 623.868 663.845
-441 624 627
-546.515 611.739 570.452
-498 635 511
-515.247 633.467 621.498
-391 600 519
-430.607 633.871 609.345
-494 625 629
-493.189 605.691 535.012
-543.018 642.373 601.451
-405.251 587.514 546.784
-489.602 589.559 551.78
-534.669 566.684 389.26
-395.84 595.075 564.556
-521.409 624.078 654.506
-436 639 462
-482 630 494
-505.903 632.341 613.722
-478.632 632.186 493.219
-515 612 560
-466.846 598.255 491.4
-502.254 567.912 428.75
-503 616 522
-468 626 458
-460.187 642.642 567.197
-412.931 637.042 570.943
-510.474 606.654 455.661
-519 589 638
-481 608 480
-440.525 586.99 505.412
-563 622 658
-569.489 588.998 620.655
-614.723 615.968 638.966
-419.429 643.21 557.218
-513.03 578.577 454.627
-489 583 616
-623.46 607.435 633.493
-413.151 570.912 504.816
-424.785 587.415 508.19
-507.859 633.831 607.484
-612.85 612.722 663.331
-492.935 612.58 467.09
-473.017 635.97 486.23
-492.208 598.96 465.469
-408 635 529
-522.978 637.404 561.635
-543.857 610.4 647.396
-495.065 583.975 460.356
-431.957 620.332 567.073
-465.994 624.534 448.543
-525.323 576.943 429.037
-422.388 632.918 522.393
-415.064 629.108 594.739
-414.122 608.694 539.238
-539.261 599.631 627.914
-579.453 595.01 603.021
-480.953 586.915 623.679
-607 638 610
-540.32 611.248 650.691
-603 605 592
-430.064 609.922 445.628
-407.756 622.289 573.652
-565.433 635.243 588.08
-601 620 588
-606.363 599.729 626.909
-554.985 590.62 613.991
-401.157 626.075 521.786
-391 603 555
-502.158 631.095 526.519
-479 582 557
-511.555 623.738 633.855
-529 655 606
-524.624 627.739 641.847
-512.185 620.651 609.426
-526.922 601.021 652.522
-470.157 584.702 579.32
-450.199 577.474 524.728
-547.471 588.998 626.95
-508 591 603
-469.654 601.254 610.501
-529.402 611.503 439.773
-418.76 600.245 453.81
-495.975 592.95 638.318
-604.831 610.076 593.076
-472.689 633.645 479.82
-593.51 593.78 599.576
-504.755 637.949 638.213
-499.657 580.118 607.638
-473.581 614.957 619.626
-513.576 626.344 597.165
-479 603 420
-485 592 602
-534 564 382
-523.613 598.016 651.475
-453.633 595.656 512.161
-499.436 599.745 395.176
-404 626 482
-473.878 590.998 519.053
-409.266 586.316 556.863
-546.909 589.857 577.34
-572 622 573
-516.907 578.312 441.791
-495.52 629.074 641.191
-442.324 596.894 510.963
-477.555 630.95 524.077
-525.465 567.272 403.514
-440.426 587.682 446.255
-475.498 579.258 443.006
-492.831 580.882 581.7
-486.472 586.181 624.463
-522 656 619
-485.669 600.751 414.529
-423 567 499
-409 572 510
-495.949 577.132 461.762
-547 609 653
-474 601 638
-430.692 574.644 553.32
-601.573 610.024 629.492
-414.814 638.235 583.491
-551.532 626.237 571.867
-481.016 577.634 424.502
-431 586 516
-416.129 626.797 506.418
-445 571 563
-483 614 472
-428 651 551
-499.078 632.164 485.993
-505.05 648.077 600.685
-500.626 630.754 464.889
-531.091 608.145 660.128
-527.578 571.522 433.027
-418.24 606.573 452.9
-509 575 440
-532 591 445
-422 640 468
-539.851 642.011 604.513
-504.914 643.25 622.086
-496.426 579.06 413.624
-413 613 517
-447.01 571.859 577.755
-437.68 649.278 514.277
-408 646 503
-503.323 611.51 631.014
-593.977 609.581 599.285
-430 636 521
-501 628 448
-582 618 668
-471.077 579.291 470.387
-600.599 611.919 610.729
-540.458 582.963 580.764
-566.036 613.018 649.929
-425.496 634.474 530.255
-629.991 636.738 621.615
-576.264 595.674 615.183
-467.199 598.963 632.159
-456.624 654.334 545.743
-454.966 636.52 587.301
-487.296 632.565 614.02
-467.008 600.098 487.632
-478.987 601.738 468.124
-525.228 644.311 597.32
-578 635 606
-423.902 631.058 602.092
-426.127 628.664 549.179
-496.246 588.123 414.453
-441.373 568.586 501.416
-513.093 630.605 592.97
-531.363 583.724 581.935
-413.835 572.536 509.004
-510.324 600.239 625.012
-551 609 643
-525.747 586.417 441.303
-568.02 625.796 660.042
-416 648 496
-554.518 623.612 568.69
-479 584 622
-512.129 589.33 453.001
-572 633 593
-478.101 650.291 563.011
-582 605 656
-570 624 575
-534.778 590.489 610.084
-586.76 613.743 593.363
-447.495 592.343 545.17
-476.3 591.017 512.837
-452.247 585.187 468.121
-453.161 643.232 599.798
-509.897 568.316 438.382
-482.126 578.886 584.37
-443.393 606.562 442.438
-452.957 637.384 591.36
-533 565 411
-442 654 537
-520.525 642.96 562.385
-457.502 573.133 469.384
-438.35 603.476 579.464
-431.595 612.786 564.234
-454.663 637.631 517.05
-494.565 657.387 621.017
-591.455 602.957 643.145
-452.079 595.18 550.914
-466.36 594.213 479.81
-443.893 626.132 599.319
-565.721 597.546 593.144
-392 617 522
-473.516 634.03 493.225
-448.104 600.678 594.471
-508 642 630
-457 603 448
-507.02 645.845 602.438
-503.056 592.648 549.013
-460.323 641.709 575.506
-471.826 644.708 478.069
-419.684 611.923 544.761
-589.202 619.537 584.814
-528.267 588.464 447.447
-425.6 649.778 522.442
-431 610 465
-564 584 603
-521.183 600.919 454.629
-434 575 465
-450.314 583.59 471.143
-631 643 625
-531 590 604
-559.254 593.292 627.298
-533.444 635.373 568.282
-396.517 585.29 514.283
-409.486 646.039 499.786
-506.534 623.944 610.25
-454.898 619.101 609.623
-542 580 588
-418 620 525
-419.034 581.077 464.731
-480.558 586.08 558.847
-586.486 601.121 649.883
-510.285 582.881 452.168
-601.972 635.187 613.034
-437.251 592.2 569.556
-598 594 636
-530.896 621.016 651.815
-451.521 589.65 562.945
-489 581 567
-506 644 618
-526 621 669
-490.291 620.885 442.459
-492.908 611.94 433.949
-415.218 616.125 502.243
-459 636 492
-473 619 638
-459 579 509
-444.413 621.956 597.916
-552 587 611
-506 608 468
-477.792 592.193 549.564
-488.12 579.894 576.816
-469.884 602.912 506.341
-498 648 613
-415 579 557
-427.407 630.815 539.771
-436 590 466
-462.875 641.047 560.927
-524.551 604.557 451.154
-483.752 639.435 588.143
-409 634 476
-491 618 422
-538.693 600.1 433.242
-432.001 631.79 451.172
-428 568 486
-516 601 655
-463 613 432
-467.423 601.224 439.193
-498.688 600.308 465.363
-504.07 646.939 598.908
-427.501 602.912 463.358
-608.028 637.685 612.576
-626.016 620.912 618.531
-513 657 616
-574.77 602.649 657.215
-451.949 628.552 627.208
-417.543 625.469 460.853
-439.234 573.071 566.499
-401.194 627.356 496.825
-505.85 633.59 604.648
-594.909 621.88 602.925
-542 590 608
-433.24 621.502 620.827
-459.209 627.345 453.625
-482 576 406
-507.673 629.014 532.638
-580 639 599
-623.87 618.928 650.755
-498.88 597.688 644.113
-487.245 617.293 423.781
-509 574 435
-485.264 637.146 545.518
-498.83 608.208 552.333
-467.531 603.23 614.345
-450.74 630.766 605.764
-482 636 612
-452.702 595.236 592.934
-433.878 584.342 450.697
-474.084 626.995 617.261
-527.364 650.222 610.57
-489.017 615.068 474.921
-405.972 627.499 466.987
-493 654 612
-467.194 580.099 550.312
-580 616 658
-428.872 591.52 546.947
-494.926 601.915 550.93
-449.935 634.433 622.783
-470.763 584.536 540.047
-494.502 588.038 463.364
-391.617 592.043 523.174
-484 614 481
-430.842 575.492 577.603
-550.233 598.238 560.659
-453 643 603
-516.06 574.14 449.405
-410 582 551
-414 570 514
-506.815 637.673 641.179
-469.101 633.431 599.581
-459.725 595.89 430.412
-434 570 479
-403.913 630.484 513.298
-501.447 581.746 615.738
-420 611 448
-473.599 643.258 496.225
-583.996 599.093 627.277
-408.762 613.775 501.724
-517.435 647.236 595.255
-507 564 409
-513.345 586.088 605.079
-529.341 651.172 607.23
-481 637 550
-422 604 526
-482.894 580.905 455.795
-517.48 561.144 405.844
-406.582 627.704 530.524
-489 591 639
-543.002 633.318 571.271
-632.515 625.89 634.286
-533 588 560
-454.096 583.532 443.664
-519.804 622.364 608.683
-419 602 524
-404.595 578.551 497.183
-629.954 620.163 650.482
-532.75 648.029 602.732
-450 588 440
-456.552 636.808 484.742
-467 576 575
-473 590 629
-509.307 598.765 551.836
-499.996 630.662 644.091
-436 648 589
-492.54 603.153 504.069
-399 622 542
-485.888 597.969 642.551
-437 631 445
-491 629 613
-470 646 582
-444 635 482
-605.813 612.502 651.762
-460.505 594.229 598.608
-451 611 438
-450.264 593.555 539.511
-445.696 593.978 581.524
-475.334 589.244 501.699
-495.367 556.225 379.996
-448 591 491
-398.694 585.578 507.396
-479.96 594.439 432.963
-626.18 626.74 631.07
-526.805 579.548 604.173
-513.93 630.191 616.843
-500.517 586.445 564.676
-604.009 616.908 613.161
-608 632 618
-456 596 589
-494 599 425
-475.722 647.35 524.946
-432.122 608.988 443.336
-485.231 620.748 520.916
-542 592 643
-416.806 615.975 538.17
-488 624 549
-430.269 650.873 550.732
-494.797 607.501 410.139
-489.301 588.542 634.512
-492.753 573.874 464.153
-523.01 615.686 647.111
-525 572 441
-399.461 628.645 473.098
-604 611 670
-509 628 629
-506.323 568.878 440.907
-486.163 616.243 425.637
-576.032 595.897 619.699
-506 579 600
-616.306 620.288 642.799
-511.039 631.22 557.677
-585 626 664
-509.823 596.327 552.761
-485.75 611.103 641.694
-497.128 627.728 457.496
-401.163 583.414 532.442
-493.835 654.877 618.568
-417.327 642.92 531.149
-608 623 612
-410 636 564
-541 585 583
-626.626 612.006 630.573
-393 619 496
-512 589 463
-409.79 613.598 504.809
-480 632 446
-453.147 646.451 510.577
-559.698 603.278 652.696
-495.473 637.268 495.893
-424.912 589.453 503.105
-434.059 608.784 460.373
-606 604 659
-477.243 598.551 440.796
-607.047 635.416 614.332
-550.926 604.205 570.786
-414.19 601.693 505.125
-487.522 628.759 457.227
-604.838 615.931 657.776
-501.41 597.597 619.206
-408.895 627.793 547.566
-512.888 586.089 451.728
-410.402 602.046 518.796
-533 624 559
-509.603 626.256 654.075
-537.583 591.301 561.903
-466 591 590
-392 590 527
-457.719 643.936 602.408
-572.475 599.94 627.366
-528.707 623.198 664.917
-632.68 630.737 642.935
-458.683 633.892 518.893
-540.471 582.14 425.435
-433.19 623.08 619.931
-446.007 589.79 606.453
-467.582 579.683 597.38
-447.683 592.074 559.615
-585.197 627.399 594.83
-480.89 620.326 639.197
-539 572 395
-481.919 625.911 469.048
-415 622 505
-480.359 622.187 517.071
-560.103 603.08 635.966
-510 614 621
-493.22 604.006 471.537
-502 649 557
-501.776 616.31 461.75
-487.795 569.951 393.597
-455 600 521
-480.153 634.305 451.563
-479.604 642.426 517.535
-493.824 646.108 572.098
-468 606 634
-433.719 634.873 549.595
-519 657 620
-483.134 642.272 573.497
-493.1 601.776 465.976
-478.486 607.021 540.286
-503.617 576.598 458.97
-515.838 587.675 632.438
-522.789 588.054 603.929
-466 603 633
-434.231 634.351 557.254
-442 612 621
-442.779 584.674 481.084
-515.008 597.715 648.853
-530 637 567
-513 641 568
-424.408 604.006 551.524
-458 577 493
-414 627 521
-467.902 612.641 631.614
-478.188 582.639 549.258
-522.155 632.544 602.344
-607.774 618.369 661.957
-538.176 595.617 430.956
-540 650 611
-389.191 599.065 535.358
-504.118 623.682 557.314
-533.142 581.94 428.457
-488.92 633.324 637.748
-430.266 632.716 545.394
-522 602 554
-499.509 578.741 572.177
-426.446 628.416 483.518
-443.175 598.696 612.902
-486.678 618.077 495.664
-491.501 598.17 610.668
-602.494 635.483 602.785
-474.951 609.036 620.929
-462 577 475
-524 584 438
-518.785 651.936 600.141
-522.843 630.833 588.434
-452 598 438
-536 585 592
-506.345 629.547 602.051
-555.45 594.706 639.416
-622 647 625
-460.876 584.333 516.859
-480.703 607.034 484.93
-478.559 627.994 476.637
-592.907 619.528 659.761
-581.428 591.786 635.425
-502.936 573.427 394.868
-477.903 605.082 543.216
-519.048 584.788 593.182
-588.724 627.848 596.286
-452.213 635.726 620.502
-455 598 508
-454.457 636.281 598.006
-438 568 508
-549 592 610
-481 630 462
-504 618 526
-555.163 604.884 562.575
-506.558 632.23 592.992
-583 601 620
-574.768 595.24 630.928
-570.239 618.085 574.847
-438.488 587.016 502.588
-424.155 645.577 568.06
-416.932 642.373 488.736
-598 617 609
-476 644 506
-462 596 593
-486.194 599.775 411.641
-413.521 582.957 563.492
-598.739 596.822 598.701
-434.857 607.398 613.63
-598.327 604.336 587.436
-532.825 571.389 393.242
-411.943 616.218 511.931
-571 623 658
-581.786 637.632 603.096
-415.881 604.895 539.024
-516 620 561
-517.668 580.905 573.917
-479.333 598.666 608.635
-500.539 645.452 544.175
-585.067 604.59 654.763
-580.876 599.617 653.767
-460.209 590.626 451.032
-414 646 488
-408.445 601.57 513.931
-454.926 608.436 449.933
-572 600 630
-617 627 626
-496 586 382
-469.421 585.361 449.877
-529.625 587.116 572.144
-520.904 652.783 605.66
-447.564 642.45 603.75
-479.41 645.805 527.072
-574.997 625.95 666.091
-589.141 603.347 607.952
-475.651 612.813 513.858
-525 618 665
-425.939 570.795 530.984
-533 642 584
-404.716 626.031 480.914
-488 644 602
-530 625 649
-512 647 557
-535.386 597.154 435.726
-545 587 588
-453.784 574.743 476.801
-604 600 648
-533.904 564.755 387.746
-453.124 632.306 627.898
-492.093 634.051 604.589
-441 582 602
-489.232 629.169 615.346
-536 588 438
-519.42 611.643 453.72
-571 595 612
-408 632 558
-575.765 592.966 642.49
-633.131 630.454 645.055
-505.11 601.062 621.626
-402 580 529
-430.001 635.171 460.827
-456.166 589.684 567.245
-602 618 589
-586.402 615.851 593.687
-574.611 588.712 631.069
-500.65 633.223 483.757
-469.516 586.275 452.935
-503.715 568.921 378.186
-499 564 425
-471 630 455
-523.338 558.143 399.19
-488.217 628.75 469.146
-465 576 463
-561.296 592.663 601.879
-501.856 576.132 403.073
-455.045 628.352 605.094
-592 620 584
-481 622 639
-391 615 557
-432 644 475
-461.289 635.744 527.287
-474.59 643.632 581.449
-484 590 599
-540.428 596.444 621.104
-468 603 537
-490.444 640.244 616.207
-587.48 603.557 661.389
-412.566 601.924 493.981
-526 648 601
-494.763 574.27 455.26
-506 637 537
-463.445 643.28 569.955
-451.271 646.011 490.605
-499.106 613.396 491.399
-453.909 601.997 620.986
-565.003 615.023 658.418
-496.229 596.294 396.677
-433.488 586.244 489.089
-441.282 582.946 598.231
-479.443 632.345 506.296
-443.116 595.453 440.943
-528.082 581.164 442.884
-520 627 637
-414 607 511
-525.815 568.696 380.149
-490.571 582.175 560.8
-540 600 428
-455.841 581.132 448.917
-493 605 622
-520 581 617
-430.25 622.358 565.905
-490.473 601.678 511.239
-474.46 577.809 588.453
-612 619 597
-592.764 602.765 615.118
-404.012 585.707 543.703
-413 596 503
-465.736 606.162 440.833
-479.477 611.095 492.293
-565 632 584
-575.748 598.434 647.463
-497.363 577.079 438.691
-534 628 571
-486.426 630.195 502.415
-549.6 596.599 632.785
-526.42 629.856 579.651
-406 629 559
-465 591 476
-471.607 598.446 600.256
-501.471 622.855 629.112
-501 596 417
-426.505 634.018 527.242
-421 628 453
-542.839 630.715 571.143
-621.397 620.01 668.933
-423 591 598
-492.838 645.558 581.599
-430 569 484
-469.399 604.689 614.595
-504.06 623.377 610.879
-543 644 603
-485.918 622.776 430.662
-472.317 589.877 495.352
-422.879 621.616 482.562
-465 638 622
-441 651 521
-602.651 633.892 607.91
-482.095 594.156 640.224
-509 612 624
-445 609 620
-610.09 615.066 667.311
-554 592 609
-481 599 466
-437 617 622
-514.504 613.457 637.711
-500.529 564.862 376.83
-552 617 657
-479.754 613.205 636.996
-419 638 469
-628 636 630
-452 649 520
-518 565 403
-472.222 581.656 558.056
-570.597 628.938 593.12
-489.999 594.617 428.354
-485.583 600.842 506.047
-425.932 594.349 548.686
-405 599 464
-488.62 627.836 439.886
-539.145 593.369 568.081
-612 610 665
-455.013 600.38 447.466
-431.457 610.449 460.418
-407 645 515
-525.747 621.995 556.077
-518.951 585.113 582.552
-488.409 622.576 485.463
-525.703 566.951 387.6
-504 616 418
-414.674 640.353 508.616
-414 640 578
-499.748 618.707 648.887
-453.793 589.23 494.662
-407.54 634.597 500.97
-520.765 644.64 597.787
-475.088 597.73 634.288
-433.311 587.234 513.896
-565 599 652
-438.854 646.121 548.328
-528.642 609.92 440.221
-457.991 616.191 612.966
-457.85 625.478 441.238
-571 604 569
-430.412 625.657 619.336
-510.168 628.83 595.245
-523.336 584.32 560.42
-496.958 635.571 546.798
-430.952 631.339 563.73
-429.473 598.575 550.059
-529.424 585.362 436.194
-397 631 485
-435.901 597.239 458.754
-502.43 582.748 394.511
-442.226 630.036 625.856
-514.109 591.955 555.638
-521 640 589
-439.816 647.029 511.914
-621.788 614.012 643.563
-493.101 639.086 532.15
-523.562 567.231 390.049
-410.721 574.794 519.349
-486.477 639.132 519.331
-463.018 583.945 540.705
-580.489 606.016 642.796
-467 626 449
-574 620 667
-621.14 614.194 650.559
-499 638 598
-466.342 589.362 569.282
-460 655 555
-460.852 627.206 463.628
-402.523 626.371 484.655
-400.765 631.038 476.491
-545.738 609.119 652.848
-517 625 653
-527.019 578.815 575.029
-506.445 574.095 446.353
-489.621 613.058 419.869
-488 625 620
-415 651 521
-484.164 636.843 465.378
-512 625 649
-449.729 594.949 517.521
-461.685 596.776 547.089
-555 591 602
-609.365 600.108 620.91
-436 587 514
-482.556 590.736 479.004
-447.309 641.642 586.849
-431.117 583.968 501.897
-504.619 583.825 624.15
-466 606 606
-412.483 648.743 509.884
-521.365 584.267 618.371
-466 639 614
-604 606 661
-404.763 589.109 476.721
-427 576 579
-534 573 377
-453 616 627
-603 629 611
-415.403 616.48 587.562
-590.833 625.929 602.566
-534 622 667
-521 637 644
-451.192 635.835 501.951
-468.351 626.989 615.881
-448.267 649.297 519.547
-441.856 637.789 586.142
-575.021 599.365 655.15
-504.014 597.058 401.305
-455.301 594.784 549.497
-615.051 622.95 635.692
-536.465 599.484 651.413
-579.293 638.982 603.598
-596.029 621.785 587.961
-559.647 588.088 609.434
-472.144 609.438 506.891
-498.33 578.141 588.576
-489 640 513
-386.799 602.377 541.022
-446 597 585
-420.838 593.337 451.049
-482 634 541
-592.9 594.884 641.756
-619.09 609.927 614.138
-534.044 601.044 565.706
-496.421 581.806 415.125
-450.363 635.334 624.372
-424.85 621.854 454.037
-464 630 470
-605.313 597.599 626.313
-460.066 576.21 470.299
-601.894 604.602 592.324
-502.086 579.914 601.684
-456.708 638.63 545.832
-535.94 644.852 595.298
-514 616 452
-522.763 590.84 445.837
-434 599 460
-398.297 606.82 573.901
-481.673 638.846 567.993
-416.57 593.881 507.518
-463.26 586.114 617.609
-540.233 584.876 582.385
-586.353 604.695 645.505
-579.767 608.309 588.845
-539.877 643.976 601.848
-508 563 403
-539 606 568
-464.386 583.426 490.701
-492 590 636
-446.467 596.395 553.062
-460 596 628
-527.435 607.86 436.878
-427.302 591.856 532.761
-431.106 640.37 507.586
-551.953 607.175 642.815
-449.62 638.359 489.879
-426.812 579.381 586.399
-473.662 589.553 426.806
-477 636 540
-525 624 642
-448 655 546
-417.256 623.401 525.926
-418 645 571
-631.68 647.419 633.831
-392.897 595.509 503.236
-563 591 637
-491.078 644.091 580.877
-465.112 588.847 462.747
-553 597 649
-472.788 651.908 552.826
-452.195 575.603 521.557
-477 609 618
-393.748 617.225 545.284
-551.486 591.876 622.82
-458 634 503
-461 641 577
-410.507 614.553 498.885
-449 608 622
-476 637 556
-420.921 643.902 582.412
-595 637 606
-517.492 634.971 575.398
-491.945 616.811 645.143
-477.096 577.045 454.618
-436.481 639.094 511.85
-397.421 608.903 570.397
-502.816 614.348 475.308
-428.377 621.739 469.157
-480 646 578
-487 612 437
-602.915 616.091 657.384
-476 652 547
-472.095 642.328 564.454
-453.665 638.036 461.164
-458.109 575.585 574.711
-515 588 556
-416.011 608.729 592.591
-446.443 575.043 522.127
-508.81 633.779 601.138
-515.62 642.974 585.721
-404 631 530
-529.257 592.85 638.729
-549.273 632.345 575.647
-490.59 575.868 390.357
-581.485 599.535 600.723
-399.295 622.452 555.507
-544.807 583.528 566.524
-495 554 378
-496.65 612.24 623.617
-434.792 589.207 528.923
-493.642 587.049 601.744
-450.063 641.754 555.394
-414.04 623.196 514.856
-466.617 635.369 531.951
-438.101 624.055 624.728
-620.752 627.06 630.846
-453.703 573.591 561.407
-491 621 465
-481.908 615.388 640.512
-631.453 641.018 632.827
-401.515 632.761 475.542
-511.751 618.358 658.381
-504.932 624.23 505.412
-413 615 524
-493.566 623.459 435.189
-540.233 588.271 631.184
-493 638 601
-444.919 650.316 528.905
-495 607 649
-444 620 444
-575 645 607
-523.727 606.831 647.072
-474.926 594.515 633.237
-505.188 563.157 401.98
-450.412 592.43 549.991
-433 640 602
-426.439 581.042 593.825
-628 631 617
-463.18 636.628 537.582
-514.817 640.112 566.992
-570 618 664
-500 585 385
-497.589 633.623 475.612
-519 614 454
-574 597 572
-505.169 626.157 557.167
-549.9 609.828 652.069
-481.244 609.48 482.668
-467 647 480
-393 592 512
-444.599 593.05 545.765
-516.201 617.656 619.808
-553.355 582.697 597.909
-495.315 618.92 419.974
-518.239 586.703 630.106
-482.816 616.435 544.109
-412.94 631.028 461.126
-474 583 611
-399.983 581.271 493.127
-532.857 573.251 427.583
-519 599 446
-455.5 573.59 580.798
-436.433 616.491 582.087
-419 604 525
-436 636 549
-572.023 595.45 643.741
-487 621 496
-443 595 514
-452.421 596.397 525.373
-442.417 599.534 453.064
-479 591 582
-444.584 598.373 612.721
-530 557 390
-453 593 562
-400 603.625 577.711
-396 599 569
-602.832 596.586 634.456
-489.602 637.961 548.774
-593.704 600.851 655.582
-431 604 554
-477.674 639.881 607.812
-423.667 621.627 608.827
-426.211 616.593 559.25
-447.664 574.376 508.389
-415.892 625.969 525.086
-569.332 597.147 592.539
-460 576 457
-432.618 613.477 444.162
-500.181 625.117 450.478
-434.848 636.327 484.447
-395 624 518
-590.024 607.484 583.042
-477.33 627.12 634.918
-392.838 611.675 503.133
-445.312 574.971 512.421
-476.81 578.113 582.246
-532.337 585.711 626.489
-421.142 586.704 591.055
-410.104 633.398 474.326
-506 628 656
-483 578 406
-422.173 604.212 602.166
-582.834 603.663 634.076
-424.651 650.208 540.378
-535.121 571.418 413.257
-543.979 582.254 579.27
-476.265 604.997 479.402
-537.492 582.249 607.644
-426.519 644.804 485.445
-431.978 638.497 537.112
-479 639 621
-493 603 487
-423 573 540
-471.035 596.648 600.32
-460.562 641.064 560.344
-468.539 601.136 605.83
-422.899 629.53 602.999
-499.26 578.161 585.72
-496.401 616.917 623.945
-464.698 578.693 562.172
-417.383 613.75 457.118
-398.257 633.505 491.242
-514.749 591.79 568.753
-456 635 504
-532.416 595.041 442.219
-495 621 553
-573.262 598.961 650.542
-500.157 576.689 405.888
-465.346 646.597 585.721
-449.984 625.292 447.085
-584.669 599.805 633.373
-484 583 549
-433.011 613.409 566.186
-436.107 613.117 618.295
-518 559 404
-478.287 648.657 566.842
-433.865 585.648 521.048
-569.484 586.141 599.694
-522.443 627.727 601.517
-426.54 615.012 466.147
-494.513 614.624 623.794
-516.424 599.103 629.773
-433 608 564
-517 638 604
-448.305 584.044 441.593
-557.159 612.936 654.154
-424.003 596.972 599.738
-517.814 651.504 600.492
-519 623 612
-396.145 624.425 537.731
-403.269 590.371 562.732
-569.622 626.325 665.097
-566.998 617.541 571.036
-554.287 593.094 598.988
-462.81 612.678 440.829
-607 626 599
-482.368 627.056 532.973
-436 624 468
-491.486 603.039 522.711
-484.089 610.019 623.405
-513 635 562
-594.641 618.02 585.733
-492.16 616.735 437.294
-570.504 594.517 645.851
-438 633 624
-566 605 581
-503.611 597.645 614.703
-475.766 587.193 561.203
-505.581 655.025 611.853
-585 629 606
-508.744 641.802 615.034
-493.432 642.097 589.112
-509.611 651.565 608.921
-417.621 642.451 482.97
-520.393 561.681 393.609
-561.217 606.282 646.379
-513.26 614.176 632.735
-527.517 587.391 576.906
-484.353 642.196 609.575
-433 642 599
-486.944 625.326 446.39
-532 591 569
-444.769 637.327 512.494
-391.047 604.344 552.256
-455.231 653.309 545.679
-410.828 608.125 498.555
-505.709 587.474 604.004
-448 645 603
-439.012 613.141 586.405
-523.476 641.983 569.833
-505 617 476
-608.027 597.205 620.728
-461.203 597.082 500.331
-504.846 605.345 409.46
-487.926 598.718 466.139
-512.699 582.844 459.815
-486.559 642.144 618.384
-412 644 515
-448.563 588.427 493.092
-532.189 606.444 632.558
-488 594 641
-584.237 593.757 628.435
-461.205 580.986 594.082
-446.038 647.961 516.988
-480.818 631.417 625.069
-552 591 612
-432.829 587.118 497.389
-430.316 581.523 595.261
-428.72 637.647 467.349
-490 638 569
-596.781 602.297 651.45
-483.374 618.491 623.905
-497.876 574.16 434.858
-441.331 622.512 458.127
-503 580 607
-438.756 598.467 552.431
-487.506 569.296 426.579
-409.093 647.757 516.472
-416 580 571
-484.811 614.081 483.149
-505.78 648.361 607.514
-474.871 588.18 492.185
-415.041 599.688 497.119
-462.793 585.879 516.471
-527 647 592
-578.233 634.424 594.018
-632.534 627.304 631.389
-484.886 606.545 545.381
-487 570 431
-462.849 630.041 605.339
-578.314 610.052 656.223
-621.031 635.985 623.014
-408.908 636.329 497.328
-462.227 608.857 447.049
-430.446 636.08 535.637
-466.935 637.799 460.241
-502.243 556.717 386.658
-483.308 585.226 416.303
-615.012 605.27 645.573
-448.78 651.492 523.708
-394.939 595.059 549.202
-481 592 462
-390 609 553
-511 578 592
-564 633 594
-526 595 647
-602.617 613.231 614.867
-489 641 606
-422.243 595.492 518.072
-540.351 606.035 643.263
-532.076 569.144 404.156
-532.478 648.223 610.034
-478.092 590.895 463.467
-500.225 598.25 396.941
-466 649 531
-531.599 580.045 439.912
-416.814 585.938 583.199
-519.883 591.406 456.287
-549.993 596.889 645.709
-534.47 570.053 418.904
-442 636 620
-589.414 615.182 657.932
-391 616 509
-514.611 587.803 582.602
-625.933 618.796 614.282
-516 638 598
-439 574 578
-527.67 569.428 402.309
-420.419 590.729 456.28
-412.555 639.105 514.903
-475.957 613.059 621.162
-462 654 560
-483.28 641.954 572.487
-495 648 549
-497.841 567.019 429.688
-593.239 594.035 621.55
-525.991 638.829 562.757
-471.408 636.308 593.152
-410.318 629.059 470.743
-456 608 627
-521 601 630
-512 644 612
-471.922 589.032 461.519
-452 639 533
-542 647 605
-435.773 632.227 621.214
-481.669 633.26 458.441
-488.204 624.992 445.281
-480.016 581.027 443.399
-462.758 598.595 539.554
-423 582 458
-479 579 600
-482.688 627.302 454.041
-625.577 625.492 634.674
-411.034 618.012 520.567
-569.279 597.109 598.666
-499.32 650.677 603.599
-468 647 497
-574.237 635.326 601.953
-504.447 639.279 592.851
-486.608 636.752 465.707
-491.931 621.352 550.251
-389 605 533
-507.479 592.282 468.461
-491 621 643
-579.268 611.674 640.874
-473.985 627.195 633.708
-469.053 589.837 594.212
-543.881 586.53 620.853
-624.091 618.372 658.573
-606.22 597.365 617.34
-462 637 546
-449.947 576.314 543.142
-485 572 421
-435 557 498
-488.785 608.168 434.086
-531.396 573.297 411.529
-478 632 505
-593.468 606.384 653.416
-603.315 603.314 643.983
-406 643 510
-482.172 603.826 437.03
-498 657 618
-520 616 450
-481 636 598
-512 572 431
-556.008 592.329 641.059
-590.338 600.225 623.438
-547 591 612
-479.79 617.325 518.248
-389 604 535
-474 638 583
-513 644 587
-603.558 638.379 612.117
-430.874 647.788 587.795
-498 577 430
-479 590 580
-491 622 621
-522 584 453
-497.78 612.094 487.124
-516.473 629.2 552.193
-524.258 590.649 621.842
-429 617 446
-399.787 624.828 473.602
-465 634 501
-505.199 612.653 459.966
-512 629 652
-440 629 627
-510.338 592.199 462.733
-413.125 611.644 536.188
-407.534 626.017 471.542
-469.325 584.509 500.394
-611 622 619
-565.973 617.335 581.244
-466 594 462
-560.115 595.162 629.39
-433.905 568.54 520.143
-434 652 570
-484 579 470
-462.464 610.943 445.401
-441.829 587.169 494.943
-484.653 597.377 466.247
-511 604 561
-603 609 645
-542 612 656
-570.558 617.961 583.783
-434 637 529
-435 615 567
-468.964 636.25 616.513
-450.628 608.274 439.827
-569 603 634
-518.306 635.92 603.489
-520.679 582.91 562.701
-577 627 580
-525.83 603.449 561.256
-444 616 442
-437.808 610.575 585.322
-610.475 606.241 657.942
-428.647 608.158 557.535
-470 593 449
-437.343 594.643 548.599
-449 631 449
-525.758 596.443 628.75
-522.783 562.719 416.336
-405.639 576.437 507.173
-505 590 389
-431.407 595.96 547.448
-625.985 624.966 641.614
-501.81 633.697 599.903
-512.516 578.526 580.019
-486.85 625.828 437.654
-511 563 423
-416 631 596
-520.02 630.088 562.221
-507.561 628.42 653.1
-519.964 593.212 567.784
-412.093 619.221 508.605
-480.273 630.011 488.577
-582.7 591.253 592.696
-434.958 597.423 458.356
-415.885 616.789 594.91
-449 598 509
-614.162 616.264 665.347
-542 587 623
-528.824 627.293 662.339
-489.878 603.886 500.149
-600.211 595.726 640.262
-467 600 506
-589.995 593.776 642.407
-466 586 431
-397.18 611.573 568.566
-443 631 628
-476 614 441
-514.013 592.923 461.82
-495.543 597.269 552.354
-503.722 597.413 555.796
-489.106 647.894 562.749
-539.888 624.912 560.987
-549 609 654
-464 606 516
-460.648 633.701 486.35
-524.507 585.173 447.726
-530 628 585
-518 643 559
-531 637 562
-617.191 604.588 641.402
-418.37 607.351 539.843
-493.937 611.983 625.57
-513.216 579.003 604.471
-481 593 585
-470.379 584.628 609.856
-634.311 623.147 648.526
-509.253 656.882 612.422
-486.88 633.602 604.055
-453.802 576.408 586.434
-513.138 638.701 549.645
-608.425 612.632 667.981
-624.858 612.523 617.523
-475 644 571
-597 636 609
-398 586 493
-456.86 639.674 539.424
-456.534 588.28 452.991
-403 636 500
-595.668 600.336 634.828
-456 596 560
-576.006 618.524 577.473
-439.976 623.535 460.989
-472.224 586.365 489.4
-495.211 612.444 651.089
-483 601 465
-458.981 628.626 448.77
-555.831 609.405 644.258
-505.309 569.841 449.331
-476.343 589.983 575.781
-434.363 645.562 506.25
-586.333 592.344 638.731
-466.274 588.166 576.311
-452.523 595.992 520.694
-454.596 577.405 509.78
-547.322 607.717 647.704
-446 591 498
-407.1 590.357 576.244
-472.86 588.21 497.575
-427 647 505
-527 650 616
-418.646 595.255 515.752
-487.903 573.006 391.21
-410 632 577
-418 607 535
-496.179 643.18 614.392
-612 617 636
-456.156 626.128 460.055
-500.018 647.01 612.719
-598.943 597.228 602.001
-415 572 492
-473.426 624.089 618.132
-417.13 625.207 525.474
-548 605 638
-484.021 622.103 543.882
-571 634 588
-531 596 627
-455.344 574.106 567.359
-588 631 607
-511 601 628
-450.734 647.076 477.604
-522.363 596.021 646.366
-472.51 599.327 546.225
-452.472 603.539 437.649
-522.665 631.715 599.518
-425.992 566.955 510.697
-441.931 638.31 515.336
-510 640 604
-517.813 580.271 441.417
-456.901 647.695 593.319
-595.931 603.746 654.142
-537.712 605.854 644.631
-447.639 636.03 485.183
-533 583 587
-575.503 635.437 596.281
-463.141 605.997 629.457
-561.82 601.301 580.693
-426.697 648.859 547.612
-577 605 635
-524 576 427
-512 608 558
-513 656 605
-521.816 599.39 449.117
-517.197 580.242 565.786
-621 611 651
-516.257 605.417 641.291
-447 640 534
-589 607 665
-534.695 599.038 439.797
-439.39 591.801 610.275
-469.377 630.699 472.019
-612.683 632.374 610.656
-559.257 592.923 642.177
-426.008 619.666 611.224
-473.401 629.928 483.256
-462.401 608.031 440.311
-566.509 594.422 603.061
-404.812 593.307 578.441
-580.298 599.037 653.326
-537.302 584.992 611.351
-458.868 634.66 471.827
-496.558 609.312 524.178
-503.53 604.605 649.54
-483.097 585.116 406.366
-498 587 552
-443.506 639.123 489.197
-621.113 613.259 652.093
-466.48 633.371 525.734
-427.831 589.459 489.368
-444.399 619.276 593.247
-564.865 594.598 569.529
-536.596 614.639 665.977
-595.794 609.484 610.393
-464.41 608.843 438.206
-547.751 607.25 649.426
-413.678 604.137 490.435
-439.301 570.731 484.797
-483.006 577.961 452.271
-523.526 630.071 579.912
-469.145 640.531 583.137
-615 605 607
-442 596 522
-528 620 669
-494.467 606.998 486.194
-426.568 591.984 469.721
-464.572 625.849 464.629
-484 625 637
-634.278 624.24 640.591
-422.381 593.549 515.334
-549.3 610.486 562.857
-517.555 623.389 607.469
-458.04 593.185 451.809
-428.501 632.357 456.613
-432.209 634.889 606.867
-454.082 602.478 446.003
-474 628 441
-485.796 631.856 449.921
-494 580 381
-615.147 601.978 636.353
-494.671 648.605 613.143
-513 645 577
-436 652 578
-469 577 471
-457.959 635.244 507.262
-543 594 643
-504.704 640.375 637.055
-413.217 608.438 531.538
-518 617 454
-519.783 591.211 568.823
-530.575 604.21 642.984
-498.976 616.702 480.295
-489 629 633
-591.394 603.99 640.911
-467 629 470
-612 623 630
-483.787 622.138 511.376
-426 631 483
-526.509 602.542 644.601
-528.334 580.773 585.792
-502 625 556
-499 588 580
-529.514 602.446 630.177
-574.304 606.387 660.127
-510.969 641.286 611.921
-485.169 638.935 549.844
-545 608 560
-443.194 643.042 603.417
-512.007 587.909 560.404
-454.117 608.807 438.779
-400.557 594.574 474.37
-470.479 640.405 612.137
-535 623 658
-496.358 646.973 602.737
-444 623 446
-481.703 592.335 466.51
-430.599 624.732 467.762
-462.347 597.91 507.793
-473.412 580.869 576.429
-604.761 606.083 648.704
-517 635 574
-447.016 614.302 597.535
-631.133 619.948 624.984
-487.927 609.116 420.054
-467 583 499
-592 627 663
-389.774 613.586 513.793
-534 586 597
-508 589 637
-517.835 599.939 656.403
-427.382 628.62 560.577
-545.393 593.418 608.766
-615.642 638.91 619.228
-500 613 408
-459.176 594.847 493.633
-457 599 599
-390.237 604.799 525.213
-470.025 577.671 581.299
-434.381 637.662 493.276
-473.57 595.783 470.739
-520.781 624.041 607.832
-536 639 595
-413.849 583.431 545.099
-519.54 625.189 638.661
-400.805 623.817 482.889
-526.363 596.818 563.476
-470.434 636.305 457.824
-555.823 592.131 606.814
-489.029 598.478 430.75
-392.501 616.894 533.484
-448 597 507
-427 627 543
-520 577 434
-628 613 638
-443 647 596
-483.164 630.612 538.973
-520.38 648.392 600.935
-434.523 590.986 527.651
-492.906 609.292 465.49
-489 650 552
-485.999 595.508 409.442
-459 599 500
-505.074 594.363 396.18
-453.895 631.495 603.626
-540.962 643.114 600.233
-436 572 552
-503.314 653.903 611.486
-403 580 531
-445.872 644.21 605.685
-482 611 479
-416.201 591.012 503.9
-488.927 648.294 563.967
-504 631 616
-485.306 640.153 612.405
-470.366 604.598 611.082
-490.341 614.272 646.296
-432.292 619.193 463.633
-631.61 631.924 636.504
-511.474 629.727 603.083
-450.169 595.843 589.694
-435.637 615.67 581.886
-499 610 427
-463.194 597.426 491.924
-497.991 624.695 616.4
-529.41 651.804 602.18
-454.493 629.009 629.023
-487.443 620.077 503.402
-589 610 579
-468.333 649.199 557.15
-546.846 592.608 614.485
-431.176 577.85 591.03
-434.601 600.432 558.583
-463.93 584.713 609.466
-456 588 467
-489.537 641.129 526.539
-593.791 639.222 611.179
-411.386 649.019 515.108
-423.885 646.333 543.512
-434.25 630.316 581.075
-499.761 574.262 449.889
-522.799 572.154 423.572
-462 603 514
-593 605 612
-470.319 584.684 473.903
-477.012 578.329 450.363
-540.565 596.108 618.51
-470.111 609.816 507.07
-489.267 621.812 547.803
-492 621 552
-440.372 648.705 509.913
-417.074 594.385 488.628
-415.595 634.887 468.665
-460.615 636.668 621.066
-549.54 584.296 569.828
-451.8 592.516 453.967
-587 643 616
-504 627 503
-472.709 622.478 435.074
-544.225 584.535 567.228
-522 619 622
-555.953 594.759 630.839
-439.386 654.394 562.693
-424.986 587.863 455.37
-414 639 576
-502.612 576.67 461.073
-504.985 589.131 602.042
-573 604 636
-488 628 474
-464.338 581.089 498.366
-523 639 595
-641 635 650
-588.601 626.611 602.925
-464.199 588.631 585.859
-501 565 423
-498.841 610.847 523.627
-598.363 597.598 645.161
-504 639 535
-422 614 477
-500.051 659.435 617.35
-496.84 623.589 631.26
-431 590 478
-480.302 633.404 455.367
-532.877 632.065 560.405
-503.899 619.394 427.613
-507 594 598
-450.57 593.899 544.709
-422 613 473
-475.195 631.076 507.619
-574 603 633
-443.331 637.514 494.732
-613.58 618.064 625.082
-614.515 616.833 601.104
-621.859 618.243 665.268
-470 582 491
-463 579 492
-493 640 627
-442 636 486
-574.832 613.216 586.205
-481.676 645.297 577.273
-479.741 638.314 562.141
-514 565 433
-593 591 611
-531 560 381
-460 590 462
-576.847 591.735 622.774
-413.414 628.624 467.077
-548 604 655
-527.594 650.633 611.063
-504.032 610.003 543.892
-491.527 638.355 484.093
-402 629 508
-485 620 441
-568.189 612.108 580.992
-624 615 666
-483.371 587.07 411.047
-414.334 611.881 485.679
-415.559 618.467 496.431
-430.554 627.271 614.13
-421.799 607.059 447.29
-525.374 559.47 396.941
-614 637 612
-463 577 591
-611.091 599.369 618.566
-635.15 628.608 646.119
-492 617 551
-438.002 627.138 583.42
-502.918 604.145 554.438
-580.319 611.183 574.996
-490.829 643.001 618.436
-620.423 622.524 659.147
-513.935 586.685 556.754
-465.69 641.399 474.247
-563.96 631.959 582.168
-540 593 645
-491 600 480
-432.88 652.668 538.17
-429.139 611.081 609.72
-535.671 611.341 651.318
-470 634 494
-404.259 637.326 485.405
-414.997 624.472 588.751
-392 615 505
-539 609 569
-462.003 627.388 452.703
-473.44 591.497 463.667
-521.814 617.437 642.212
-535.314 607.704 658.094
-626.305 616.82 646.907
-460 580 450
-560.893 605.692 577.345
-482.862 632.544 500.259
-400.402 589.761 483.899
-389.868 606.766 527.776
-442 625 465
-478.284 588.633 569.003
-464.103 599.712 506.522
-519 603 629
-419.454 619.476 537.015
-520 584 587
-499 632 606
-523 620 564
-446.947 591.721 503.305
-542.457 624.063 572.234
-503 613 540
-566.334 596.782 645.765
-511.79 575.508 434.272
-411 636 576
-588 589 603
-559.775 614.426 655.368
-513.858 577.64 451.509
-482.919 616.113 526.945
-505.247 578.293 451.751
-463.298 585.5 441.816
-482.072 617.699 509.671
-489.317 578.746 593.158
-555 595 620
-449.913 577.856 591.052
-488 574 463
-422 636 463
-493 588 636
-486.947 600.277 516.568
-505.039 624.138 630.952
-451.485 626.228 605.638
-480.41 603.064 484.095
-610 598 637
-483 624 442
-564 616 659
-476.48 608.389 438.616
-393 601 560
-456 590 580
-534 584 440
-409.961 611.167 506.143
-422.1 628.094 500.665
-578 599 611
-413.674 626.089 508.769
-490.936 623.855 632.181
-554 609 639
-576.776 603.404 631.707
-452 593 452
-447.62 572.207 548.516
-472 576 471
-403.41 635.192 484.012
-492.349 565.05 385.085
-448 573 527
-591 608 665
-576.912 607.161 654.424
-528.505 587.943 600.942
-424 583 594
-477 640 464
-502 585 632
-495.454 563.114 401.264
-573.201 609.559 641.664
-500 585 577
-527.855 603.546 437.977
-519.446 586.607 604.176
-500.418 619.38 653.897
-461.827 642.936 553.61
-599.278 623.482 607.586
-442 655 559
-472.205 596.322 548.202
-587 620 666
-448.567 577.469 589.945
-459.03 623.435 451.847
-501 610 653
-447.349 614.404 441.832
-519.888 600.631 625.367
-521 628 661
-496.266 627.293 441.559
-597.091 634.98 607.822
-494 583 424
-536.725 630.732 561.64
-416.29 642.175 501.152
-579 602 630
-544 621 574
-429.715 619.297 465.726
-551.429 629.171 575.938
-428.14 651.367 539.872
-444.719 625.096 448.843
-605.133 615.172 594.851
-512.875 640.192 623.945
-442.101 640.22 524.796
-607.85 609.504 631.672
-459.663 591.502 592.802
-461 618 448
-415 644 535
-497.176 600.536 543.406
-515.162 588.583 610.032
-429 591 538
-511.763 603.353 653.961
-585 621 594
-586.381 642.943 611.321
-456 627 448
-455.776 622.4 458.726
-497 581 561
-494.984 578.032 429.336
-521.742 630.81 586.358
-489.25 599.107 608.562
-465.716 577.724 558.883
-545.638 595.324 626.464
-491.306 626.307 471.784
-460.434 622.988 442.194
-547.053 612.198 655.199
-415.533 612.892 535.325
-492.661 627.286 550.323
-433.513 570.567 540.112
-406.905 585.245 476.166
-481.067 643.88 498.812
-575 612 640
-504 615 558
-405 587 474
-435.06 596.085 564.803
-465.037 585.6 529.572
-435.454 624.129 623.305
-495 637 599
-401.99 579.171 501.621
-588 611 596
-419.16 592.477 510.93
-435 590 607
-567.634 595.108 572.628
-481.668 612.245 492.48
-639.212 632.089 648.036
-533.449 590.864 442.064
-531 564 417
-476.839 606.559 486.159
-423 573 536
-487.184 633.167 540.489
-491 602 645
-573.888 640.389 601.681
-501.985 579.641 562.014
-424.976 592.966 473.985
-408.791 627.64 468.184
-506 612 412
-505 603 624
-503.815 639.432 614.633
-480.053 610.279 487.67
-450.26 642.239 578.706
-523 575 444
-475 598 600
-524.318 601.658 450.388
-537.404 570.239 405.385
-435.868 609.536 618.374
-474 615 616
-488.802 614.6 476.943
-435.101 619.541 583.677
-420.214 593.592 492.24
-506.061 641.326 632.065
-427.403 576.149 572.974
-444 655 546
-542.21 596.556 621.108
-503 614 530
-485.175 641.788 616.057
-395.835 613.295 486.673
-465 645 478
-490.438 643.167 581.355
-614.363 618.891 655.751
-500.938 617.293 494.953
-433.164 628.388 618.696
-526.974 592.413 439.318
-450.575 591.521 578.092
-623.872 625.606 632.287
-535 571 421
-576.668 594.343 575.265
-393.437 602.341 500.263
-533.047 625.18 664.589
-584 607 645
-488.949 636.841 476.49
-499.226 650.864 609.362
-504.155 629.262 458.372
-528.719 648.077 598.259
-428 609 468
-511.212 579.059 570.152
-541 626 561
-554 597 624
-586.976 592.045 627.537
-433.333 625.212 447.706
-466 592 474
-536 602 652
-478.117 611.442 493.413
-459.873 598.198 602.771
-441.819 610.384 593.983
-475.34 628.631 446.973
-482.564 608.102 622.377
-467.075 593.26 450.864
-614.73 613.539 666.168
-512 631 584
-562 604 632
-542.527 623.784 562.627
-619.292 617.201 651.524
-508 600 394
-418 600 489
-430.635 611.57 462.655
-508.461 611.83 634.366
-447.164 572.312 477.59
-499.49 609.512 528.024
-506.639 603.404 547.29
-434.63 615.342 580.187
-578 587 593
-504.584 615.063 460.562
-454.615 624.603 608.676
-533.607 650.057 602.686
-480 587 434
-528.34 600.809 656.298
-512.004 637.88 573.472
-424.985 605.123 553.147
-425.544 606.821 463.542
-612.998 621.613 665.653
-417.816 593.117 513.552
-534.05 577.712 430.719
-411.943 585.909 561.731
-448 641 549
-466 620 454
-388.512 606.276 538.435
-561.643 595.882 619.78
-549 589 623
-410.388 642.877 501.642
-446 600 454
-440.432 654.583 549.697
-519 598 623
-532.191 603.815 652.306
-426.028 588.959 598.959
-418.54 626.111 502.445
-493 586 573
-424 626 537
-509.949 590.235 594.199
-519.889 565.779 429.999
-482.043 622.316 528.793
-586.478 607.313 657.985
-429 635 512
-587.43 606.754 580.457
-526.175 570.007 404.755
-500.703 630.389 504.054
-526 590 557
-638 637 635
-505.198 607.802 543.788
-466.144 579.473 545.701
-403.328 618.509 576.553
-534.623 632.185 586.581
-492.443 629.816 623.942
-475.204 630.744 631.652
-514.995 631.799 648.575
-498.28 599.262 610.891
-500.032 599.543 643.224
-500.746 647.925 552.239
-444 571 538
-550.897 585.835 564.838
-445.349 572.881 531.295
-488.717 633.265 629.832
-434 604 562
-507.757 636.235 553.292
-522.475 564.557 428.787
-506 619 657
-635.474 637.127 637.44
-425.536 628.065 551.179
-462.007 582.311 493.953
-496.567 590.204 636.685
-504 626 633
-454 638 586
-477 639 462
-568.575 630.103 593.461
-598.022 602.17 590.327
-452.602 654.758 552.569
-527 634 650
-529.024 591.567 445.448
-590.471 608.365 602.18
-413.113 639.851 505.204
-462.82 578.291 457.856
-502.923 646.36 607.859
-542.338 609.293 654.057
-425.311 587.356 544.556
-610 641 618
-455.788 589.619 609.888
-430.166 612.43 611.31
-492 639 614
-620.388 619.3 637.862
-501 633 475
-485 605 617
-468.493 638.056 587.13
-413.978 593.492 457.542
-614.721 630.189 607.398
-443 570 491
-519.14 569.007 416.926
-408.347 641.49 484.554
-584.336 591.67 618.263
-485.355 585.291 469.924
-466.442 633.534 452.211
-464 580 489
-543.792 596.214 428.335
-469.768 600.285 491.802
-496 595 609
-607.751 607.667 630.242
-504.739 632.562 609.719
-531.198 591.316 617.245
-483.226 628.606 450.587
-405.863 628.596 544.783
-620 610 661
-456 582 528
-425.962 614.805 451.212
-583.923 597.572 622.034
-479 620 513
-616.669 609.279 650.366
-446.768 623.931 624.37
-477 612 617
-521 624 630
-440.72 570.425 474.266
-426.79 605.915 603.798
-498 641 609
-545 592 639
-517.087 612.254 639.201
-492.961 625.148 638.736
-519 603 553
-612 600 637
-486.803 615.374 471.267
-429.145 627.823 474.288
-460.382 596.137 627.745
-537 585 626
-508.702 592.223 572.387
-479.802 613.178 500.772
-537.191 580.615 426.803
-501.006 641.798 620.104
-431.698 602.624 555.782
-497.886 586.558 597.729
-422.557 602.639 601.353
-476.865 580.377 570.889
-446.352 646.339 483.73
-493.533 593.075 544.952
-488 588 457
-537.437 614.595 652.331
-434 621 579
-467.382 596.825 629.579
-510.263 592.059 616.32
-512 639 563
-443.381 620.805 600.828
-507.476 592.917 554.751
-541.256 643.066 598.12
-577.545 619.815 577.624
-513.273 569.259 427.599
-454.959 653.405 544.64
-493.154 654.386 614.485
-575.127 592.777 638.045
-505 584 398
-515.126 624.017 632.922
-594 629 598
-438 601 456
-448.25 595.701 588.106
-458.623 633.171 521.053
-492.558 604.109 505.337
-410 644 483
-513.141 648.604 602.992
-518.171 595.422 645.321
-496.149 647.36 544.28
-484.429 635.859 460.299
-547.63 594.602 625.808
-511 612 558
-458.758 641.463 541.818
-458.189 642.786 550.906
-502 574 453
-526.573 564.683 421.663
-552.728 630.425 573.322
-453 582 605
-413.443 602.674 492.428
-439 635 478
-517.255 573.428 447.558
-497 622 554
-424.378 627.107 545.488
-629.952 640.804 625.881
-481.991 637.366 601.748
-485.044 641.388 619.382
-489.9 638.654 625.836
-513.973 588.006 609.664
-433 641 471
-579 599 618
-519.305 619.45 633.044
-503 568 403
-509.902 593.126 453.219
-501.83 566.359 406.135
-621.928 634.221 623.888
-623.891 636.085 616.698
-422.286 625.158 539.82
-551.328 591.515 621.322
-460.36 642.98 604.313
-489.485 643.438 585.375
-566.046 599.964 621.384
-464.922 577.014 548.415
-457.336 595.341 541.98
-425.74 590.835 510.297
-462.886 592.805 446.949
-432 613 461
-509.87 606.074 556.008
-617 619 659
-538 587 623
-415.72 592.134 499.099
-498.441 569.672 440.63
-426 568 487
-448.924 596.545 525.042
-435 589 489
-619 625 634
-429.595 590.085 510.704
-501.176 622.397 458.294
-486.238 580.105 576.755
-493.112 640.469 519.699
-603 597 612
-401.969 591.686 555.169
-508 599 622
-601 610 631
-446 607 454
-493.723 646.031 611.241
-495.658 594.125 544.052
-472.647 623.753 444.129
-530.987 632.149 571.317
-508 602 651
-486 595 482
-559 608 577
-523.223 582.53 620.828
-440.296 593.34 561.089
-486.754 625.385 477.537
-463.752 634.128 455.679
-607 606 659
-405.351 589.929 573.136
-413.019 624.811 507.732
-515 592 640
-594 594 641
-509.126 596.189 563.043
-405.777 641.333 515.617
-493 585 631
-533.212 577.812 422.906
-412.37 634.277 556.663
-441.741 583.324 445.099
-634.76 629.866 653.685
-523.893 639.025 570.967
-463.683 598.726 501.934
-463.671 646.096 522.44
-563 630 577
-618.337 616.075 656.106
-470.236 629.245 636.226
-547 615 561
-452 590 476
-507.755 628.195 531.24
-494.944 630.387 618.743
-436.079 589.938 524.763
-518.139 620.141 620.123
-416.092 628.898 586.808
-492 593 423
-466.966 597.464 485.104
-391.123 600.271 512.902
-490 566 403
-498.661 624.552 441.112
-488.652 606.592 413.324
-482.138 626.892 510.587
-418.507 641.892 569.897
-501.666 568.083 429.632
-537 641 591
-533.457 639.472 573.417
-457.501 632.741 625.925
-511 644 592
-522.747 560.749 386.584
-498 643 608
-452.387 591.628 456.319
-615.102 613.561 600.86
-546.304 589.263 563.877
-562.318 594.261 613.63
-442.36 573.198 574.178
-412.366 644.752 499.324
-502.486 593.285 401.668
-514.157 596.364 567.836
-404 610 583
-512.345 578.093 583.104
-519 634 602
-531 592 436
-489 637 558
-520 622 618
-482.286 579.748 571.901
-451 598 534
-547.454 599.019 638.922
-456.592 606.775 624.361
-630.1 617.358 657.175
-428.377 628.132 565.678
-416.166 600.883 531.99
-538.255 585.088 562.145
-448.269 609.511 453.455
-503.114 585.811 580.67
-411.73 636.608 470.063
-491.17 609.888 415.018
-403.193 629.339 523.008
-479 641 468
-628.84 624.275 658.384
-454.119 610.803 450.6
-401.835 592.447 561.886
-514.901 580.384 568.796
-469.209 588.266 515.668
-420.124 609.019 476.423
-433 595 527
-563 606 639
-483 573 426
-468.953 641.093 598.298
-534.774 590.39 618.503
-437.074 583.301 494.28
-487.953 598.96 487.401
-514.532 564.971 413.244
-478 623 532
-465 587 621
-433 586 494
-495.713 577.161 420.206
-592 602 615
-514 599 451
-503.608 569.413 406.587
-528 655 615
-582.19 635.788 604.02
-435.022 604.2 439.871
-552.405 631.217 576.918
-567 612 662
-515 658 616
-548.084 629.674 572.654
-583 616 668
-504.166 624.297 555.531
-600.159 602.937 647.015
-638 626 650
-410.24 616.781 518.161
-548 592 636
-509.619 591.711 573.017
-410.042 647.354 512.519
-419 620 454
-580 615 590
-602 631 611
-407.963 640.82 485.421
-525.886 611.961 445.962
-443.001 608.712 618.26
-425.727 647.709 567.543
-423 632 502
-459.088 585.221 606.186
-533.684 573.46 405.777
-432 570 536
-498 563 372
-441 626 589
-410 583 477
-437 621 578
-458.296 646.365 588.892
-583 645 615
-456 640 583
-530.009 591.883 622.51
-550 598 632
-505.716 632.92 592.595
-504 607 653
-562.283 593.868 592.085
-497.998 607.784 405.636
-458 615 435
-464.652 620.848 613.412
-441.916 638.388 570.906
-507.357 589.1 589.399
-617.568 604.269 629.776
-627.332 616.969 650.159
-560.793 619.261 569.623
-528 572 388
-632 631 649
-424.196 634.232 489.567
-471.455 603.261 528.166
-474.666 643.866 476.895
-539.184 580.522 596.113
-480.587 647.81 537.541
-423.913 586.335 536.096
-632.27 620.644 648.836
-470 628 448
-403.921 624.011 555.203
-464.756 630.37 632.241
-477 578 440
-488 611 549
-527.667 643.233 595.717
-444.994 616.991 624.78
-417.527 574.062 488.561
-521 580 610
-538.854 589.595 432.141
-536.031 600.566 437.932
-491.624 627.918 549.795
-425.539 634.979 528.569
-419 610 477
-420 636 467
-520.529 594.176 444.934
-532.295 602.944 627.511
-421.325 598.554 529.035
-468.669 632.707 454.577
-487 568 420
-423.477 609.899 462.397
-426.053 625.749 610.976
-475.987 581.093 439.222
-532.342 610.562 557.233
-405.463 612.404 467.083
-478.286 635.487 457.219
-508.611 589.432 613.015
-495.354 598.935 643.918
-504.225 606.846 652.688
-559.952 590.613 621.886
-505.402 559.668 398.549
-438.873 619.944 460.838
-416.842 617.695 488.457
-481.979 574.161 419.697
-413 581 549
-505 601 472
-505 586 386
-572.38 598.134 627.775
-438 630 581
-431.007 620.646 570.647
-479.588 617.826 538.138
-532.41 583.307 605.886
-587.356 597.566 639.993
-529 603 628
-562 617 658
-408.787 601.343 464.441
-432.933 638.797 606.606
-505.666 623.139 456.38
-500.43 557.467 393.364
-432.385 587.354 508.988
-460.395 652.596 558.324
-502.063 601.187 471.176
-564.64 601.64 629.875
-511.619 625.829 631.588
-473.655 596.799 605.277
-411.951 597.866 584.513
-547.992 606.487 646.56
-633 626 639
-503 616 481
-538.904 631.648 572.357
-616 630 622
-479.398 583.537 433.992
-390 597 530
-481.848 572.8 431.29
-442.466 592.589 570.593
-471 641 615
-503.553 594.371 469.827
-460 656 553
-427.976 635.31 500.656
-506 614 541
-417.735 611.959 601.882
-509.817 620.968 456.249
-484 577 589
-516.031 634.726 643.807
-637.579 642.67 640.356
-431.652 645.592 482.537
-396.387 624.515 515.106
-558.023 586.14 603.513
-588.871 625.34 587.87
-518 635 552
-566.006 610.253 643.909
-471.099 644.122 523.549
-533 575 408
-432.38 632.969 470.919
-513.107 634.866 644.471
-615 624 641
-509 584 389
-464 650 581
-407.115 635.751 493.243
-473.938 596.787 468.547
-490 598 431
-509.738 631.253 623.706
-471 639 565
-474.847 604.444 484.96
-575 588 587
-400 613 476
-440 642 464
-564.091 611.5 652.738
-498.8 626.288 643.493
-420.604 604.952 451.805
-446 591 439
-524 613 664
-446 638 517
-512.33 579.71 573.128
-524.808 568.739 380.021
-572 590 629
-430 651 567
-499.352 647.744 602.265
-485.639 594.784 607.635
-400 600 472
-507.643 604.35 634.728
-458 629 447
-405.458 620.984 580.821
-501 586 568
-392.937 612.213 490.965
-606 595 625
-595 592 616
-511.631 615.388 462.473
-442 624 589
-448.651 643.859 606.239
-521 622 641
-452 602 450
-420.749 644.945 478.061
-553.035 581.965 577.715
-542.212 591.343 574.65
-558 632 585
-507.075 590.726 465.528
-479.617 627.467 462.567
-415 611 527
-476.198 606.782 537.017
-563 614 651
-412.152 601.009 500.452
-454.686 601.79 624.317
-622.865 618.349 611.989
-389.887 610.121 555.807
-459.16 597.853 542.371
-396.247 594.275 568.396
-613.766 632.446 609.035
-558.614 602.034 656.241
-571.976 613.951 647.637
-494.725 586.946 554.866
-541 587 625
-515 610 638
-484.245 610.197 422.409
-442.928 583.172 483.401
-538 636 589
-445 641 540
-529.404 582.582 432.857
-591 645 618
-621 647 628
-490 602 647
-491.999 645.206 538.014
-450.899 636.975 458.065
-490.561 614.45 421.881
-407.575 609.758 583.974
-465 611 611
-410 614 460
-512.595 564.463 435.433
-429 623 560
-433 568 484
-464.657 600.881 537.522
-474.083 651.482 550.461
-391 594 525
-572 614 585
-427 631 487
-452.971 607.097 438.136
-496.912 645.805 607.934
-484.255 578.407 408.873
-426.378 635.66 601.206
-508 593 575
-455 589 578
-481.212 637.075 559.209
-626.954 613.383 628.105
-490.196 584.516 588.877
-529.58 601.01 651.685
-614 622 643
-493 651 559
-420.194 626.61 495.649
-420 600 482
-480 585 474
-426 608 553
-431 600 441
-481.126 631.294 443.884
-598.37 610.437 624.627
-446.56 605.928 619.154
-478.141 592.505 536.874
-429 635 531
-473.721 590.286 533.272
-453 584 608
-512.468 655.581 608.835
-413.011 613.224 523.103
-419.968 623.603 457.67
-424.45 633.404 524.566
-585.114 589.015 609.611
-534.293 594.528 624.63
-443.346 639.058 508.316
-472.419 587.212 589.823
-472 610 514
-424.569 572.78 542.778
-495 658 618
-603.102 632.905 613.801
-481 631 522
-575 598 595
-575.362 621.763 659.016
-578.202 590.403 620.783
-584.434 603.642 633.367
-478.107 645.577 572.701
-436.814 651.298 576.098
-495.707 620.727 643.576
-619 606 625
-446 632 628
-621.821 634.646 628.006
-431.292 618.925 446.659
-508.595 577.689 454.097
-470 646 491
-423.495 576.096 471.131
-466.599 612.098 614.981
-417 601 518
-522.931 585.243 442.652
-420.129 576.902 540.724
-443.181 641.691 530.19
-516.531 562.2 399.137
-628.802 634.875 629.57
-428 622 557
-437.323 644.857 534.989
-482.968 574.228 460.489
-455 634 596
-509.659 597.654 457.575
-536.468 642.314 601.519
-495 556 381
-480.368 573.918 440.196
-438.045 595.627 609.275
-473.32 616.527 432.776
-432.167 608.769 608.409
-450.468 588.15 478.28
-445.634 632.463 594.452
-479 588 567
-432.909 651.827 529.545
-413.35 579.748 543.192
-520 559 411
-481.861 606.698 621.466
-444.958 636.767 458.623
-542.163 598.627 650.059
-449.449 590.038 565.46
-484.982 594.177 495.748
-408.806 628.036 545.371
-497.133 643.575 589.687
-465 606 444
-534.739 583.872 562.37
-612.388 632.885 619.418
-527.67 599.18 448.121
-547.808 588.622 614.663
-506 601 650
-458.054 626.89 462.005
-503.911 607.193 413.702
-502.444 576.662 398.655
-517.47 623.968 655.073
-564 627 573
-464.137 634.933 456.958
-515.873 606.66 657.074
-408.852 627.128 565.845
-498 607 515
-433.969 609.05 459.291
-442.531 595.273 542.22
-499.962 612.031 521.231
-466 609 609
-503 617 483
-487.655 608.463 550.341
-442.684 615.28 623.336
-445 586 486
-501.957 571.842 413.348
-474.684 633.227 606.139
-496.881 646.171 603.61
-536 634 565
-489.36 625.984 548.16
-400.215 625.996 530.969
-483.376 589.778 464.604
-550 620 657
-397 607 572
-524 637 636
-481 625 478
-438.421 650.212 514.1
-575 622 669
-542.442 600.201 639.084
-452.651 603.712 448.793
-436.172 619.973 578.539
-583.303 603.037 659.39
-475.211 586.772 575.281
-549.035 628.175 569.858
-440.135 650.001 519.743
-613.957 617.849 651.029
-532 608 565
-477 617 532
-604 611 623
-465.843 623.051 458.936
-458 637 500
-406.167 622.314 577.534
-527.768 604.053 637.352
-456.171 613.617 437.326
-473 639 461
-398.665 613.21 568.85
-390.7 609.129 509.752
-432.316 650.159 520.369
-448.794 595.101 453.061
-529.788 584.652 618.088
-451.021 643.269 567.221
-485 589 636
-504.963 591.138 462.869
-432.68 600.122 456.065
-421.103 593.2 523.49
-501.346 577.282 411.47
-606.867 607.579 665.122
-501.593 629.344 510.813
-530 614 668
-430 634 497
-499.642 587.685 632.64
-417.518 625.039 597.049
-506.942 640.197 577.788
-431.706 575.498 583.644
-501.042 576.939 436.699
-457.476 646.566 488.642
-493 623 425
-397 597 485
-622.449 610.718 645.922
-458.221 577.164 482.107
-512.897 626.669 627.165
-522 595 456
-531 655 612
-461.93 577.221 550.785
-442.915 637.655 486.959
-444 597 520
-464 639 617
-400.187 590.755 549.848
-547.623 600.528 654.267
-563.361 603.395 638.165
-556 613 565
-528.165 619.397 666.822
-475.007 604.692 483.859
-461 632 604
-417.102 603.835 450.206
-633 643 636
-517.15 583.349 564.672
-436.047 592.873 548.866
-586.83 616.953 666.696
-473.406 601.72 541.667
-481.332 623.774 538.993
-505.596 641.2 628.827
-481 641 568
-463.319 618.019 452.68
-479 632 531
-469.734 606.721 500.401
-549 588 584
-559 615 659
-564.812 637.65 597.58
-455.306 574.934 472.347
-489.051 638.527 630.726
-491.817 628.396 633.786
-498.666 584.986 592.028
-402 582 536
-432.455 613.027 615.84
-447 573 506
-525.411 600.743 628.91
-411.178 599.548 521.717
-424 570 485
-488.68 631.54 476.195
-558.393 624.089 572.88
-581 597 651
-515.076 576.285 450.804
-442.465 590.355 506.838
-508.881 658.982 619.006
-502.887 615.364 419.413
-540 617 664
-509.75 610.074 657.512
-568.962 598.642 584.704
-517 639 567
-601.305 606.131 664.667
-474.37 589.575 445.028
-538.409 619.843 656.625
-475 641 607
-473.429 645.761 526.836
-619.638 639.836 623.767
-541.798 598.47 426.896
-495.959 584.939 585.074
-517.308 599.237 623.515
-622.405 610.441 636.274
-451.6 635.245 622.642
-490.129 601.81 617.289
-398.485 622.041 532.686
-446.199 643.44 529.321
-528.169 595.773 448.209
-405.76 633.245 517.857
-418 617 453
-476.164 606.963 620.373
-526 629 577
-437.41 618.518 461.466
-416.521 626.225 526.29
-414 638 581
-432.864 591.73 518.012
-586.531 613.514 580.117
-435.268 637.244 563.012
-505.256 584.713 464.144
-423.605 585.039 593.622
-464.61 637.912 551.331
-409.431 630.283 539.734
-423.67 619.739 549.452
-489.668 639.508 589.556
-507.816 622.595 455.93
-563 584 591
-392.563 597.622 521.67
-461.753 590.266 434.649
-433 625 572
-483.54 610.149 496.124
-413.661 618.553 505.823
-493 587 384
-425 633 495
-512 602 623
-481.745 632.474 623.762
-425.896 607.043 604.802
-498.11 589.237 556.509
-485.107 584.293 431.402
-614 620 651
-489.89 587.613 631.498
-528 577 443
-483.589 627.513 630.908
-497 575 463
-400.531 617.424 573.598
-479 617 621
-399 582 496
-444.956 572.641 493.523
-416.236 589.697 460.227
-392 602 558
-493.821 563.974 391.048
-509 625 538
-600.398 621.935 662.77
-452.402 636.711 515.085
-422 649 527
-489.779 574.188 460.305
-499 639 596
-440.29 653.538 573.189
-543 641 607
-552 615 653
-468 624 459
-500.589 583.866 459.599
-532.929 585.268 624.722
-479.81 575.834 443.624
-588.395 591.431 598.872
-503.873 619.57 555.972
-494 585 576
-612 601 630
-457.042 652.122 538
-495 638 557
-478 588 456
-523.715 591.807 450.029
-503 618 512
-423.994 613.422 555.699
-456.438 592.908 554.493
-514 584 630
-425.948 605.73 551.307
-394.513 620.288 534.778
-549 590 581
-435 580 452
-400 621 564
-420.995 606.691 542.339
-482 648 539
-444.089 598.978 582.388
-549 592 600
-458 639 587
-486.653 618.766 499.115
-425 646 489
-528 578 577
-536.803 608.177 642.67
-620.938 613.502 608.582
-541 605 635
-474.021 587.752 500.423
-478.463 577.452 446.844
-410.067 634.536 531.62
-469.176 604.72 538.686
-411.513 632.305 521.046
-492.018 598.979 617.061
-540.181 582.586 588.075
-535.338 587.736 562.371
-428 650 557
-427.421 649.507 528.161
-490 643 522
-506.263 561.668 388.796
-495.338 621.468 473.683
-493.519 581.648 606.442
-421.974 590.612 517.588
-455.449 644.081 473.45
-626.682 611.785 632.111
-439.783 632.89 591.845
-507.47 640.034 579.241
-466.447 603.645 427.322
-589 614 657
-493 602 536
-608.214 635.231 615.332
-573.538 636.743 599.433
-503 577 581
-443.737 582.585 477.675
-489.15 635.265 470.892
-518.542 591.018 639.384
-557.499 616.241 576.141
-613.005 613.121 637.244
-573 622 576
-614.949 618.779 630.735
-447.84 593.101 558.455
-418 594 494
-440.031 618.654 443.229
-441 572 570
-510.591 620.634 613.307
-525.393 568.717 379.764
-500.662 612.254 537.335
-522 578 432
-570.22 593.13 616.753
-502 632 481
-445.844 576.649 589.161
-418 641 582
-515.375 596.553 460.689
-433.013 625.389 449.792
-470.996 634.947 592.714
-529 619 568
-494.715 622.585 619.737
-487 644 604
-455.304 648.897 520.103
-486.968 590.703 633.302
-518 580 441
-446.677 587.247 487.678
-490 579 471
-507 564 413
-488.675 569.356 432.158
-433.147 638.434 544.47
-465.957 652.789 536.496
-478.734 593.745 528.268
-413.942 636.052 576.772
-503.034 602.8 403.052
-513 606 464
-415.331 601.028 495.609
-490.241 575.203 447.662
-501 639 637
-466 604 503
-415 609 498
-599.605 608.007 630.536
-514.606 579.551 578.899
-495 625 636
-484.447 605.394 546.032
-509.968 629.496 539.749
-553.467 613.196 562.511
-515.664 563.944 405.06
-397 620 481
-458.801 650.434 532.215
-526.067 577.095 428.815
-518.209 630.224 600.877
-418.23 588.778 456.858
-544 619 656
-407 635 473
-440 612 461
-633 633 648
-592.287 593.925 631.558
-543 581 600
-599.943 602.512 643.965
-515 640 637
-521 633 652
-442.368 616.788 443.832
-397 633 500
-462.343 622.549 445.717
-537.083 590.778 605.516
-500.486 634 526.222
-493.402 606.717 648.788
-574 590 625
-438 600 557
-404.714 587.747 559.579
-424.422 583.702 455.476
-489.99 602.05 528.967
-426.656 629.276 538.337
-421.346 643.023 493.221
-512 620 609
-412 586 577
-478.649 590.527 416.998
-392.63 592.945 520.614
-607 610 662
-523.342 617.515 554.049
-464.463 577.011 556.072
-503.626 596.39 399.105
-476.128 590.117 554.303
-487.161 570.043 436.764
-475.846 629.173 475.787
-486.061 642.016 517.712
-635 622 651
-466 578 590
-483.268 626.728 513.602
-479.851 590.496 571.344
-577.479 617.6 667.987
-566.092 611.141 652.991
-498.756 575.978 462.971
-489.873 636.118 634.33
-468 609 610
-599.45 603.847 656.846
-453 590 565
-467 607 522
-543.668 617.27 572.817
-484.071 602.13 414.342
-427 623 615
-403.07 632.452 472.038
-518 633 632
-503.981 623.552 523.469
-567 623 588
-533.317 605.046 634.034
-519.153 636.778 597.144
-503.305 599.583 626.432
-394 588 541
-445.69 650.538 580.327
-419 576 562
-627.309 639.041 625.54
-481.514 618.024 437.403
-429.518 631.557 540.956
-607 599 615
-521.103 623.718 655.11
-524.53 635.336 590.595
-468.807 648.715 535.613
-522.869 609.942 558.316
-448.442 612.367 453.02
-449.332 623.26 463.796
-431.476 637.128 496.298
-541.205 622.01 569.376
-471.095 601.285 605.574
-493.819 579.667 445.953
-450 617 601
-518.427 629.285 590.244
-508.044 647.037 554.422
-468.319 608.089 610.634
-609.752 616.003 617.632
-465.983 584.849 517.503
-445 647 478
-407.071 610.607 499.696
-539 601 434
-448.407 615.638 458.39
-494 618 648
-444.715 638.592 576.05
-557.002 589.187 614.441
-401 625 470
-482.435 615.976 640.006
-475.711 587.502 480.83
-452.849 640.214 542.272
-461.048 574.778 558.347
-521 614 663
-503.922 617.26 509.601
-450 618 605
-423 632 513
-515.477 613.769 548.458
-452.047 596.707 511.454
-520.246 585.3 606.73
-457 577 491
-530.351 584.067 444.392
-513.095 645.055 558.3
-583.939 594.558 636.226
-632 634 622
-487 643 614
-449 595 512
-410.042 607.633 518.864
-523.09 581.78 561.853
-598.853 627.425 595.364
-516 597 462
-440.146 596.613 561.9
-470 586 430
-431.548 613.62 567.135
-474.288 607.413 490.619
-478.631 624.224 622.513
-528.206 574.449 417.957
-533.562 631.259 584.5
-625.716 631.16 630.69
-618.57 622.248 622.594
-510 627 657
-477.895 633.217 506.221
-481.432 631.381 610.082
-451 650 525
-482 638 571
-485.712 620.454 489.988
-461.49 600.656 428.543
-480.497 595.09 502.72
-491.985 626.215 547.973
-578.518 618.837 589.565
-526.746 623.666 665.493
-484.433 582.484 456.68
-404.652 643.393 495.998
-410.998 638.233 500.126
-399.544 587.044 494.824
-544.742 596.041 632.025
-446.11 616.367 600.056
-491 614 463
-504 569 406
-509.107 589.523 561.988
-470.959 632.286 629.05
-439.803 641.215 470.022
-414 611 516
-526.588 631.549 653.549
-483.351 614.11 497.045
-506.099 629.051 555.691
-522 626 594
-503.313 588.738 554.94
-438.164 647.245 503.842
-444 596 539
-447.356 641.486 552.303
-460.44 639.204 609.2
-505.313 646.429 572.996
-526.8 597.89 439.008
-463.049 651.445 559.235
-431.365 599.506 550.216
-608 599 644
-520.006 567.075 434.555
-504 608 470
-516.68 617.769 622.902
-523.85 652.907 605.156
-539.834 633.028 571.482
-467.837 604.195 607.976
-430.95 572.609 474.051
-424.513 587.198 497.167
-478 640 472
-515 607 451
-471.2 591.105 551.288
-426 651 542
-443.175 590.559 563.157
-429.62 622.447 615.963
-593.378 605.358 624.835
-492 581 387
-426.786 634.81 529.138
-529.364 606.863 555.684
-431.81 583.827 598.958
-552 592 630
-507.111 635.21 588.492
-432 570 476
-487.241 625.928 621.522
-457.334 635.275 515.459
-456 631 468
-423.713 572.302 534.957
-438.215 632.964 453.88
-523.266 599.1 555.174
-508 588 396
-428 614 472
-517 631 632
-624 607 633
-444.453 653.613 570.38
-500.919 622.834 457.33
-493.564 585.981 570.22
-605.242 615.111 651.625
-475.192 604.191 529.977
-530 606 637
-609.782 629.325 614.715
-602.104 617.002 591.805
-502.85 578.442 381.648
-467.679 625.362 456.729
-535.546 628.82 559.925
-453.809 615.281 440.763
-496 646 584
-508.14 651.005 603.568
-571.981 595.033 624.92
-601.097 624.193 609.309
-473.822 588.471 570.341
-507 605 470
-624 620 610
-503 588 578
-476.451 587.27 572.283
-456 652 580
-572 628 577
-516.705 644.56 566.12
-455.039 592.544 453.512
-423.768 624.421 559.978
-511.452 602.521 561.475
-434.477 634.616 611.201
-510.401 645.92 551.221
-494 617 462
-459.281 619.545 455.634
-414 647 490
-505.437 565.108 378.918
-465 617 443
-412.695 584.724 558.246
-502.484 569.535 389.421
-510.767 611.983 458.673
-436.953 603.487 573.582
-415 588 585
-466 602 501
-425.268 647.017 550.288
-454 648 506
-502.094 586.452 564.272
-491 566 416
-402.045 626.734 488.468
-548.728 609.624 643.886
-429.784 590.802 543.508
-465.287 635.186 625.043
-481.333 593.558 485.555
-436 588 500
-468 591 460
-480.102 588.801 553.99
-496 627 437
-459.498 582.577 538.264
-441 634 477
-514 619 455
-512.585 634.593 581.864
-610.47 602.568 606.28
-528 592 568
-478.453 638.645 552.235
-516 636 621
-454.717 590.646 438.195
-530.172 571.608 411.02
-585.946 620 585.503
-439.385 599.72 580.986
-405 631 526
-441 614 460
-497 621 442
-415.675 608.058 484.243
-614.564 606.118 608.62
-430.173 640.476 597.913
-467.823 605.817 530.102
-501 571 436
-588.56 622.307 598.547
-417 638 590
-437.188 637.682 564.742
-496.113 617.363 551.898
-507 635 645
-548.053 586.606 580.55
-393 613 559
-501.259 638.151 552.265
-447 603 590
-424.466 619.615 549.478
-462.226 639.365 550.011
-498.504 625.328 620.553
-430 647 502
-498 641 580
-497.158 576.945 465.161
-510.462 628.664 600.309
-460.477 637.684 500.756
-582 608 643
-508.496 643.446 591.721
-401.051 613.881 474.951
-444 597 555
-407.814 633.046 526.187
-552.176 593.344 636.054
-432 587 509
-585.578 638.724 603.049
-509.395 577.558 584.448
-398.168 589.166 491.1
-434.497 606.931 566.263
-550 602 632
-532 563 373
-502.009 588.612 392.405
-609 633 604
-475.433 581.877 432.75
-491 618 466
-511 591 452
-495.722 644.316 537.272
-404.133 632.162 487.473
-491.036 643.777 617.026
-439 638 551
-620.078 638.853 620.34
-437 605 615
-540 593 435
-491.323 574.965 456.123
-465 602 504
-527.916 621.554 557.772
-481 637 463
-557.752 592.623 636.972
-539 588 601
-433.489 586.934 480.213
-409.374 611.391 496.557
-485 647 622
-423.966 567.902 505.487
-531.55 563.212 401.427
-411.366 642.04 492.503
-484 596 508
-455.417 594.666 553.897
-593.477 601.503 636.636
-522.295 562.956 400.27
-629.466 624.244 642.997
-510.846 589.345 600.248
-537.228 595.376 643.908
-461.313 601.77 530.215
-487.867 621.728 502.702
-438 633 564
-434 635 457
-575.726 612.969 661.332
-449.325 578.724 537.639
-403 591 473
-498.556 610.674 537.664
-478.135 644.454 490.465
-490.409 601.962 531.461
-489 572 444
-454.099 646.918 501.756
-561.646 639.015 590.662
-506.808 570.097 443.502
-621.142 624.576 636.495
-470.686 605.305 613.031
-439.593 569.989 517.966
-533.745 626.949 653.946
-436.826 647.818 499.911
-530 587 632
-503.134 625.561 472.885
-459.846 601.064 529.38
-407 630 533
-498.805 600.976 397.017
-488.445 590.693 572.71
-446 635 457
-454.012 579.753 519.278
-574.799 624.111 661.56
-457 600 433
-404 629 486
-492.574 635.45 476.294
-557.825 626.712 569.979
-516.663 559.506 388.506
-536.56 619.334 657.495
-604.669 611.545 627.215
-569 638 601
-509.244 618.497 648.122
-444 594 523
-442.818 589.717 568.102
-420.291 591.093 502.599
-464.762 629.897 454.218
-456.183 598.151 446.389
-459.062 591.062 617.958
-463.428 600.795 605.711
-490.347 624.882 430.524
-460 574 567
-435 586 504
-487 603 617
-428.94 600.526 445.861
-463 635 501
-411.55 621.687 516.545
-419 606 532
-587 644 613
-487.322 601.833 644.25
-548.737 615.29 651.07
-394.403 589.887 543.524
-415.81 632.565 590.218
-443 595 519
-490.724 583.442 609.805
-572.843 586.639 608.691
-416 585 460
-440.297 633 470.418
-488.08 644.575 587.151
-565.899 632.37 587.721
-595.375 600.596 644.564
-444.736 593.603 456.366
-435.185 649.028 520.468
-500.604 623.63 554.145
-493.653 625.038 439.447
-468.056 589.915 454.361
-456 623 606
-499.469 611.281 408.245
-477.194 581.105 452.12
-531 602 565
-474 634 630
-459 573 465
-552.506 613.687 653.13
-503.158 628.742 482.928
-501 606 652
-475.374 610.896 531.427
-485.481 587.643 459.392
-560.629 593.32 609.368
-418.554 642.751 580.5
-489.604 566.106 404.888
-445.882 584.092 463.042
-398.182 590.132 489.807
-445 655 563
-597 605 635
-501.391 585.359 569.001
-571.093 611.664 581.153
-507.333 622.444 543.798
-474.504 633.71 451.68
-422 647 503
-430 622 620
-477 615 637
-524.585 578.151 436.39
-478.746 593.693 550.457
-471 632 505
-507 589 571
-519.381 604.259 637.718
-627.498 614.751 649.247
-553 607 652
-449.878 654.947 557.503
-462.893 613.591 434.249
-396.462 585.314 522.84
-400.887 595.658 572.774
-405.203 641.357 491.821
-542 599 570
-487 624 635
-392.825 610.38 493.675
-439.74 654.403 543.618
-569.162 625.059 662.657
-455 602 435
-635.728 635.759 633.324
-486.731 600.231 548.207
-615.445 611.744 663.887
-519.563 623.224 624.101
-596.015 611.816 654.517
-496 635 469
-472.127 620.47 444.073
-467.517 608.028 424.536
-600 600 656
-483.182 587.565 475.067
-492.668 578.205 578.318
-482.891 587.215 459.683
-451.413 571.831 563.285
-445 571 469
-510.014 632.945 543.954
-467.284 632.115 609.125
-421.792 645.523 574.872
-480.983 588.621 484.35
-587 632 604
-488 582 612
-536.477 592.577 617.128
-525.699 568.054 399.867
-503 615 458
-483 584 472
-474.216 603.093 489.882
-483.271 589.18 435.157
-496.635 638.831 626.611
-561.965 621.806 579.361
-442 558 495
-428 590 504
-419.506 597.551 592.271
-526 612 646
-465.028 602.026 510.286
-438.832 582.851 451.972
-466.083 600.082 603.819
-463.251 639.983 560.481
-500 609 474
-547.737 611.161 561.753
-459.256 635.492 479.059
-495.662 608.67 425.994
-493.089 639.335 518.294
-449 594 552
-426 647 498
-529.8 629.726 577.25
-503.074 625.241 484.495
-494.473 601.363 616.992
-498.1 595.604 611.687
-451.099 639.66 538.099
-443.446 581.954 596.341
-489 641 585
-626 627 657
-490.936 611.697 417.075
-501.436 643.847 592.299
-548 602 637
-481.738 636.948 585.356
-467.976 619.86 434.641
-485.746 639.315 497.356
-396 627 481
-513.267 580.619 611.798
-505 571 376
-503.974 621.6 431.379
-478.85 640.13 562.841
-515.35 632.966 636.821
-582.587 597.019 612.284
-539.239 584.464 590.149
-520.226 640.055 566.074
-603 628 597
-463.973 635.085 624.764
-511 634 598
-396 622 534
-505.243 631.82 610.552
-617.687 633.971 625.248
-469 632 524
-517 595 649
-521.509 577.394 447.446
-496 589 420
-476 580 473
-508.154 582.068 451.822
-536.764 640.635 588.842
-526 643 580
-518.227 601.2 452.464
-446.564 638.708 518.311
-485.35 611.121 549.284
-427.36 632.123 497.439
-594 606 617
-443.155 604.972 616.901
-467.892 608.511 612.555
-473.982 642.248 592.778
-465 641 606
-623.265 622.048 642.653
-502 569 430
-503.021 629.365 477.514
-510.646 594.459 465.881
-507.217 619.086 654.24
-490 592 561
-509.283 654.577 607.213
-438.315 591.494 534.775
-514 605 659
-516.27 639.25 629.943
-470 612 636
-396.991 603.468 480.066
-557.575 609.21 644.543
-469.384 635.886 486.3
-585 620 667
-518 621 609
-408 622 584
-431 615 561
-405.663 596.194 580.244
-492 625 430
-499.385 632.339 472.969
-400.267 626.117 521.437
-435 615 444
-588.633 614.347 658.407
-498.65 578.776 457.516
-492.19 602.333 492.428
-522 607 454
-480 577 417
-520.894 587.397 579.727
-409 642 517
-442.133 586.621 506.667
-453.389 627.006 610.472
-501 574 377
-479 603 642
-457.862 625.465 630.471
-505.665 581.003 600.715
-408.925 629.22 465.344
-459 603 630
-443.846 587.912 607.094
-425 647 504
-422.299 618.37 479.968
-566.228 638.593 598.99
-554 607 638
-390 593 540
-523 564 388
-535 562 397
-452.442 612.523 440.067
-496 578 436
-555.741 592.007 589.035
-444 590 441
-598.153 614.706 604.98
-445.567 593.611 570.68
-460 596 552
-545 581 590
-491.332 589.717 609.268
-450.073 618.853 627.246
-483.26 611.664 473.286
-388 598 536
-510.598 577.495 458.362
-416.703 606.772 482.667
-502 621 516
-453.355 635.559 520.477
-434.872 637.103 543.624
-513 643 597
-439.695 635.092 616.436
-566.501 621.154 573.333
-598.903 594.368 628.759
-490 639 505
-460.485 609.127 432.173
-414 617 506
-431 589 492
-565 620 661
-496.239 584.506 570.845
-450.532 606.838 599.245
-464.321 633.887 522.47
-421.222 635.932 517.981
-457 649 512
-566.052 592.672 614.07
-466.582 640.62 583.93
-497.407 615.892 464.134
-421.757 615.233 544.452
-479.183 627.214 448.652
-513.398 642.806 557.6
-464.123 579.018 543.86
-509.197 653.076 609.406
-418 588 456
-608.433 615.195 663.452
-553.124 608.406 654.766
-435 575 578
-428 620 616
-632.579 625.573 644.081
-520.287 636.242 583.496
-564.593 631.651 586.455
-616 639 623
-449 598 531
-493.878 592.991 546.173
-484.173 611.421 483.93
-503.078 558.667 375.905
-401.286 630.127 477.532
-507 581 616
-402.585 616.191 579.017
-615 630 608
-419.04 625.998 534.199
-498.619 571.123 434.408
-520.308 656.986 613.94
-452 599 522
-511.447 601.789 455.432
-396.877 601.801 565.295
-483.038 614.486 436.745
-518.822 641.652 572.752
-418 646 524
-496.136 593.209 415.568
-516.426 594.815 620.899
-470.35 631.324 451.189
-426 594 468
-483.623 645.08 584.185
-493.022 589.326 464.227
-496.679 631.451 547.041
-529.454 560.722 399.011
-442.11 654.892 547.025
-524.926 592.638 626.396
-458.927 638.41 591.505
-444.48 592.548 572.545
-603.69 606 633.364
-443 572 462
-483.395 636.733 602.575
-437.92 619.911 584.523
-488.423 637.039 631.645
-476.24 595.869 603.622
-413.799 571.368 526.79
-497.183 600.444 614.535
-499.512 639.041 632.726
-413.612 650.171 513.596
-397.147 634.654 494.637
-459.26 637.38 599.768
-431.016 588.942 510.683
-452.126 602.743 448.586
-570 602 658
-565.24 605.753 657.749
-519 634 629
-466.712 603.424 496.435
-520.12 623.007 657.059
-536.815 600.999 557.78
-490.009 600.61 501.885
-497.478 623.326 446.392
-538.492 650.671 608.275
-543 617 659
-528 627 585
-482.077 597.201 548.169
-456.693 613.561 452.901
-469.81 644.037 472.682
-540.888 603.696 630.896
-478.988 642.205 589.19
-508.84 647.898 605.371
-575.514 601.417 590.686
-477.943 604.484 613.554
-556.038 595.949 627.373
-543.444 587.916 564.912
-454 608 602
-467.925 604.539 517.422
-566.939 607.336 641.41
-532.908 607.876 645.179
-635.303 638.13 641.707
-411.385 606.763 518.464
-424.537 615.072 473.363
-565 615 649
-530.476 641.813 584.845
-491 639 591
-396 622 542
-471 631 480
-406.761 633.951 502.184
-514.41 640.417 575.69
-548 583 568
-538 571 392
-432 629 549
-596.529 604.627 660.367
-505.826 581.642 606.349
-444.618 593.094 557.452
-418 578 565
-551 594 602
-440 596 516
-454.172 647.133 598.882
-523 655 613
-506.161 602.07 652.473
-540.595 601.716 561.381
-417 642 537
-493.674 579.233 586.389
-508 635 617
-410.924 597.16 584.879
-485.804 593.931 639.926
-544.848 592.163 596.626
-461 636 494
-530.426 650.466 614.447
-479.772 629.471 611.517
-458 640 547
-519 585 599
-466.429 587.489 570.605
-422.852 621.765 492.003
-435 635 554
-539.352 607.547 652.291
-606.299 610.267 667.131
-493.221 582.641 384.763
-549.048 588.22 617.676
-462.411 635.442 506.516
-598.911 601.55 648.653
-620.677 607.428 638.938
-421.575 590.436 498.136
-427.176 636.465 500.893
-423.169 640.085 475.455
-542 631 564
-500 613 490
-510.853 601.705 652.279
-426.771 627.37 471.276
-524.52 566.307 393.135
-444 597 515
-429.578 587.874 535.499
-573.934 596.458 649.338
-412.059 636.646 504.705
-523.12 627.412 585.729
-590 599 648
-566.269 613.571 571.294
-447.938 586.776 464.308
-500.3 622.43 632.982
-451.431 590.968 554.32
-479.223 615.965 437.64
-524 589 606
-512.913 567.02 438.828
-462.491 630.558 466.501
-511.323 636.948 583.142
-484 595 510
-477.814 606.414 474.929
-492.572 578.736 574.412
-471 582 479
-479.655 611.274 639.419
-631 647 628
-437 568 504
-613 625 622
-431.593 566.857 498.307
-471.619 594.812 472.778
-582.842 591.164 586.354
-507 659 611
-486.447 627.066 523.256
-578.453 599.4 575.671
-481 604 619
-497.736 652.92 611.868
-443.856 573.531 526.083
-623 615 653
-487.636 592.513 474.444
-420 572 487
-576.361 609.292 583.895
-562.92 587.552 610.185
-433 634 546
-476.053 589.563 594.945
-437.456 612.563 619.565
-405.394 600.129 580.607
-503.066 570.062 443.697
-529.186 580.801 595.391
-471.797 646.185 576.578
-434.312 592.36 463.551
-491.586 634.035 475.289
-392 616 500
-422.681 586.834 451.84
-475.887 640.701 595.258
-516.308 584.613 627.451
-391.064 592.215 545.365
-491 588 597
-614 621 654
-488.999 635.938 626.38
-525.626 589.038 639.144
-485.948 579.061 572.601
-568.856 586.721 609.325
-502.378 584.551 626.163
-595.174 603.138 635.019
-503.309 630.785 647.176
-498.975 598.888 621.206
-533.148 562.31 381.174
-547.36 614.823 652.25
-412.203 592.859 582.416
-482.697 593.035 413.673
-567 598 654
-409.869 630.457 543.647
-540.616 606.071 637.898
-501 585 470
-479.096 626.988 463.74
-467 601 535
-399.525 595.762 557.245
-522 610 666
-484.891 635.199 456.406
-501 607 469
-448 574 550
-534.525 643.854 594.53
-469 600 427
-516.179 588.972 456.872
-518.784 563.472 392.931
-566 601 656
-509.793 646.22 558.468
-520 587 577
-449 647 597
-423.153 622.087 560.983
-453.247 624.785 612.302
-493.203 582.572 563.638
-622.599 624.01 656.671
-513.561 606.765 464.344
-424.035 588.579 505.498
-423 631 505
-475.039 647.953 563.586
-417 590 586
-583 614 667
-504.233 557.65 379.802
-607.637 608.731 629.884
-487 581 454
-447 629 630
-531.585 573.874 403.638
-404.005 590.178 473.849
-535.231 581.061 581.343
-563.783 594.52 590.217
-477.687 596.395 611.45
-450.91 648.105 593.577
-515.272 586.945 631.009
-433.534 632.19 573.596
-434.561 642.592 532.648
-416 636 586
-476.589 607.866 494.535
-438.967 591.15 533.516
-467.948 600.308 442.807
-446 617 597
-398.79 630.549 492.207
-433.636 648.461 502.339
-583.414 633.429 601.547
-413.525 636.375 540.969
-495.966 643.795 588.4
-516.633 606.157 451.088
-554.266 592.459 619.299
-410.319 617.17 515.62
-449.474 572.732 562.738
-530.586 593.016 566.126
-420.959 623.515 537.249
-519.872 599.353 451.388
-579.472 607.609 644.667
-479 609 478
-405.74 621.965 548.892
-494.62 618.22 432.031
-505 627 500
-412.834 628.255 468.348
-465.779 632.136 600.823
-467.257 585.842 454.113
-577.655 628.906 587.925
-451.089 624.409 460.169
-421.452 614.037 481.201
-484 587 473
-511 619 559
-493.237 591.302 552.773
-502.092 615.676 426.869
-538 607 637
-508 630 648
-479.357 591.211 465.591
-480.536 582.721 420.513
-519.083 652.905 605.704
-570.108 607.767 640.089
-423 644 588
-417.578 630.431 527.397
-540.968 588.659 632.054
-423.251 593.808 472.203
-477.592 576.787 459.131
-513.049 622.525 610.497
-610.442 616.867 663.451
-499.533 556.604 386.193
-518 645 603
-395.126 594.073 571.249
-404.66 576.098 513.26
-608.269 614.525 664.476
-609.503 610.942 660.714
-426.987 628.634 608.022
-408 631 551
-485 612 440
-633.861 638.068 636.605
-447.298 636.516 515.807
-494.579 637.822 635.924
-510 567 422
-441.431 629.163 588.738
-482.081 633.985 537.231
-423 645 558
-486 627 460
-504.528 612.523 627.803
-505 562 412
-599 614 669
-465.011 605.578 428.095
-517 604 627
-522.095 582.404 588.489
-466.425 583.508 441.117
-495.627 587.892 393.558
-472 579 452
-502.652 629.175 520.369
-515 650 605
-426.086 642.33 482.049
-477.174 638.001 541.33
-546.275 589.067 624.66
-409.039 611.575 513.033
-448.938 641.165 549.186
-497.43 562.523 380.413
-410.031 634.021 525.848
-562 628 584
-436.678 587.198 537.203
-462.71 581.218 502.051
-524.292 578.311 431.994
-461.618 630.825 608.328
-487.918 601.126 499.687
-476 614 425
-400.089 627.361 470.862
-425 615 612
-419 619 527
-596.08 596.029 595.929
-491.759 637.227 497.133
-466.468 638.445 619.184
-485 600 531
-508 562 406
-493.293 599.194 611.021
-476.291 613.62 535.785
-416.125 632.117 467.83
-521 626 652
-493.551 641.255 576.453
-489 617 622
-402 635 481
-564.526 589.173 622.208
-606 612 618
-495.736 636.997 497.459
-448.138 575.774 532.169
-543.125 587.242 615.069
-429.782 577.102 582.178
-605 601 652
-506 621 469
-566 600 631
-477.291 650.815 559.729
-506 618 537
-473 646 487
-515.38 560.059 403.367
-436 605 567
-437 557 494
-517.163 641.539 594.467
-528.501 638.824 562.724
-486 616 482
-492 641 583
-443 593 506
-570 622 656
-501.093 629.407 611.805
-443.866 591.998 521.026
-559 631 588
-468 647 489
-412.903 575.902 485.792
-419.677 625.679 528.344
-538 588 560
-419 639 549
-412.449 636.54 525.722
-423.455 629.264 491.164
-575.6 601.945 591.855
-539.203 621.805 571.874
-425 649 575
-523 631 554
-561.235 595.167 647.332
-522.949 584.011 598.89
-485.08 584.743 627.257
-488.225 615.425 548.404
-442 572 526
-421.146 571.307 490.769
-472 600 545
-433 618 573
-512.688 622.045 646.87
-552 621 657
-444.131 583.247 473.844
-514.007 641.11 596.129
-573 637 603
-476.685 602.932 543.709
-507 582 623
-545 628 564
-600 593 622
-506.916 637.112 555.23
-528.148 629.881 557.716
-534.889 585.647 429.734
-604.55 599.899 603.79
-462.2 619.749 440.449
-429.011 588.225 447.806
-477 631 445
-521.236 624.574 603.204
-449 597 529
-435.446 651.808 574.663
-484.938 631.777 538.03
-420 622 535
-455.389 581.797 606.78
-399.517 587.751 540.641
-417 574 482
-391 607 502
-521 614 638
-535 587 560
-519 622 549
-430.592 626.883 469.942
-397.147 624.079 511.39
-522.672 620.415 552.648
-409 634 566
-409.215 634.129 564.777
-486.05 593.934 430.944
-471 594 593
-396.764 631.336 495.049
-580 612 590
-469.337 613.288 616.254
-564.592 600.372 624.348
-472 594 448
-487 576 390
-508.291 643.73 596.455
-492.982 637.112 492.615
-504.103 566.308 428.807
-578.378 595.27 624.883
-502.453 595.717 613.104
-609.874 616.661 648.157
-502.358 645.76 574.759
-593.465 597.429 597.708
-426.56 650.352 555.784
-590 591 628
-503.018 579.689 594.779
-507 588 394
-504.665 564.472 376.501
-583.611 601.909 640.831
-484.747 648.484 541.166
-414.06 603.957 502.719
-420 642 547
-474 624 615
-492.129 589.972 425.387
-459.383 583.062 445.931
-413.028 609.149 527.542
-530 616 565
-418.337 634.662 511.118
-520.972 583.652 444.645
-492 579 593
-439.31 584.087 473.066
-482 631 542
-592 615 657
-556.323 613.063 574.035
-576.938 625.402 595.045
-395.746 620.103 537.841
-435 593 442
-564 597 650
-403 589 571
-553 635 581
-436.456 639.468 523.506
-492.831 593.081 640.105
-608 598 613
-561.079 594.482 607.31
-405 578 492
-458 591 577
-500.037 583.276 401.382
-410.118 635.405 496.833
-494.517 582.025 615.599
-473.338 645.431 574.557
-422.723 594.442 539.77
-472 608 501
-448.869 611.598 604.038
-453.603 626.39 628.293
-620.004 617.172 650.304
-470.22 599.963 533.081
-407.852 646.371 499.996
-497 621 420
-472.089 587.643 624.015
-411.335 605.05 488.33
-509 637.078 606.293
-448.161 625.265 464.122
-466 651 578
-418 612 482
-498.833 574.763 444.495
-442 652 525
-431.648 634.897 541.777
-432.159 648.948 523.854
-536 651 618
-442 598 577
-505 611 630
-451.328 653.22 553.251
-433 635 459
-443.351 588.114 489.613
-463 591 455
-611.774 617.724 661.547
-420.972 646.368 572.758
-615.616 638.877 617.385
-551.849 619.224 573.138
-440.02 600.491 442.23
-471.575 597.367 634.623
-476 628 474
-524.801 615.907 648.92
-443.566 642.236 567.453
-446.505 614.101 601.74
-500.067 601.028 622.715
-555.711 609.655 575.022
-524.689 579.319 437.22
-421.087 646.312 537.967
-534.128 585.958 628.283
-477 589 509
-588.815 601.669 612.647
-452.405 588.813 586.757
-474 592 588
-477.582 590.477 573.727
-458.223 589.165 583.234
-473.485 639.441 570.936
-500.573 629.593 552.121
-523.251 590.978 451.272
-588.057 627.271 601.578
-413.387 615.574 529.274
-501.438 640.426 625.325
-588 603 629
-484.054 611.705 639.419
-505.358 566.691 410.145
-506.501 582.429 385.215
-587.36 606.825 658.142
-547.831 618.203 571.304
-575.325 626.149 579.914
-636.845 628.388 635.838
-553.782 614.065 565.134
-455.611 638.901 536.838
-499.771 636.225 524.476
-481.458 588.653 563.305
-619.409 620.488 664.584
-585.568 593.307 590.649
-484.879 611.395 473.524
-474 579 443
-513.273 632.188 646.786
-481.767 624.575 619.905
-593.992 603.038 630.175
-486 598 612
-481.09 587.562 543.485
-461 649 519
-437.76 637.048 612.402
-477 626 541
-571.466 612.011 647.691
-471.356 637.845 595.492
-508 625 649
-420.078 643.859 550.896
-610.628 628.486 615.251
-402.724 610.343 468.137
-577.909 596.542 625.994
-437 587 505
-568.372 637.299 597.111
-429 642 472
-396.551 616.467 484.527
-455 574 479
-411 573 497
-411 612 505
-477.779 609.573 538.148
-532.493 602.372 556.8
-458.223 597.511 601.56
-494.973 605.923 515.011
-418.439 603.181 533.8
-493.44 583.483 451.416
-493 587 585
-547.437 595.565 648.29
-419 611 534
-448 573 555
-515.202 596.89 651.723
-411.186 587.018 570.576
-408.924 623.416 549.428
-474.019 651.204 549.902
-468.301 587.828 499.981
-400.37 588.475 543.181
-613.841 608.611 629.3
-466.682 591.848 554.008
-446.945 646.373 486.535
-517.128 559.314 408.248
-440.738 586.901 463.942
-439.428 626.519 461.257
-421.562 624.628 482.734
-479.541 610.358 523.316
-569.041 585.545 588.995
-448.203 577.898 532.017
-592.912 605.291 660.527
-476.224 611.163 637.653
-516.519 569.823 427.539
-566.379 610.158 658.174
-510.948 649.915 602.48
-458.96 594.234 596.454
-438.406 637.786 487.329
-537.29 646.739 608.233
-507.129 589.93 460.162
-565.195 588.481 605.284
-390.424 605.56 517.505
-415.661 632.692 547.044
-463.846 640.143 609.305
-425.614 572.422 484.831
-520.231 636.8 558.12
-439.424 610.218 445.207
-514.428 562.909 419.593
-444.47 573.046 520.666
-453.342 574.382 564.579
-413.611 620.236 501.655
-505.487 591.137 610.218
-583.513 598.715 632.558
-531.412 586.182 631.248
-414.167 599.978 480.265
-526.017 597.673 448.534
-487.117 580.116 396.879
-484.477 628.83 528.593
-519.154 584.644 606.217
-521.356 578.553 441.808
-485.293 574.515 437.47
-582.402 599.108 596.513
-492.556 588.585 629.407
-409.831 625.054 579.885
-561.191 588.756 573.517
-570.638 585.564 593.224
-488.123 575.565 388.778
-427.819 602.985 447.298
-398.933 617.459 541.395
-498.784 571.757 379.557
-494.984 619.541 425.537
-565.278 602.822 568.1
-467.223 627.615 633.198
-408.524 618.755 468.709
-578.23 609.683 575.245
-421.329 590.195 498.039
-523.346 586.741 616.13
-470.309 581.047 563.901
-417.196 639.387 542.07
-519.439 572.222 436.787
-485.856 632.464 466.956
-435.92 586.986 598.067
-429.675 618.757 465.657
-522.426 609.081 446.446
-557.593 598.962 636.878
-435.745 621.238 617.862
-488.73 631.833 493.922
-459.551 603.719 433.98
-455.401 598.834 444.901
-580.338 593.106 589.671
-514.862 626.494 553.166
-397.775 611.955 486.144
-490.187 583.532 463.992
-444.399 581.739 598.483
-449.462 601.399 442.705
-514.545 587.93 455.383
-396.626 620.743 512.426
-515.926 578.351 599.773
-435.604 601.321 577.255
-515.172 632.604 585.273
-427.055 586.035 493.732
-570.342 609.359 644.921
-502.208 616.048 420.613
-425.025 584.743 502.125
-494.392 615.492 428.717
-444.101 646.286 504.288
-440.797 575.972 563.652
-422.049 643.025 493.922
-612.332 624.141 606.544
-456.505 624.555 615.524
-568.038 585.282 597.569
-408.558 598.881 577.264
-493.869 620.017 483.783
-426.522 584.092 459.973
-491.943 640.675 551.369
-495.119 566.467 419.037
-463.392 627.872 462.785
-407.707 594.477 471.112
-481.793 599.437 435.303
-497.634 570.046 424.923
-535.504 571.924 412.368
-517.615 601.645 453.565
-499.246 614.216 518.823
-430.281 645.224 589.296
-470.019 612.77 432.997
-514.586 621.718 648.984
-425.268 573.922 543.77
-448.613 642.511 472.612
-525.797 581.194 447.915
-491.208 569.315 433.46
-492.697 587.686 606.893
-443.831 596.979 440.928
-473.757 609.955 519.913
-450.107 599.567 594.381
-564.609 594.254 640.584
-431.415 581.063 460.74
-497.451 603.246 417.363
-436.663 602.826 608.028
-568.793 592.961 602.466
-533 627 655
-504.076 611.312 462.466
-473.458 590.493 442.04
-420.448 638.225 472.885
-466.977 644.328 482.187
-457.706 609.667 435.35
-392.868 614.439 502.478
-412.093 581.792 548.324
-544.371 594.49 562.612
-608.38 601.612 608.853
-464.704 632.948 451.76
-496.868 613.557 480.244
-467.683 626.567 441.099
-494.261 634.011 472.202
-454.753 641.869 604.508
-480.392 597.691 519.387
-442.371 593.724 452.374
-409.63 625.634 577.71
-512.885 620.772 646.644
-577.36 594.773 582.541
-499.72 565.63 394.853
-413.512 605.976 588.061
-442.675 620.81 620.993
-445.296 650.025 574.552
-425.853 636.539 599.9
-464.206 643.069 511.877
-495.88 608.837 413.081
-514.617 631.956 631.03
-513.141 637.153 557.695
-516.868 581.566 613.067
-602.088 596.512 629.518
-455.421 581.364 516.857
-464.685 585.162 444.711
-443.943 638.698 609.296
-488.044 637.724 600.498
-597.374 606.146 607.381
-401.141 591.904 547.143
-433.226 629.14 452.161
-483.152 631.665 463.534
-410.46 638.308 478.167
-482.06 582.322 469.45
-508.531 565.777 438.561
-439.161 572.546 573.238
-574.754 605.074 584.564
-532.014 633.709 567.968
-499.337 625.663 616.509
-431.246 634.12 474.84
-489.729 588.199 400.924
-463.424 581.04 480.178
-491.272 645.44 539.449
-487.747 637.573 498.024
-406.086 589.071 560.714
-521.853 564.068 420.363
-503.161 560.241 403.535
-426.038 623.414 612.058
-441.171 646.766 539.791
-543.525 631.034 571.677
-565.306 610.07 576.382
-437.293 605.129 441.669
-428.299 616.75 447.864
-417.101 579.67 480.815
-484.26 621.254 521.156
-475.516 590.414 491.653
-581.42 620.367 584.201
-422.057 581.766 573.147
-517.969 607.235 453.191
-473.744 630.976 470.088
-511.853 601.498 462.563
-497.397 587.061 601.503
-418.016 636.522 540.931
-472.243 636.023 614.704
-569.71 592.223 630.481
-396.911 615.704 497.972
-609.838 621.062 601.531
-517.581 650.388 600.973
-516.28 612.194 556.002
-527.906 587.681 608.625
-400.756 622.059 522.131
-443.304 639.233 577.303
-433.944 651.423 580.92
-414.147 575.203 490.757
-519.127 564.887 425.369
-467.165 646.447 582.216
-460.775 588.825 575.597
-508 619 646
-487.445 621.809 434.041
-500.774 611.826 417.505
-623.681 635.124 618.202
-628.478 623.133 641.118
-441.446 602.278 453.358
-476.823 644.065 490.799
-440.37 653.288 556.822
-411.787 587.983 472.611
-409.39 578.066 492.156
-572.164 601.111 636.316
-549.729 631.538 572.616
-504.925 574.444 440.89
-472.705 636.525 622.68
-584.384 599.525 605.651
-514.066 619.852 651.083
-477.092 628.412 442.18
-493.984 589.567 397.884
-477.033 584.168 574.186
-523.781 580.57 576.922
-500.499 622.515 426.71
-524.28 568.809 415.809
-421.827 616.151 600.724
-453.436 583.885 529.922
-535.554 573.503 416.383
-528.017 580.612 565.986
-394.435 618.139 500.293
-434.678 575.965 571.142
-483.459 609.027 436.223
-437.598 626.729 590.876
-580.637 603.488 634.414
-530.504 601.413 638.208
-448.304 643.076 550.501
-504.959 603.644 554.027
-538.181 649.322 609.092
-436.329 648.588 579.031
-521.415 563.664 418.88
-450.315 601.761 599.681
-461.754 601.877 442.949
-500.112 581.62 384.919
-455.373 577.19 582.018
-454.948 591.407 592.703
-412.408 632.881 556.635
-634.05 629.09 651.154
-399.475 591.956 491.044
-442.258 604.087 613.022
-412.278 593.41 576.4
-529.758 600.76 640.377
-398.652 594.292 489.295
-428.445 634.768 471.547
-511.383 634.958 643.288
-433.921 583.669 455.677
-414.293 632.861 575.58
-411.986 573.769 508.607
-467.65 600.817 531.993
-449.402 637.986 503.804
-403.974 623.196 494.464
-420.137 575.528 532.162
-551.754 589.234 588.208
-464.522 579.924 552.483
-467.253 643.005 578.377
-403.976 585.799 481.494
-516.726 562.757 408.171
-417.829 594.985 457.297
-482.752 599.772 536.696
-468.27 642.264 501.052
-497.89 610.713 467.755
-476.951 587.743 624.81
-479.77 633.749 485.835
-488.411 610.007 432.786
-521.045 572.57 423.052
-409.549 628.103 483.357
-434.1 637.764 481.871
-509.525 638.105 585.348
-496.393 582.68 576.969
-444.839 639.562 464.886
-482.699 600.456 622.404
-485.639 574.965 441.59
-549.381 587.567 604.278
-442.612 591.46 562.237
-435.609 568.584 501.866
-508.008 633.244 595.068
-491.824 607.5 467.274
-445.862 591.409 572.154
-550.634 604.477 565.636
-436.279 589.904 603.236
-466.028 633.839 525.645
-524.33 581.993 612.394
-446.839 609.635 603.773
-418.606 636.67 551.637
-469.262 632.974 456.659
-427.382 633.257 474.095
-509.705 587.81 609.141
-532.842 573.906 423.233
-402.148 586.576 537.065
-408.626 604.061 521.04
-503.876 640.49 547.82
-628.116 628.028 632.577
-417.371 634.707 471.796
-500.231 570.068 391.192
-630.987 620.59 650.275
-503.48 559.65 388.795
-494.574 618.053 548.59
-555.299 600.249 648.358
-405.305 612.602 468.578
-479.454 617.16 437.614
-422.725 593.441 452.093
-414.552 632.107 508.434
-437.944 642.018 559.203
-426.852 640.077 495.908
-438.581 645.756 550.277
-406.093 633.781 491.722
-450.194 583.93 600.738
-600.901 598.804 639.738
-431.731 628.165 452.659
-530.946 583.245 610.95
-524.016 600.712 635.392
-421.949 610.118 555.793
-560.837 610.529 568.854
-495.668 627.291 458.972
-481.31 596.816 436.857
-500.049 609.094 411.435
-417.365 577.977 483.919
-409.281 627.967 478.642
-460.885 586.792 531.577
-501.677 650.126 608.32
-501.243 626.934 621.192
-395.422 615.8 533.758
-515.265 634.812 559.577
-599.531 608.261 618.047
-439.457 591.379 554.959
-509.809 617.448 544.074
-409.576 608.377 496.657
-416.293 639.349 582.21
-429.038 618.947 451.556
-430.555 649.152 525.342
-461.601 582.352 486.797
-558.777 594.027 643.402
-449.003 636.517 479.184
-507.135 595.885 557.586
-433.121 619.16 615.768
-489.662 599.19 474.305
-597.314 605.813 632.107
-488.971 604.346 426.745
-542.008 596.392 561.768
-459.669 617.376 451.939
-507.107 605.273 651.746
-425.694 580.119 462.487
-519.184 596.915 629.308
-572.24 627.819 590.227
-423.422 644.182 552.357
-423.257 567.311 499.895
-611.015 603.648 615.459
-529.61 569.209 380.421
-541.917 589.715 610.487
-627.295 614.29 634.839
-491.34 569.306 411.384
-517.672 564.087 422.8
-535.364 565.884 390.34
-413.333 573.852 500.576
-468.236 586.593 493.441
-397.727 621.003 509.142
-466.761 587.229 619.093
-427.705 639.096 521.018
-428.875 567.775 502.394
-625.41 640.658 623.385
-504.473 587.64 635.043
-509.084 633.085 546.555
-462.277 635.653 487.236
-490.884 602.945 413.67
-484.542 607.008 421.45
-523.116 594.89 449.155
-446.031 598.157 441.388
-451.306 587.468 573.12
-433.88 591.284 460.48
-454.176 614.794 610.03
-514.52 584.546 452.261
-579.541 603.85 573.261
-421.406 567.452 506.086
-417.645 573.302 530.86
-502.699 572.804 444.025
-580.557 588.639 601.283
-610.993 608.115 629.174
-438.024 645.081 493.2
-567.686 609.354 647.085
-522.733 589.646 449.864
-431.963 637.056 470.159
-495.124 636.509 492.725
-501.249 595.319 617.684
-456.97 578.799 496.688
-474.739 602.693 426.255
-576.192 622.259 587.044
-496.287 630.322 518.668
-418 572 496
-476.88 643.773 516.12
-597.928 604.441 633.385
-462.15 634.906 525.901
-405.081 626.834 489.985
-518.225 580.042 606.903
-493.679 637.911 513.396
-532.643 591.934 565.139
-440.043 646.837 591.559
-410.638 600.633 461.782
-554.846 613.283 567.282
-490.208 598.54 422.81
-503.752 593.063 393.291
-428.123 617.893 613.63
-411.974 630.646 519.475
-464.996 585.726 505.079
-414.86 616.222 528.67
-500.886 631.594 481.701
-567.29 613.742 578.952
-578.209 600.185 648.263
-482.97 596.991 537.582
-434.588 583.03 449.391
-599.489 625.971 602.952
-478.354 625.14 623.745
-483.95 640.379 505.177
-445.204 639.089 607.95
-393.409 616.013 497.016
-487.772 598.334 473.598
-447.28 632.44 469.143
-414.731 577.133 489.698
-591.804 621.549 662.825
-491.35 620.704 623.263
-533.357 619.66 655.928
-536.915 575.966 422.435
-444.84 573.518 477.184
-494.922 618.683 472.953
-503.498 596.421 550.714
-423.372 590.265 521.018
-603.968 602.534 652.301
-500.986 602.447 413.243
-435.098 573.844 467.814
-584.685 616.702 591.646
-426.292 628.278 551.924
-468.494 644.747 499.617
-482.66 646.406 533.522
-420.653 590.031 538.387
-490.555 617.015 484.04
-441.304 570.562 477.838
-520.195 565.419 425.944
-516.885 642.848 581.999
-575.566 620.974 576.554
-485.9 573.371 418.634
-617.959 629.876 609.237
-628.642 622.828 622.505
-506.258 634.638 630.892
-557.599 593.036 589.76
-582.928 617.676 582.529
-412.799 620.204 499.821
-469.712 579.958 593.601
-610.014 614.596 654.493
-423.136 586.38 455.646
-434.046 629.815 578.464
-497.874 618.127 647.559
-524.999 597.948 559.638
-465.81 646.091 575.816
-613.005 616.197 646.58
-554.228 607.171 569.298
-407.105 577.054 519.795
-509.779 587.043 561.2
-509.182 588.338 582.297
-482.172 641.202 518.907
-454.325 650.674 576.98
-439.682 583.313 600.091
-455.01 576.195 545.828
-540.562 588.782 630.122
-516.703 564.124 422.978
-508.115 597.537 646.227
-545.57 583.519 595.286
-459.15 581.588 593.311
-491.915 609.517 645.409
-413.701 593.1 460.955
-461.604 600.17 601.698
-543.971 587.87 564.045
-522.405 588.734 557.511
-390.505 606.099 546.196
-472.27 620.165 435.973
-512.537 611.278 459.286
-473.102 605.33 619.429
-519.894 616.916 559.752
-441.944 649.243 517.421
-410.024 583.452 482.343
-478.649 612.45 436.834
-495.862 634.678 638.324
-574.333 604.68 654.864
-485.969 639.347 490.514
-496.006 581.726 579.173
-477.434 589.46 474.853
-407.991 608.174 467.168
-428.028 627.179 468.402
-491.888 596.523 470.548
-520.553 604.595 656.115
-540.361 594.504 616.819
-413.293 616.01 585.862
-432.609 585.841 598.421
-468.028 643.941 474.177
-491.913 636.691 468.816
-608.372 613.889 641.275
-499.093 619.304 514.511
-426.391 641.119 484.676
-424.226 613.609 448.945
-446.145 625.788 603.228
-446.434 632.487 623.57
-521.011 565.8 406.914
-488.345 632.424 472.298
-395.035 603.019 488.008
-431.53 632.878 573.498
-415.995 610.764 589.739
-473.218 634.034 509.985
-494.791 609.795 646.25
-476.271 587.209 473.388
-470.061 642.829 561.964
-422.357 592.249 589.384
-606.945 610.985 612.384
-442.485 635.148 576.225
-441.721 632.257 457.015
-492.293 595.16 641.787
-631.664 628.815 651.084
-511.702 580.503 574.47
-493.014 572.822 447.282
-477.745 638.822 600.692
-598.219 619.812 664.676
-430.195 586.622 595.637
-555.361 605.553 653.426
-514 629 601
-510.175 640.742 584.049
-560.037 604.697 641.484
-418.843 609.767 600.333
-613.714 613.631 660.768
-517.183 647.704 596.629
-427.708 612.867 448.926
-463.433 587.496 535.341
-477 634 494
-446.786 638.11 586.293
-504.026 615.444 623.02
-414.983 641.05 507.675
-577.657 598.649 581.144
-592.923 600.381 628.129
-502.588 595.743 408.837
-491.768 564.871 396.662
-472.654 643.917 506.384
-496.839 581.173 565.856
-484.966 585.852 404.472
-498.608 598.243 413.244
-476.365 612.292 526.919
-443.392 571.229 511.368
-517.607 580.493 445.408
-414.503 587.499 465.272
-439.454 614.723 455.783
-501.384 617.775 518.844
-409.348 615.58 502.671
-466.585 646.125 490.343
-538.894 582.907 605.969
-502.497 577.544 457.18
-490.763 642.549 528.969
-532.382 582.314 572.516
-472.447 591.991 515.245
-452.74 589.715 496.707
-468.265 587.119 506.635
-482.699 596.437 495.227
-446.62 638.952 586.54
-550.151 588.339 581.222
-406.263 636.778 484.564
-407.797 577.266 504.276
-484.373 641.232 588.94
-438.833 594.766 455.721
-522.873 609.782 660.409
-439.032 630.226 468.493
-524.366 564.032 410.601
-486.037 589.318 405.131
-426.552 596.803 444.732
-452.002 581.021 536.055
-552.787 610.002 565.435
-495.313 636.982 627.847
-423.239 611.925 464.294
-469.814 579.914 460.032
-527.535 639.945 584.255
-422.552 645.875 535.494
-414.925 632.696 470.131
-530.852 590.978 445.965
-412.541 629.928 548.377
-497.357 584.284 627.184
-497.279 597.96 638.897
-622.435 615.423 658.53
-495.157 611.649 482.974
-533.516 577.056 426.033
-429.573 638.877 528.315
-491.47 588.638 550.333
-483.728 586.216 559.898
-484.37 635.799 605.025
-422.409 577.591 540.092
-486.634 571.481 411.169
-525.71 582.399 434.484
-402.343 595.451 475.275
-487.253 582.598 572.815
-489 629 545
-496.481 608.153 514.927
-431.604 588.089 452.538
-425.238 574.971 543.883
-489.188 594.573 546.388
-458.455 618.011 452.396
-444.885 645.94 474.033
-624.01 632.107 618.648
-513.232 601.064 462.126
-503.35 597.617 394.463
-546.221 612.582 565.682
-525.401 609.245 555.896
-537.958 590.997 607.869
-497.741 646.608 607.769
-426.582 623.755 455.583
-511.8 583.365 618.28
-492.81 594.788 401.569
-527.421 594.787 448.74
-422.295 630.617 532.277
-495.294 641.12 534.275
-480.976 613.15 540.408
-500.575 629.54 495.347
-498.094 602.937 644.054
-534.175 583.78 618.712
-460.232 578.934 559.237
-496.602 600.792 643.62
-514.451 610.42 456.069
-421.097 584.748 465.25
-426.227 626.213 608.755
-525.513 602.851 636.737
-505.312 583.351 560.865
-417.804 596.258 537.518
-533.658 593.827 437.956
-534.294 598.822 646.6
-442.404 616.186 445.73
-520.974 640.461 571.041
-423.058 623.232 605.157
-538 576 419
-587.656 597.822 638.412
-458.48 593.095 546.503
-455.646 605.847 604.845
-537.146 602.165 642.142
-464.572 614.823 434.174
-394.009 615.075 536.106
-504.421 602.139 645.771
-457.967 635.136 477.14
-484.136 601.934 530.934
-513.778 620.582 612.358
-428.862 627.063 611.006
-490.031 644.898 539.167
-453.953 591.008 556.305
-404.791 628.435 498.21
-495.506 608.233 517.241
-433.728 575.134 559.744
-467.55 606.174 429.262
-513.9 602.332 453.66
-431.585 647.251 578.94
-506.857 646.555 563.165
-407.526 628.857 561.677
-507.37 583.429 463.8
-435.834 609.38 457.552
-463.238 644.026 488.113
-413.183 636.105 566.498
-414.613 631.161 477.878
-439.747 634.602 459.66
-461 628 614
-468.734 636.93 622.868
-454.245 639.287 521.785
-634.93 633.484 643.02
-628.936 617.303 641.059
-579.66 601.791 578.85
-527.682 623.891 662.075
-525.61 568.232 409.316
-424.049 636.843 592.015
-426.294 639.446 499.764
-535.13 583.084 427.346
-436.223 603.829 455.264
-455.965 602.013 437.694
-466.401 625.893 445.537
-489.892 572.214 434.173
-485.39 627.628 507.291
-424.238 590.513 483.785
-474.382 581.969 433.862
-587.848 594.222 591.418
-516.126 564.573 419.337
-525.275 584.874 443.041
-402.846 624.579 486.004
-500.823 594.201 550.32
-449.765 574.745 518.678
-511.067 610.324 639.496
-507.948 579.722 459.546
-496.637 632.294 469.567
-476.616 590.401 538.482
-493.73 607.497 537.299
-594.564 615.062 666.284
-438.679 586.822 448.743
-563.334 588.571 614.574
-429.225 637.46 487.912
-525.825 560.409 387.821
-525.159 566.104 421.957
-427.799 590.517 467.942
-416.982 633.218 543.128
-546.323 590.281 619.928
-621.047 615.01 650.034
-546.82 626.326 567.825
-455.772 637.489 483.759
-512.567 584.372 599.575
-411.012 619.11 468.877
-483 632 494
-579.67 629.688 591.906
-510.406 580.893 451.581
-408.149 625.118 479.172
-417.722 584.521 468.711
-452 575 553
-438.284 582.5 514.057
-427.516 635.595 538.7
-479.15 630.755 616.646
-570.995 630.183 591.966
-423.318 595.837 472.171
-502 569 398
-417.631 593.205 491.834
-460.302 577.703 549.763
-418.193 617.959 453.347
-454.527 588.938 611.85
-458.497 587.754 479.414
-478.081 583.995 604.265
-487.147 628.675 450.429
-471.587 619.122 621.605
-515.545 587.247 571.921
-429.05 628.173 453.95
-458.012 642.976 595.638
-562.78 631.66 586.022
-451.201 636.199 612.742
-417.96 627.367 494.061
-442.832 576.647 456.208
-530.714 582.887 566.337
-398.901 593.844 483.042
-427.31 646.126 523.547
-499.379 593.584 466.951
-513.971 584.424 622.461
-464.479 608.324 629.292
-480.045 597.919 507.383
-484.49 646.308 541.523
-521.472 615.859 552.927
-491.778 575.47 459.203
-483.555 596.736 470.395
-427.504 625.324 469.235
-609.105 607.273 635.923
-499.429 584.613 628.777
-432.551 614.814 609.108
-450.282 639.26 591.087
-446.88 591.698 608.87
-481.37 592.914 539.483
-618.819 606.547 635.803
-422.476 602.592 448.209
-444.854 576.356 579.096
-502.3 612.056 627.05
-443.315 610.772 443.476
-422.808 628.549 555.696
-478.361 587.045 619.915
-528.172 602.105 631.513
-415.853 634.5 537.845
-412.852 599.378 518.24
-569.622 591.999 579.007
-405.207 630.151 472.591
-580.787 614.763 663.404
-460.208 597.627 523.616
-486.345 630.593 486.005
-403.552 621.744 554.81
-566.506 628.224 577.862
-497.316 576.514 458.594
-533 566 398
-425.408 639.54 491.031
-401.495 610.69 473.824
-412.588 633.175 556.374
-527.773 583.955 604.093
-489.424 586.744 586.605
-464.88 621.171 441.115
-509.724 624.209 542.24
-467.148 613.035 437.367
-501.798 596.891 640.11
-539.798 618.697 658.072
-489.723 580.473 598.284
-458.147 646.145 583.463
-427.875 619.187 564.168
-439.719 653.299 546.887
-403.428 626.033 484.323
-414.283 573.951 522.467
-583.612 605.294 589.001
-467.309 637.798 483.164
-407 593 471
-419.698 611.536 454.303
-618.889 619.602 668.252
-409.341 582.191 536.57
-437.472 639.418 565.185
-422 591 513
-465.554 591.308 482.784
-481.626 575.744 419.615
-419.884 588.909 537.568
-514.645 608.261 556.15
-500.563 618.822 422.808
-416.589 580.487 476.637
-461.615 578.918 475.989
-446.952 591.966 457.938
-458 643 601
-634.782 635.393 635.708
-465.911 597.514 430.961
-415.754 637.298 567.156
-469.082 653.27 540.096
-503.522 570.715 439.768
-502.734 645.746 549.62
-579.92 593.655 610.227
-396.386 617.471 563.997
-584.369 607.129 587.144
-431.458 580.414 461.399
-463.595 638.568 464.244
-615.923 618.103 602.872
-514.996 627.699 559.367
-456.42 577.691 483.611
-543.374 584.866 585.61
-402.708 604.684 470.851
-422.249 596.621 469.238
-399.267 599.893 475.359
-473.448 637.435 558.672
-487.685 595.685 540.489
-449.129 576.697 455.191
-477.206 631.115 479.53
-526.023 602.799 444.331
-502.272 589.049 387.625
-555.174 601.195 572.103
-398.833 594.036 566.383
-521.638 563.182 401.304
-512.465 638.107 628.869
-418.171 611.527 592.103
-398.574 582.346 510.895
-529.276 567.864 418.505
-598.029 596.602 639.192
-454.36 586.998 565.901
-389.744 601.582 530.959
-564.498 620.838 578.431
-474.69 644.13 497.912
-508.09 581.331 462.743
-487 623 544
-572.225 588.881 601.259
-486.528 595.28 495.054
-444.276 624.021 460.061
-428.792 582.16 587.022
-402.311 614.497 564.422
-492.094 628.724 501.266
-458.314 638.332 612.326
-407.273 617.559 467.151
-512.153 634.699 627.295
-445.936 573.947 572.216
-429.751 590.072 527.964
-414.456 582.914 555.422
-423.615 634.464 530.325
-512.426 616.488 547.825
-487.889 620.756 509.943
-484.851 575.813 454.377
-430 573 539
-476.455 581.929 559.811
-484.04 608.003 626.38
-463.326 587.396 516.736
-599.684 612.485 588.102
-402.027 621.855 541.644
-440.623 581.979 452.751
-416.593 634.662 577.014
-468.154 652.725 551.243
-420.775 635.799 554.541
-436.602 598.905 609.543
-426.86 606.722 460.371
-420.04 602.896 450.004
-608.526 600.712 620.248
-430.42 636.6 490.28
-448.293 638.3 588.316
-466.979 606.583 436.129
-442.46 625.507 598.848
-433.389 650.594 563.682
-598.315 623.49 595.338
-497.815 590.232 407.924
-406.094 583.97 481.99
-620.981 618.837 611.664
-516.055 589.267 569.258
-463.373 589.102 450.393
-440.617 584.488 491.276
-486.942 609.556 495.844
-486.491 627.767 620.086
-395.854 611.014 489.57
-516.078 570.957 423.621
-431.552 634.272 582.542
-481.789 587.843 463.778
-408.252 575.97 523.684
-500.83 621.477 638.66
-491.739 603.93 470.524
-444.261 632.479 469.417
-485.052 620.613 512.232
-479.247 623.764 626.553
-455.118 633.535 456.866
-457.486 617.508 626.473
-532.808 589.778 608.314
-605.873 617.469 606.713
-470.711 646.798 571.027
-474.975 595.553 523.56
-451.972 579.726 453.737
-504.591 597.326 467.647
-502.005 606.827 552.797
-474.341 587.638 458.425
-416.726 619.337 460.44
-445.344 575.886 527.281
-414.486 576.849 495.698
-429.317 628.141 607.772
-607.669 606.229 600.009
-509.713 631.631 613.075
-475.866 589.145 544.827
-545.374 626.169 566.636
-402.44 628.03 522.804
-424.06 592.251 451.465
-493.355 608.909 474.074
-438.019 641.551 473.057
-390.341 613.037 550.516
-473.302 576.072 467.528
-403.142 581.665 533.364
-459.76 612.505 447.541
-468.567 587.242 440.906
-392.97 610.149 506.74
-538.813 588.595 627.514
-497.356 642.6 573.93
-449.085 653.453 547.078
-422.152 620.245 556.289
-618.93 605.865 628.025
-420.777 640.472 501.502
-528.374 576.359 429.06
-597.055 616.278 666.622
-406.134 574.796 513.734
-445.536 575.088 462.768
-509.436 603.978 464.504
-410.069 587.083 567.961
-565.226 603.145 639.009
-501.414 610.305 424.058
-402.181 626.17 514.953
-487.58 585.875 617.892
-415.237 571.439 515.792
-491.623 624.038 548.43
-393.131 601.748 520.879
-622.568 608.501 631.561
-595.896 595.482 599.632
-418.395 614.129 592.914
-523.387 597.309 454.757
-452.211 636.315 458.516
-451.672 651.292 579.806
-526.825 557.839 378.764
-570.889 616.492 662.541
-529.492 572.833 422.365
-401.003 585.477 486.784
-472.983 636.851 598.214
-479.663 603.416 435.869
-521.673 599.259 628.809
-414.305 638.258 503.425
-466.591 599.554 509.876
-503.316 599.835 405.102
-574.144 589.227 585.813
-471.259 640.36 464.267
-445.693 634.885 616.502
-516.252 644.608 594.351
-464.72 603.907 631.708
-564.011 593.655 614.301
-469.887 600.905 632.647
-470.241 610.092 431.842
-451.138 642.961 603.509
-498.306 637.268 531.859
-531.742 589.917 436.964
-501.915 617.557 650.413
-554.127 592.677 631.96
-409.038 619.431 515.393
-429.96 607.182 446.33
-415.542 640.756 493.912
-426.998 631.653 538.485
-474.394 580.579 573.749
-453.558 641.167 535.04
-619.467 625.01 612.443
-527.461 632.897 560.97
-490.272 624.699 439.745
-501.417 605.176 633.941
-452.827 624.825 463.217
-426.911 607.677 600.952
-598.205 608.006 625.201
-391.576 591.445 528.505
-503.218 643.281 570.966
-552.362 604.93 643.815
-477.597 583.4 546.908
-405.262 582.462 486.218
-432.88 577.507 572.61
-421.04 584.697 545.915
-493.142 569.078 426.551
-484.471 613.898 500.508
-452 582 448
-563.501 585.733 589.027
-487.016 598.15 483.02
-484.492 644.353 533.125
-409.204 589.462 569.612
-553.675 619.016 568.996
-407.005 626.831 562.979
-534.032 624.583 567.007
-486.155 630.194 614.685
-449.709 611.947 451.635
-467.94 596.351 441.304
-519.196 582.631 615.292
-437.635 644.901 476.071
-553.214 588.825 608.469
-505.786 619.183 536.881
-419.394 618.426 479.374
-415.347 598.481 457.168
-499.189 581.055 581.976
-424.904 578.495 568.231
-602.76 619.65 665.729
-501.69 622.09 629.757
-486.872 593.582 426.496
-476.598 593.769 599.23
-493.847 635.128 511.636
-449.431 631.735 623.03
-490.419 637.915 486.046
-493.641 604.536 472.15
-428.194 612.022 610.176
-431.922 618.401 463.024
-408.427 623.261 470.101
-498.859 556.031 381.281
-532.932 608.285 661.123
-497.617 576.691 458.633
-451.701 577.679 552.691
-404.448 610.889 473.636
-486.347 614.702 425.289
-436.261 584.268 490.674
-446.487 647.196 503.353
-505.241 586.395 608.944
-465.316 614.245 630.14
-455.883 574.954 559.893
-521.416 602.097 631.64
-551.474 603.946 654.795
-604.006 614.374 667.18
-444.153 639.578 491.966
-409.183 602.713 500.906
-418.107 620.101 535.461
-423.77 589.68 593.108
-448.996 640.295 527.803
-436.969 644.747 547.204
-419.17 621.489 481.068
-528.012 572.463 415.121
-477.772 601.585 636.873
-583.419 601.958 637.416
-471.608 580.991 557.548
-525.117 561.631 391.439
-471.091 643.942 497.723
-520.995 597.406 452.548
-480.976 586.378 473.179
-495.515 601.244 466.351
-477.222 622.576 636.974
-446.894 574.392 517.404
-453.226 606.198 445.172
-447.45 644.082 469.253
-480.805 630.222 449.84
-515.279 579.203 596.9
-476 640 470
-437 585 507
-449.753 585.017 456.484
-465.92 642.055 551.481
-490 644 581
-542.142 607.484 649.754
-433.484 632.778 613.587
-397.266 601.53 489.547
-606.692 602.622 620.134
-583.368 626.718 594.982
-448 635 458
-508.9 611.023 461.782
-483.25 582.294 429.234
-562.248 595.174 577.767
-491.821 575.039 449.936
-494.369 576.185 454.313
-616.794 605.271 632.538
-438.812 571.362 475.39
-479.456 649.392 548.753
-526.301 595.056 445.742
-515.025 626.075 637.558
-488.118 584.323 399.73
-420.82 581.507 578.008
-458.502 574.875 467.295
-500.06 583.45 557.026
-430.321 594.228 555.414
-522.34 584.44 441.07
-600.982 612.321 603.475
-441.203 575.368 571.651
-541.623 602.982 646.387
-485.838 593.911 431.468
-498.999 643.954 540.866
-437.242 640.233 493.61
-515.119 565.499 429.958
-532.191 580.451 582.483
-524.229 646.319 588.558
-447.561 617.564 623.297
-425.109 634.701 531.202
-461.083 607.349 629.988
-528.474 590.845 621.829
-459.107 645.736 574.542
-480.186 596.85 543.619
-442.057 630.782 452.879
-395.281 597.214 501.158
-391.983 613.19 516.166
-569.232 589.65 607.483
-426.658 591.184 466.542
-479.54 594.182 510.507
-522.562 601.627 557.332
-471.203 618.446 634.359
-588.512 609.564 579.022
-510.204 581.073 591.006
-406.716 628.947 528.68
-409.712 610.02 501.761
-543.658 583.135 571.798
-516.909 583.968 611.403
-494.171 638.678 534.62
-499.6 585.839 408.654
-604.468 598.784 621.921
-622.903 618.802 646.542
-428.291 577.548 467.987
-421.584 598.767 594.067
-483.053 614.276 427.476
-507.761 615.185 464.969
-483.615 596.503 418.22
-463.594 586.457 576.583
-524.114 610.103 649.552
-498.293 607.222 647.63
-498.454 643.304 559.627
-448.219 574.114 486.761
-485.282 637.897 604.345
-500.406 616.371 508.765
-436.167 635.275 612.37
-486.053 599.712 622.27
-481.064 641.271 477.661
-539.283 588.193 614
-512.418 571.186 432.685
-448.004 649.623 529.281
-421.368 608.895 599.608
-406.435 625.468 570.512
-427.192 640.017 472.622
-521.297 599.56 654.841
-420.404 583.267 579.133
-435.11 570.907 497.784
-443.422 647.863 590.865
-550.376 596.703 564.31
-488.126 600.152 477.606
-442.532 593.817 610.097
-536.101 601.575 564.986
-632.409 634.544 627.689
-468.25 605.073 518.143
-472.471 643.313 498.376
-608.544 609.568 641.693
-488.587 633.946 459.58
-480.613 582.207 432.583
-422.818 634.179 594.453
-460.379 591.763 596.133
-421.362 587.683 489.08
-587.451 599.989 582.278
-423.964 575.884 549.44
-504.47 631.611 553.454
-495.966 579.177 460.14
-421.428 644.864 532.764
-456 650 534
-408.768 614.291 581.552
-515.576 609.287 639.943
-423.111 575.589 548.807
-596.174 610.529 588.013
-483.375 596.488 610.567
-421.091 643.632 552.348
-473.949 616.434 429.314
-423.436 643.275 553.347
-406.162 604.034 467.561
-439.978 636.918 465.409
-463.368 642.274 595.241
-497.435 612.036 478.532
-564.876 601.761 648.054
-431.101 619.763 569.642
-486.186 586.842 584.175
-519.658 559.971 395.97
-453.012 643.468 546.664
-524.373 628.226 645.123
-498.319 570.759 437.824
-431.349 588.518 541.874
-605.977 609.325 640.277
-463 651 537
-549.906 587.108 607.443
-467.02 584.05 604.492
-508.64 581.219 598.417
-532.951 585.582 602.582
-493.946 643.451 582.813
-492.267 603.458 502.888
-625.96 624.69 614.701
-520.242 582.815 447.47
-400.426 586.669 504.875
-429.214 648.435 536.998
-540.6 584.332 596.615
-436.438 594.599 564.484
-445.954 596.736 441.519
-470.582 590.609 445.276
-528.899 612.875 662.334
-481 642 514
-435.253 574.382 466.801
-487.342 590.539 629.42
-417.521 601.21 473.614
-512.547 642.254 580.991
-459.894 618.628 450.403
-495.147 607.233 423.709
-421.242 646.893 521.441
-454.339 637.395 532.412
-415.345 638.103 516.563
-492.462 634.512 472.323
-514.317 567.847 433.393
-610.678 631.001 612.075
-465.399 650.122 552.427
-456.529 586.404 467.207
-472.792 595.373 548.865
-511.461 598.829 459.805
-453.742 630.039 453.864
-467.238 603.733 520.084
-475.976 633.496 503.761
-433.144 646.362 508.747
-454.432 589.971 439.262
-481.136 640.123 498.694
-445.015 592.588 526.097
-487.162 620.936 626.229
-497.873 641.419 569.081
-411.341 614.014 585.072
-436.841 646.857 512.054
-483.783 579.62 586.919
-496.077 611.909 513.873
-414.497 596.419 526.97
-491.299 634.256 467.204
-589.069 597.236 592.573
-504.27 627.601 522.184
-533.204 577.48 427.246
-443.831 573.755 509.729
-484.752 634.161 531.199
-612.989 608.912 605.611
-406.426 586.716 554.531
-443.278 583.68 465.14
-469.335 633.126 475.701
-393.59 597.213 548.553
-419.671 638.256 552.225
-612.139 609.451 634.314
-514.357 587.936 457.762
-495.071 606.796 512.384
-572.632 591.579 615.404
-582.416 597.408 615.47
-493.574 585.355 465.719
-488.885 570.431 436.935
-538.521 583.814 423.026
-434.061 651.421 561.339
-516.579 566.965 436.284
-598.475 608.909 628.435
-478.903 631.916 514.75
-459.33 652.207 541.71
-494.855 573.626 384.228
-531.514 634.569 585.374
-480.45 602.397 424.573
-499.254 607.268 406.786
-401.147 610.043 571.204
-529.386 625.711 654.833
-464.023 620.704 443.002
-482.215 596.824 638.887
-460.813 640.26 468.316
-514.674 571.577 439.666
-502.532 619.32 491.252
-566.201 591.401 626.95
-409.473 613.154 465.831
-418.811 632.781 531.412
-404 629 507
-496.635 572.654 431.075
-451.815 626.116 453.54
-421.857 578.679 558.24
-449.275 613.048 451.784
-545.005 585.549 602.043
-477.723 628.682 470.67
-511.837 641.437 552.962
-512.485 644.543 568.779
-503.494 608.798 466.457
-438 587 601
-560.677 618.223 575.499
-603.093 604.537 639.074
-467.42 605.99 437.081
-522.227 587.264 632.184
-577.328 597.576 593.685
-420.002 620.964 552.612
-485.906 595.784 416.887
-487 629.851 478.556
-480.83 613.304 426.244
-496 603 625
-451.684 638.052 493.568
-483.872 596.484 485.905
-457.51 614.636 449.325
-460.183 576.038 459.947
-534.201 586.505 572.19
-506.319 587.488 461.932
-566.33 591.444 616.706
-506.539 616.634 464.046
-470.051 633.7 528.565
-511.721 624.621 544.698
-491.436 640.865 600.462
-486.183 635.659 456.391
-454.825 645.397 575.091
-457.837 591.307 614.272
-488.741 599.245 411.276
-393.424 603.609 491.774
-439.142 588.464 457.103
-471.039 610.744 634.641
-506.871 647.873 555.893
-421.715 619.734 455.912
-476.008 589.434 427.334
-416.766 633.988 551.697
-502.117 643.879 587.286
-475.317 597.773 472.758
-439.747 583.267 449.996
-430.77 571.096 535.022
-476.86 632.931 483.801
-403.339 580.911 496.818
-442.97 639.486 574.745
-469.508 643.669 494.452
-551.764 582.226 591.054
-460.047 642.826 473.038
-433.959 633.491 577.319
-395.533 615.731 528.095
-409.852 616.737 505.83
-429.94 642.806 508.344
-500.042 646.694 604.626
-487.493 576.474 397.78
-593.16 594.158 631.113
-490.15 577.841 450.127
-439.971 591.832 569.395
-525.089 570.128 427.015
-475.669 635.295 620.677
-414.003 633.634 510.969
-421.458 573.85 482.583
-476.13 591.36 491.845
-483.72 574.852 409.433
-559.469 603.562 649.371
-499.286 590.732 552.696
-628.628 635.177 619.778
-600.627 612.462 609.63
-523.702 570.422 436.934
-523.589 574.696 441.787
-411.008 585.419 551.379
-476.422 627.161 442.792
-508.221 589.198 593.752
-511 592.501 557.715
-451.927 583.057 477.511
-528.711 602.372 443.393
-400.513 617.146 546.488
-523.355 577.861 442.867
-399.571 582.86 525.482
-491.975 604.799 536.102
-424.585 584.204 461.42
-500.187 615.959 508.098
-482.945 619.746 513.957
-603.614 607.237 594.104
-485.658 611.382 478.883
-470.19 590.895 540.396
-477.391 632.604 454.289
-466.456 628.985 465.42
-432.826 609.332 583.593
-467.266 611.367 618.622
-405.171 587.529 544.161
-503.164 575.355 448.893
-440.469 600.044 610.912
-483 625 537
-500 556 379
-445.033 574.729 484.009
-490.359 580.732 596.298
-443 634 619
-487.943 619.402 427.7
-519.486 608.782 645.284
-413.339 633.457 542.461
-558.575 583.558 585.947
-511.07 645.976 573.208
-479.587 593.128 540.816
-523.18 575.901 438.97
-514.401 582.419 623.475
-419.812 626.912 484.28
-506.826 627.415 607.687
-463.814 648.968 581.255
-401.307 580.992 504.957
-487.803 601.487 537.735
-436.137 642.007 599.601
-493.627 567.76 405.051
-435.072 617.561 460.768
-529.19 561.901 399.022
-560.819 629.899 583.36
-427.024 621.293 452.211
-519.443 562.537 397.42
-474.674 595.881 606.907
-438.893 614.338 592.281
-496.427 586.52 621.203
-420.242 584.08 584.949
-533.596 602.305 433.662
-501.587 616.768 494.89
-398.649 613.253 482.739
-480.682 594.591 418.078
-411.553 634.473 516.846
-421.663 620.268 455.905
-441.494 593.66 579.12
-409.679 600.955 463.777
-496.182 607.606 407.309
-454.34 618.255 626.877
-477.651 639.187 587.513
-395.376 602.851 550.594
-438.489 646.435 495.813
-549.428 589.947 611.851
-456.411 586.508 453.644
-551.086 629.59 572.695
-476.181 635.048 476.54
-562.363 589.561 572.906
-420.234 612.158 544.109
-596.444 623.089 590.022
-522.586 610.469 560.416
-498.208 607.81 421.245
-494.141 626.468 441.132
-511.787 637.124 620.292
-569.67 603.995 637.213
-616.575 607.661 614.017
-517.242 592.353 455.112
-526.744 620.152 650.544
-527.627 582.129 599.212
-492.679 565.811 388.324
-456.524 609.393 444.178
-411.92 606.82 523.996
-436.666 584.903 509.982
-627.027 619.73 647.363
-447.018 640.153 610.935
-462.331 609.31 432.11
-488.426 578.304 393.731
-542.636 595.716 568.242
-491.343 635.699 508.648
-495.539 582.957 556.135
-527.526 642.156 587.949
-475.41 585.364 575.304
-604.453 619.354 592.997
-571.977 610.455 654.146
-621.511 618.642 659.536
-451 638 502
-622.61 612.445 631.587
-471.92 589.662 523.226
-468.85 641.993 601.573
-496.203 609.098 540.431
-446.577 605.562 614.737
-405.465 623.806 469.196
-472.407 598.638 482.723
-440.06 573.19 539.257
-498.385 629.595 551.051
-425.317 631.026 601.334
-451.038 575.015 474.797
-430.23 632.144 460.939
-501.933 615.003 464.954
-427.623 629.68 474.207
-535.482 612.337 660.263
-453.37 638.665 512.068
-429.089 642.304 492.487
-506.888 642.725 584.725
-495.053 606.309 521.244
-444.827 642.703 469.737
-471.246 649.515 561.816
-482.844 598.087 432.197
-556.83 592.497 600.368
-619.005 622.874 610.348
-458.934 584.988 532.856
-519.959 572.597 439.119
-481.976 637.928 466.621
-461.372 587.801 469.797
-567.542 620.785 583.332
-492.54 599.648 423.359
-397.008 592.814 494.131
-575.858 593.785 585.02
-420.923 591.577 478.613
-489.776 616.747 481.242
-446.914 647.052 585.637
-447.678 634.497 614.196
-475.675 593.285 520.041
-435.169 571.708 542.998
-481.574 641.09 528.97
-524.671 637.094 576.322
-452.588 640.42 488.686
-455.55 652.965 573.994
-563 596 569
-509 636 592
-500.816 644.652 569.297
-498.337 569.086 429.718
-486.96 622.711 531.464
-505.797 569.829 378.912
-563.872 627.188 575.391
-448.085 586.085 462.951
-471.855 603 509.882
-452.453 577.277 463.887
-620.779 627.562 627.911
-439.913 572.931 564.598
-400.446 621.447 503.457
-469.861 603.389 511.803
-487.622 612.53 504.824
-611.777 603.279 628.045
-531.302 588.375 603.661
-510.101 637.753 589.934
-444.052 652.032 561.177
-469.468 578.109 582.237
-436.132 580.549 457.776
-501.175 617.782 476.729
-499.835 633.349 522.677
-415.877 584.328 578.324
-479.299 591.021 603.987
-514.414 595.558 646.686
-456.867 652.425 555.536
-446.159 589.828 555.926
-537.838 587.392 564.691
-477.791 594.029 497.983
-480.522 578.426 457.478
-415.393 635.713 553.715
-535.299 598.277 561.692
-511.113 633.313 601.157
-451.485 640.685 468.732
-578.224 596.067 629.102
-436.828 570.658 524.645
-457.96 651.866 543.627
-525.32 586.263 442.757
-519.485 610.049 454.879
-438.896 585.893 484.741
-490.064 631.562 464.345
-512.124 582.463 598.901
-511.592 611.636 657.831
-437.068 650.247 583.177
-591.735 616.493 584.794
-514.375 634.078 550.259
-438.912 642.038 467.939
-445.568 649.423 519.359
-506.657 626.18 535.163
-503.595 606.177 547.186
-475.025 587.838 433.784
-413.089 583.789 565.517
-447.855 591.975 451.954
-484.331 638.459 549.864
-481 575 431
-463.43 588.843 465.443
-505.971 591.788 392.915
-413.125 608.087 459.319
-498.919 571.528 442.903
-504.538 558.174 395.524
-461.886 643.154 592.765
-436.014 653.793 538.213
-424.724 617.905 473.706
-572.836 619.82 578.943
-534.656 624.723 563.592
-530.107 573.56 424.378
-512.717 575.97 450.591
-616.985 617.782 628.716
-476.123 592.011 423.54
-491.366 577.07 452.19
-447.53 588.761 441.931
-574.931 592.881 574.482
-485.179 641.187 515.529
-568.439 635.312 593.887
-415.619 570.768 511.24
-572.872 614.707 575.167
-583.129 595.163 627.935
-448.028 592.802 553.207
-485.589 597.547 488.299
-433.303 592.708 601.439
-555.083 604.035 563.43
-455.75 643.016 565.064
-455.783 597.578 446.22
-417.514 576.678 534.064
-529.436 585.39 596.063
-462.377 644.684 483.424
-495.662 608.954 522.293
-612.348 631.046 618.613
-450.08 635.632 613.984
-555.895 605.625 646.645
-413.676 582.888 472.891
-527.46 607.946 655.779
-543.673 586.905 599.303
-519.171 605.988 658.256
-527.974 637.924 574.829
-481.675 607.302 438.614
-530.146 628.659 648.771
-528.965 593.035 630.874
-488.547 618.592 483.983
-452.161 594.32 530.71
-449.185 594.899 523.151
-456.778 576.122 569.485
-422.264 629.687 600.47
-464.475 617.79 441.496
-479.395 635.977 606.366
-444.593 590.658 455.128
-440.196 627.898 448.523
-513.401 641.874 584.264
-493.913 577.001 430.139
-515.534 622.586 557.254
-611.772 606.87 610.798
-442.523 649.699 579.34
-590.565 601.782 588.612
-506.732 631.186 641.322
-516.282 588.659 559.956
-435.189 644.693 594.949
-496.332 564.471 417.47
-504.543 641.653 611.145
-499.61 589.273 400.999
-413.448 576.492 488.4
-527.971 591.581 445.791
-534.428 589.81 626.758
-486 573 430
-433.652 584.229 494.181
-398.65 623.4 494.712
-519.623 622.659 639.677
-464.837 598.598 507.736
-581.53 600.764 647.792
-444.377 617.078 618.506
-530.142 633.445 561.702
-431.072 615.348 573.53
-420.08 580.524 570.685
-496.975 627.182 455
-503.997 595.209 393.318
-533.077 589.518 561.372
-573.219 592.706 608.054
-591.856 614.584 594.494
-443.936 572.372 470.77
-414.303 595.9 495.896
-408.218 634.094 500.055
-530.003 604.671 561.074
-595.754 624.802 591.038
-470.117 587.64 490.722
-523.292 569.651 429.098
-502.371 627.545 472.258
-413.14 587.407 580.824
-532.828 586.8 437.971
-458.008 588.809 573.356
-561.814 593.037 600.553
-392.048 605.263 522.544
-456.397 639.402 465.316
-487.529 575.525 401.527
-495.68 625.688 625.544
-603.191 622.698 607.617
-460.408 580.243 484.085
-483.252 594.283 548.861
-431.391 589.847 488.216
-466.365 589.298 433.557
-518.691 567.323 431.486
-617.349 630.571 621.471
-482.448 635.673 605.395
-444.702 614.841 619.732
-458.549 579.931 586.9
-507.31 596.161 622.89
-455.353 642.66 473.925
-441.623 643.496 509.327
-460.526 641.203 559.28
-478.857 651.375 559.457
-587.48 593.695 629.428
-464.069 648.211 578.299
-463.41 587.8 518.757
-492.89 569.821 410.147
-434 574 556
-467.333 634.56 509.283
-500.157 584.706 560.473
-494.34 578.382 413.931
-411.96 584.001 559.712
-503.378 621.097 553.03
-396.074 600.85 567.066
-500.199 608.864 422.442
-477.159 581.865 599.153
-526.537 567.339 376.497
-430.44 641.59 534.996
-418.228 582.667 465.786
-468.677 647.885 533.867
-423.67 601.65 468.525
-568.416 609.988 570.324
-406.426 630.771 501.521
-482.161 595.14 545.184
-410.42 596.391 499.165
-424.252 631.949 466.905
-412.199 620.442 515.128
-411.387 586.348 467.173
-515.509 574.364 441.43
-432.86 645.694 490.23
-502.688 615.136 537.358
-571.252 593.19 623.806
-414.082 631.289 554.104
-500.815 629.541 527.789
-462.606 582.586 605.361
-491.713 603.285 509.949
-563.493 592.907 586.057
-477.286 602.161 438.793
-487.702 585.197 403.114
-617.251 625.028 608.964
-466.031 639.765 581.716
-464.52 596.727 497.485
-502.406 602.754 551.359
-459.986 609.277 435.912
-440.021 646.651 508.313
-459.77 607.855 432.955
-408.599 605.289 500.827
-434.447 597.341 602.906
-517.295 641.502 581.005
-477.245 595.29 509.688
-393.746 604.979 507.648
-610.357 627.878 604.331
-438.771 643.295 550.346
-394.955 587.128 520.337
-460.471 575.143 561.23
-593.902 596.757 606.958
-486.799 636.317 476.631
-445.857 631.861 624.55
-393.538 598.47 553.987
-429.102 641.294 591.117
-486.015 619.654 509.646
-402.837 626.053 500.933
-451.435 598.746 445.784
-478.323 600.884 613.54
-408.463 598.872 466.11
-514.462 585.507 592.414
-486.439 637.326 545.23
-433.484 639.965 569.619
-458.404 625.101 457.55
-513.761 590.713 559.701
-443.476 591.478 443.628
-505.904 612.875 545.587
-440.846 598.561 588.911
-432.076 596.69 560.129
-599.305 594.749 627.752
-480.813 581.191 431.585
-423.73 578.45 574.891
-396.82 593.39 509.781
-420.866 637.209 471.256
-449.478 575.84 505.023
-480.627 617.535 430.014
-617.194 607.619 628.84
-483.199 619.801 518.046
-451.198 579.088 503.551
-454.479 651.017 568.819
-415.257 609.221 454.286
-424.978 646.237 545.051
-432.509 627.326 451.585
-499.003 613.38 535.026
-520.698 614.989 553.353
-564.999 621.622 575.943
-524.511 633.368 641.477
-465.237 636.658 523.275
-430.964 577.003 562.546
-410.653 630.837 559.239
-608.447 612.005 618.145
-459.791 575.697 564.782
-390.966 601.458 526.169
-492.722 575.521 444.351
-417.141 580.226 546.82
-471 645 489
-626.709 627.918 616.583
-540.806 614.609 655.684
-483.523 585.783 412.13
-503.928 591.967 554.505
-513.529 578.065 582.285
-517.524 568.945 436.663
-414.92 582.881 473.988
-403.171 625.998 527.079
-413.353 584.143 565.241
-452.945 652.77 577.041
-558.98 602.347 573.077
-417.122 640.662 582.112
-562.449 587.64 599.597
-573.847 628.717 590.118
-430.969 651.378 552.088
-448.997 579.566 534.235
-467.794 587.491 566.738
-568.689 589.14 582.786
-409.851 632.153 554.895
-508.908 635.292 623.935
-394.127 594.967 519.616
-503.881 641.18 560.821
-536.892 597.694 561.657
-613.238 614.864 635.88
-511.73 591.505 564.056
-422.261 580.856 469.995
-432.5 651.938 541.184
-443.27 639.163 579.394
-523.381 581.383 598.839
-634.09 627.295 648.618
-392.469 613.381 526.62
-580.732 602.335 591.121
-511.841 645.605 598.864
-431.243 577.956 464.639
-500.607 642.634 585.661
-531.011 599.669 440.083
-481.615 616.023 529.657
-495.073 609.509 537.877
-448.84 644.893 559.437
-483.939 602.753 434.113
-482 578 415
-433.513 585.004 482.581
-445.874 642.674 526.736
-505.926 579.984 584.8
-501.518 584.753 559.231
-448.555 636.519 500.383
-612.341 606.228 603.096
-605.386 601.767 603.23
-407.828 627.301 526.886
-496.73 615.486 429.499
-511.409 592.07 560.933
-425.942 613.8 609.734
-408.895 632.779 527.389
-514.871 627.159 558.513
-461.468 614.544 615.74
-417.753 605.606 453.834
-481.563 605.495 418.592
-516.452 565.848 412.119
-521.227 648.197 601.624
-399.077 592.172 568.474
-548.573 586.428 590.495
-497.943 630.459 610.945
-439 594 558
-470.476 644.534 531.471
-419.997 579.352 475.66
-503.934 563.04 374.81
-427.173 641.606 583.943
-521.984 604.866 447.237
-449.854 574.12 573.329
-532.599 601.663 436.528
-576.274 622.489 581.944
-590.105 600.461 620.274
-479.797 641.926 482.816
-545.183 588.065 566.489
-441.614 581.41 475.371
-421.433 575.356 475.055
-424.174 623.448 609.037
-535 566 395
-520.033 595.556 452.286
-530.909 571.628 387.058
-457.386 635.84 623.727
-422.09 632.892 487.055
-423.14 642.345 560.364
-402.316 605.269 579.538
-486.008 626.615 520.136
-449.282 572.651 560.447
-449.1 625.301 464.591
-627.23 615.82 622.59
-564.34 593.615 588.724
-544.18 614.089 561.684
-429.413 589.982 450.611
-407.808 628.533 465.148
-499.676 611.143 513.239
-498.896 600.596 466.507
-488.719 639.357 509.798
-508.766 606.072 463.951
-612.151 635.132 613.416
-414.12 611.868 457.788
-462.98 653.499 539.587
-465.323 591.061 626.074
-635.109 635.964 636.924
-478.313 580.51 572.2
-439.567 634.256 464.804
-441.193 631.383 450.728
-607.759 611.916 650.088
-414.419 593.222 513.763
-454.491 584.826 521.623
-517.225 581.154 588.118
-439.504 650.508 568.696
-506.283 592.178 636.125
-428.689 591.68 449.961
-538.535 590.792 621.052
-435.612 611.105 585.7
-474.73 644.449 524.784
-461.601 643.837 483.291
-476.227 590.602 441.808
-569.953 593.187 594.801
-453.497 579.826 594.978
-451.373 636.624 597.68
-528.192 584.701 437.625
-529.387 587.492 572.655
-605.022 599.318 614.459
-497.517 580.587 582.564
-503.313 623.264 615.244
-504.34 618.929 652.755
-431.086 590.095 599.604
-494.811 623.805 619.58
-505.219 579.833 603.703
-426.561 615.25 561.255
-536.227 578.088 425.452
-524.334 628.162 585.586
-475.781 608.96 437.716
-409.06 628.081 567.125
-486.559 573.952 440.922
-507.422 605.987 648.556
-580.807 592.075 636.324
-569.412 629.534 587.01
-510.507 591.174 463.339
-495.458 634.867 630.315
-471.732 643.056 480.119
-579.382 634.92 600.624
-447 574 548
-612.754 609.954 604.172
-457.796 584.692 524.553
-394.032 613.705 532.658
-528.919 579.337 578.316
-431.081 641.499 531.519
-452.143 608.563 602.272
-498.772 559.726 377.09
-440.161 650.716 529.231
-546.495 622.714 565.765
-443.295 599.095 442.846
-417.838 640.456 499.137
-481.35 604.694 640.941
-499.933 568.721 381.686
-397.483 598.558 562.648
-489.093 628.171 487.555
-479.998 587.177 621.025
-593.327 605.222 604.949
-416.219 637.823 566.576
-586.774 604.255 659.823
-464.064 638.542 541.755
-514.305 595.436 565.63
-566.602 587.942 596.801
-488.775 573.279 396.547
-614.424 616.645 643.245
-426.717 592.406 526.22
-429.575 616.198 461.902
-461.514 583.073 509.821
-500.999 643.357 546.426
-454.459 601.053 602.543
-593.443 604.006 626.678
-410.87 624.69 512.256
-457.076 638.686 537.3
-632.015 625.789 648.018
-606.054 624.794 600.638
-531.378 584.2 430.945
-488.674 594.213 542.063
-458.552 590.784 560.153
-604.668 613.083 656.772
-448.893 649.925 535.281
-533.722 588.014 621.673
-504.257 602.408 635.238
-449.035 578.307 523.161
-516.352 589.734 617.221
-447.86 632.77 465.662
-443.089 633.849 451.277
-410.956 590.235 470.563
-509.481 578.135 451.052
-505.632 589.868 557.587
-470.459 598.733 610.636
-479.15 583.057 609.72
-430.995 651.816 563.994
-498.099 633.452 490.879
-522.714 560.664 390.32
-413.253 625.297 524.033
-485.46 586.754 587.642
-526.101 601.316 444.353
-634.646 637.65 639.487
-477.767 593.643 425.466
-495.148 583.899 414.317
-466.842 586.745 457.268
-469.357 589.008 562.603
-450.002 576.548 462.102
-437.62 597.722 442.246
-500.992 588.036 632.724
-502.814 585.451 460.151
-456.51 626.641 456.792
-411.01 617.51 518.15
-467.518 609.207 631.999
-515.289 620.777 624.287
-509.903 600.007 457.993
-394.448 595.234 517.973
-503.719 623.315 520.013
-470.235 635.882 626.153
-471.666 647.921 538.816
-474.356 600.599 426.636
-408.806 638.62 489.301
-506.066 591.788 467.21
-469.068 638.135 617.233
-413.989 610.459 479.199
-399.19 612.866 566.974
-396.088 620.442 559.416
-453.743 644.362 601.595
-444.546 626.682 597.141
-424.462 592.451 473.726
-574.507 607.175 650.433
-398.154 588.729 509.799
-487.826 612.336 626.735
-459.363 637.71 486.864
-497.599 609.087 524.927
-476.403 579.082 427.734
-500.378 567.315 428.168
-397.253 620.19 521.862
-518.052 601.093 633.225
-503.942 603.191 546.835
-427.712 631.521 460.751
-442.587 583.364 469.501
-489.149 580.601 596.599
-570.764 628.004 580.564
-397.585 622.183 510.338
-413.8 632.422 571.668
-461.73 588.61 523.554
-557.288 616.464 567.557
-406.705 592.53 471.182
-492.402 586.486 572.738
-492.722 569.3 433.828
-467.952 591.305 624.062
-455.871 576.498 558.343
-424.192 601.185 553.785
-454.809 624.745 450.868
-605 631 604
-420.748 580.458 553.49
-463.328 638.785 595.859
-428.806 567.767 506.723
-520.413 582.55 621.842
-562.43 615.712 576.897
-425.931 644.61 503.208
-523.222 573.668 432.597
-413.88 571.81 514.328
-485.452 641.553 576.023
-559.904 591.204 618.028
-470.745 580.507 462.885
-423.193 616.626 605.695
-487.046 609.166 432.611
-518.836 572.236 442.133
-399.201 583.374 533.481
-563.669 585.673 580.563
-417.554 594.046 489.044
-528.267 636.067 567.448
-416.283 581.414 471.502
-508.43 616.895 460.834
-508.784 565.985 431.678
-431.912 607.717 458.747
-459.833 617.449 628.174
-506.173 607.837 465.052
-431.363 571.848 526.043
-492.124 632.469 460.174
-476.489 596.882 522.499
-583.905 610.267 578.379
-446.994 614.664 455.139
-500.559 595.451 401.778
-470.12 599.527 439.286
-455.539 645.573 479.927
-550.686 606.138 654.8
-472.752 594.68 599.653
-494.372 634.837 466.818
-442 573 521
-436.72 607.335 613.594
-461 646 507
-413.61 607.153 479.212
-487.814 592.957 607.068
-481.979 592.183 412.182
-446.166 590.956 512.025
-442.907 639.882 497.028
-419.296 642.916 582.43
-621.483 628.022 614.628
-497.483 627.732 548.578
-412.786 623.192 508.188
-506.395 568.045 436.057
-512.823 565.959 424.416
-449.265 585.319 603.674
-520.661 620.777 551.846
-422.451 642.518 498.063
-486.089 615.219 476.81
-450.48 645.871 507.8
-431.745 651.877 567.603
-477.319 645.359 526.965
-403.838 601.996 473.814
-444.27 575.937 564.132
-436.548 585.327 598.977
-480.676 585.877 568.034
-574.223 593.426 629.872
-611 613 639
-492.594 629.103 447.447
-527.853 601.797 652.857
-432.115 577.937 566.031
-487.28 600.083 512.806
-446.677 643.076 603.137
-501.68 586.778 464.175
-542.809 590.522 630.17
-420.038 575.301 480.341
-484.689 640.128 609.986
-519.9 572.826 434.824
-447.893 587.164 445.821
-476.135 645.244 537.533
-425.423 589.682 488.92
-416.704 603.214 588.5
-441.256 640.403 505.271
-516.145 607.828 458.851
-547.319 584.156 578.285
-445.478 573.811 509.399
-407.749 586.073 548.428
-476.417 651.527 551.657
-518.39 604.693 644.933
-435.407 644.544 482.077
-444.716 575.198 521.534
-486.533 575.99 402.387
-455.631 599.819 443.885
-436.287 601.133 441.689
-501.048 585.762 630.958
-603.77 613.359 592.741
-486.885 591.548 405.709
-528.495 613.228 648.198
-484.226 611.577 480.31
-422.069 633.678 485.667
-394 615 501
-483.336 573.486 413.077
-502.948 591.071 391.571
-400.495 598.942 474.529
-559.793 593.71 581.96
-412.636 631.716 569.482
-442.209 570.173 495.429
-430.253 629.872 570.419
-506.992 629.327 532.908
-435.976 634.801 461.307
-420.259 641.203 557.488
-520.207 566.838 412.251
-606.896 605.31 653.565
-458.123 635.103 623.403
-432.377 624.742 447.331
-406.637 584.029 538.329
-529.122 567.075 387.509
-406.112 631.553 506.92
-426.102 587.267 534.28
-408.245 630.944 534.924
-424.389 617.476 452.64
-427.749 617.359 448.596
-489.12 628.153 445.321
-469.65 645.365 510.641
-480.853 635.961 497.551
-520.201 632.085 555.368
-483.28 597.835 548.859
-437.951 582.898 477.884
-530.489 619.596 653.901
-500.831 627.892 488.618
-557.1 600.542 638.788
-399.976 588.222 535.124
-397.413 603.358 483.299
-457.621 587.144 442.323
-492.047 593.366 405.658
-507.11 592.759 559.265
-418.208 573.945 487.45
-490.133 568.83 390.197
-490.243 584.775 558.476
-584.767 592.06 620.658
-626.968 618.243 643.338
-484.224 620.271 516.501
-518.036 633.699 644.206
-484.127 631.281 451.405
-528.181 578.406 583.188
-494.674 582.948 594.344
-562.33 591.323 614.12
-419.942 644.418 571.167
-486.915 582.087 566.569
-468.388 620.944 441.633
-430.653 589.769 546.381
-529.78 569.676 413.748
-458.827 643.171 552.339
-484.527 574.541 462.262
-504.092 596.631 399.35
-452.586 576.651 573.654
-447.63 586.352 478.153
-502.64 626.21 636.947
-558.947 593.622 596.805
-463.843 590.273 563.38
-416.995 638.536 501.128
-459.966 606.21 444
-436.467 651.442 548.345
-524.852 581.933 593.8
-583.742 623.124 593.827
-497.948 600.678 466.192
-431 606 458
-546.686 603.863 644.717
-454.169 622.535 629.333
-477 637 461
-403.7 622.233 484.618
-429.238 636.305 544.78
-526.602 590.058 443.081
-411.469 617.796 519.707
-566.874 589.224 622.753
-579.179 591.65 608.403
-487.187 600.055 496.803
-539.288 581.739 584.212
-483.35 587.629 413.382
-533.893 635.022 584.166
-502.457 571.705 388.903
-467.057 579.726 560.197
-527.644 596.673 446.453
-412.819 621.518 517.001
-404.587 623.919 562.993
-430.747 604.673 566.549
-530.636 578.817 436.476
-480.645 628.545 447.095
-455.399 576.438 464.763
-513 645 560
-490.159 625.63 476.453
-430.704 567.887 490.507
-478.438 594.472 519.704
-451.575 583.885 605.466
-449.725 572.446 466.824
-437.925 653.89 563.886
-456.772 645.779 479.107
-411.735 593.184 509.112
-521.146 622.59 553.803
-459.351 577.833 579.009
-513.318 605.453 455.049
-454.785 619.201 454.469
-493.441 625.089 440.004
-571.76 595.116 616.728
-509.516 618.998 650.442
-402.652 592.319 481.192
-501.381 622.799 626.315
-518.637 600.097 642.241
-536.453 621.745 567.881
-503.647 645.207 553.922
-536.169 584.553 598.277
-421.838 644.913 525.064
-592.308 596.717 642.603
-431.496 625.762 574.668
-527.898 564.494 417.224
-437.393 577.805 580.962
-451.194 594.75 504.359
-414.952 614.179 488.47
-483.551 591.931 429.538
-538.468 646.343 600.394
-485.379 585.363 571.431
-517.593 638.276 562.575
-477.937 641.285 474.314
-453.346 593.16 500.166
-534.761 583.496 609.435
-413.311 619.042 534.718
-511.314 619.443 545.053
-603.268 607.824 596.185
-486.529 628.821 531.62
-478.562 588.539 576.385
-421.271 628.397 540.561
-587.85 598.466 585.882
-470.349 595.353 429.782
-507.679 598.385 469.132
-466.177 627.786 464.041
-455.553 577.13 456.812
-491.867 563.539 398.474
-528.075 589.398 608.773
-470.184 592.687 552.009
-562.794 603.442 644.559
-407.798 609.162 462.763
-479.682 586.918 417.233
-446.87 589.283 491.757
-471.241 611.21 439.414
-396.377 620.683 509.337
-443.313 633.38 457.126
-617.904 614.026 662.281
-443.571 608.503 600.944
-454.643 577.324 547.482
-426.58 650.252 542.508
-477.416 604.074 490.201
-486.314 575.225 439.01
-450.087 587.707 488.051
-402 626 510
-494.378 597.948 545.683
-555.755 594.216 636.657
-613.358 604.468 614.276
-494.041 605.996 645.199
-404.601 596.751 470.231
-450.485 620.04 609.838
-516.148 640.23 568.883
-524 606 556
-446.073 644.008 482.662
-442.039 643.731 559.407
-464.461 641.31 474.487
-433.767 579.593 460.857
-535.172 569.434 399.304
-497.176 634.025 551.26
-469.845 645.957 527.445
-444.342 593.524 577.819
-486.728 640.867 488.988
-420.229 608.453 448.419
-526.899 610.178 554.754
-471.375 589.623 445.393
-483.234 628.5 535.131
-448.764 574.115 486.74
-525.588 572.567 431.457
-490.311 627.509 441.803
-431.553 621.475 617.304
-478.178 599.817 519.654
-543.162 592.683 626.102
-450.557 630.203 603.991
-431.326 573.469 547.078
-456.416 626.896 454.13
-602.58 607.581 642.332
-418.583 618.57 478.282
-461.275 643.812 477.625
-422.081 590.101 533.805
-564.661 618.682 579.137
-592.244 593.521 626.707
-527.753 636.803 591.706
-521.158 571.528 441.438
-501 581 383
-423.649 633.717 492.647
-521.269 638.052 592.12
-421.825 626.634 487.004
-418.501 639.508 568.798
-488.465 598.315 546.595
-410.602 604.42 528.953
-403 632 487
-508.706 609.685 549.897
-427.112 637.679 505.444
-554.776 599.645 571.804
-414.712 600.019 486.702
-576.024 628.142 589.166
-503 623 501
-419.675 624.217 538.881
-523.439 603.465 556.346
-494.731 628.947 469.757
-481.117 584.274 568.385
-431.273 626.752 463.887
-477.218 626.436 438.014
-485.733 620.851 502.577
-395.479 601.552 489.047
-431.331 567.253 516.712
-494.716 598.364 410.046
-425.096 600.786 449.282
-609.656 635.805 611.54
-537.565 579.366 572.906
-397.027 587.3 506.828
-521.957 608.13 555.478
-435.078 639.566 574.515
-475.401 626.591 440.566
-612.315 626.259 606.868
-472.925 590.927 553.286
-476.607 633.468 457.417
-455.445 579.726 510.628
-500.416 602.082 403.83
-450.7 583.664 470.116
-514.372 622.39 558.199
-474.318 587.468 481.166
-525.085 582.872 598.204
-487.04 614.097 426.603
-437.647 574.18 548.738
-582.875 592.358 619.705
-410.541 626.666 518.143
-420.181 591.339 539.583
-624.52 626.26 627.295
-525.397 597.674 442.08
-424.016 577.229 469.405
-487.638 643.145 592.493
-457.999 580.23 546.097
-527.532 585.573 609.864
-434.819 581.857 598.06
-406.426 630.804 488.151
-462.793 588.515 558.496
-465.092 588.588 511.24
-511.745 609.197 463.723
-405.61 583.19 492.612
-517.82 564.967 425.469
-498.943 601.723 544.177
-624.939 615.038 648.868
-550.522 620.66 567.352
-405.508 603.631 468.761
-426.817 612.448 605.992
-408.359 578.349 528.452
-569.415 618.599 661.401
-472.724 638.098 543.461
-424.293 570.544 496.699
-486.201 593.82 426.877
-505.671 617.568 654.655
-519.343 613.919 552.68
-460.745 600.036 520.196
-570.05 594.29 572.757
-434.138 645.588 484.875
-437.625 617.381 457.719
-470.294 617.727 621.361
-591.791 619.59 663.421
-499.826 628.003 489.74
-460.934 590.649 611.339
-487.649 639.403 483.582
-591.113 600.709 612.569
-426.366 575.631 540.366
-540.475 602.213 646.272
-491.544 622.823 439.05
-529.249 566.002 376.634
-459.224 582.238 450.852
-432.609 647.725 584.132
-495.004 607.044 466.888
-452.158 590.785 502.154
-396.677 597.418 497.254
-505.46 635.827 533.075
-433.896 581.398 592.219
-580.478 617.473 667.791
-496.46 592.618 395.197
-426.759 571.484 482.496
-497.752 643.398 584.191
-475.039 587.502 455.014
-538.228 576.305 419.742
-528.375 611.209 562.13
-462.695 582.813 489.282
-421.62 620.571 459.386
-475.222 614.79 623.907
-447.275 628.263 600.698
-583.787 599.317 637.044
-553.72 593.67 635.934
-519.991 587.215 630.726
-520.768 582.37 614.401
-417.647 599.695 482.517
-505.137 604.577 404.47
-482.976 629.717 472.473
-517.362 642.43 566.936
-482.25 611.516 503.652
-526.947 596.325 562.339
-444.508 573.255 548.554
-421.26 642.073 483.462
-475.281 599.233 484.803
-464.144 646.45 515.048
-451.654 584.78 446.409
-416.041 575.037 490.363
-446.726 573.861 476.442
-503.072 604.775 465.679
-498.389 560.263 395.233
-497.407 629.003 464.214
-499.012 614.075 475.376
-455 647 496
-618.747 609.651 640.059
-431.699 632.997 468.839
-472.29 593.956 597.876
-471.943 635.21 488.007
-495.226 594.19 470.196
-472.55 634.948 510.434
-529.489 565.507 407.978
-482.016 587.44 549.65
-518.505 584.874 624.389
-486.64 580.732 603.748
-479.415 626.735 438.689
-429.35 602.246 445.711
-578.904 603.813 587.029
-448.902 639.924 465.429
-525.488 602.928 450.259
-397.24 624.777 526.564
-400.217 625.297 489.08
-525.769 560.931 389.906
-432 570 484
-441.61 630.162 455.513
-455.609 604.967 443.553
-437.116 570.884 508.131
-485.532 599.557 492.556
-512.119 627.468 549.068
-428.194 571.846 524.546
-442.717 603.352 597.909
-536.297 607.742 564.318
-480.336 585.634 616.022
-577.991 598.358 610.366
-529.726 582.263 438.279
-493.723 607.491 643.615
-479.303 577.679 430.751
-465.137 586.458 495.559
-473.318 644.533 558.334
-558.071 629.485 576.494
-494.577 631.348 456.269
-425.112 626.906 467.123
-481.43 580.604 457.656
-524.997 635.166 582.971
-547.107 614.98 568.316
-462.197 604.89 430.891
-412.909 578.523 478.748
-446.651 612.726 621.8
-531.508 633.401 568.772
-515.588 572.535 441.354
-474.61 629.162 448.359
-448.285 594.057 582.252
-491.053 600.075 468.715
-562.217 636.749 589.18
-445.215 587.394 460.539
-468.234 637.354 596.701
-484.794 640.555 488.467
-460.128 585.525 459.36
-435.204 593.717 604.652
-498.671 585.062 620.67
-498.18 571.332 416.824
-569.199 614.88 574.506
-488.565 600.067 490.43
-413.221 619.144 531.543
-479.174 584.571 459.56
-455.23 601.647 619.283
-486.035 639.754 547.759
-461.173 596.315 433.778
-497.403 631.701 513.425
-484.061 597.381 500.541
-463.558 639.145 614.491
-451.02 597.81 448.799
-405.087 591.173 568.182
-511.108 633.703 607.824
-441.97 647.941 485.958
-493.446 610.354 626.722
-461.308 631.377 452.719
-458.299 580.186 486.539
-543.624 602.471 641.004
-527.603 641.262 582.222
-448.591 644.343 573.057
-414.116 579.814 539.155
-501.109 581.473 610.583
-535.562 609.502 653.953
-631.024 624.365 653.718
-484.344 590.472 631.096
-638.625 633.173 643.282
-470.086 589.549 593.752
-453.081 612.946 607.014
-420.645 580.197 472.171
-495.648 606.13 538.645
-511.065 630.568 601.147
-401.111 579.544 513.372
-400.747 588.478 535.152
-405.028 609.134 469.624
-463.932 637.509 585.797
-503.651 607.423 465.346
-410.899 618.342 523.291
-556.884 584.482 601.646
-452.321 645.644 491.014
-393.761 612.577 556.874
-486.792 597.239 540.739
-397.921 589.563 505.956
-598.312 620.47 603.321
-438.457 605.757 615.184
-460.23 632.602 610.823
-501.813 603.531 645.701
-429.186 638.472 508.575
-425.583 633.68 597.814
-458.843 591.76 449.377
-518.887 628.448 599.847
-493.288 584.382 393.499
-492.855 582.397 563.404
-469.508 627.75 615.258
-436.983 640.101 491.236
-601.193 610.739 657.004
-572.863 588.788 605.962
-498.335 614.606 485.04
-542.252 589.367 610.639
-489.68 601.66 499.841
-496.871 586.232 559.489
-533.703 580.944 571.796
-480.192 622.102 435.563
-508.289 641.451 562.408
-567.245 592.025 638.96
-593.566 616.097 658.236
-509.001 571.057 445.458
-458.587 641.148 584.482
-592.623 608.912 583.953
-490.451 580.555 586.124
-511.369 602.034 457.613
-418.036 589.622 505.698
-509.272 624.723 645.89
-500.406 625.037 638.646
-399.937 594.063 490.606
-458.701 586.495 443.663
-461.243 649.909 533.811
-423.761 642.285 579.723
-579.809 621.835 662.278
-625.685 617.466 621.312
-417.072 599.43 586.934
-523.374 589.158 625.657
-505.248 604.855 548.757
-429.33 639.918 515.254
-593.724 594.217 637.749
-479.06 599.974 521.657
-392.249 608.212 539.943
-583.596 598.777 649.719
-605.757 598.063 631.647
-501.327 627.997 453.272
-408.169 631.654 520.788
-530.417 601.348 638.95
-468.895 595.356 508.873
-453.377 638.571 482.496
-516.176 643.474 572.149
-506.566 644.81 564.205
-434.383 639.254 599.097
-507.653 573.461 444.576
-460.625 594.116 622.773
-399.194 591.282 486.532
-472.945 647.316 536.953
-486.309 627.4 621.375
-604.519 597.347 629.554
-455.107 638.745 599.304
-553.199 587.133 604.877
-414.818 628.67 474.884
-514.625 643.412 567.508
-615.749 638.727 617.016
-402.705 583.392 534.369
-422.358 568.946 504.262
-448.613 648.25 514.063
-623.48 639.127 622.245
-417.811 638.011 474.62
-493.399 596.518 406.44
-427.147 646.996 519.167
-530.48 571.28 394.176
-479.761 632.804 526.049
-504.353 622.173 489.691
-441.407 587.435 566.077
-501.157 598.498 616.597
-484.03 631.743 526.786
-502.02 596.362 404.388
-408.198 592.24 572.495
-454.332 622.182 458.976
-481.557 609.326 424.454
-426.923 593.71 548.848
-497.535 609.35 494.047
-421.098 645.637 544.418
-439.971 574.518 555.225
-492.766 636.241 498.53
-438.965 572.935 519.577
-447.377 593.609 440.987
-478.402 612.781 508.814
-472.108 634.243 473.418
-461.908 610.434 438.768
-444.862 644.337 538.405
-458.443 648.366 571.923
-459.218 579.6 592.164
-460.365 646.099 500.889
-419.352 639.332 586.438
-539.585 629.603 565.974
-439.743 652.185 553.144
-428.802 574.656 565.572
-496.154 592.004 410.856
-428.017 607.428 463.809
-487.943 607.309 641.222
-413.04 599.355 529.338
-523.338 568.984 431.248
-545.404 594.964 636.09
-408.3 624.422 549.538
-495.975 580.372 595.57
-515.774 636.417 630.87
-470.6 646.298 530.891
-423.543 617.608 454.114
-600.583 607.963 592.452
-490.922 641.947 522.7
-553.326 582.911 583.79
-426.227 578.612 465.212
-519.689 598.727 556.237
-479.178 647.099 542.447
-458.33 589.703 559.124
-486.409 594.659 611.695
-408.475 584.489 543.928
-515.18 620.986 647.722
-502.415 643.215 586.955
-451.537 594.243 613.438
-497.211 589.163 406.668
-390.193 611.414 544.645
-564.544 593.109 591.278
-574.531 598.133 637.092
-536.21 614.681 660.336
-515.399 626.773 605.358
-481.097 585.514 593.9
-518.368 637.758 632.535
-426.369 636.805 524.531
-424.047 627.659 477.647
-555.41 600.976 639.005
-490.336 587.082 625.526
-396.593 616.995 492.462
-418.205 579.364 468.507
-523.54 639.202 582.684
-468.781 584.83 455.543
-485.687 624.06 507.766
-605.911 605.515 643.042
-472.826 635.574 607.631
-422.85 594.579 449.296
-468 584 613
-490.773 592.567 424.497
-446.409 571.074 467.958
-485.207 641.758 492.177
-492.699 583.683 393.652
-487.369 605.598 415.972
-409.46 635.005 494.73
-522.387 590.485 563.445
-636.52 628.723 644.336
-510.029 564.262 428.718
-611.856 603.276 625.355
-600.183 602.477 596.644
-490.92 599.378 640.513
-458.845 575.128 553.644
-587.88 625.039 589.657
-434.501 572.553 534.63
-617.347 618.09 604.758
-465.392 625.386 631.599
-526.38 599.28 639.411
-436.829 571.179 547.953
-451.664 640.562 533.94
-476.019 604.669 438.263
-587.403 602.036 582.304
-426.644 597.68 461.699
-447.067 590.8 503.738
-526.41 574.299 434.291
-457.78 646.952 579.381
-595.022 603.56 609.577
-510.952 564.727 431.846
-497.53 613.006 505.335
-394.04 605.357 501.587
-428 646 507
-445.286 631.969 455.157
-480.511 589.378 421.029
-507.771 626.159 644.805
-393.462 616.427 512.348
-464.92 645.876 589.974
-512.654 581.541 604.309
-597.694 619.899 587.896
-464.969 599.784 509.098
-571.256 590.753 617.255
-394.767 599.131 512.284
-401.538 593.289 482.089
-533.251 602.828 648.516
-519.904 614.134 639.293
-424.823 632.054 481.289
-405.074 628.93 536.825
-492.634 609.582 483.265
-460.362 574.405 467.392
-434.145 628.743 444.256
-453.27 640.244 593.516
-442.407 648.789 519.812
-512.418 622.612 632.018
-472.122 643.748 477.331
-524.553 614.337 559.109
-541.413 593.553 627.577
-469.419 599.749 486.969
-468.656 628.604 633.588
-486.656 613.348 497.845
-535.926 594.592 435.36
-391.333 608.381 509.172
-521.751 563.993 408.19
-507.468 644.871 585.938
-397 615 487
-419.577 635.41 525.98
-574.539 617.948 583.807
-417.577 596.13 474.438
-464.987 601.005 430.368
-416.897 570.493 503.257
-482.326 580.262 417.931
-449.763 576.095 584.05
-623.906 622.057 656.333
-626.782 627.188 617.657
-495.864 584.049 467.741
-605.006 599.646 626.675
-425.195 574.222 475.893
-427.676 648.631 575.153
-495.488 585.645 557.81
-512.155 646.998 596.946
-462 641 553
-511.697 643.325 559.822
-438.181 572.949 548.763
-475.876 616.062 438.181
-419.525 616.564 545.558
-427.219 646.871 531.306
-551.386 589.857 566.978
-520.155 626.878 606.894
-465.032 636.668 511.959
-521.199 569.707 428.543
-524.626 646.298 596.295
-448.677 589.962 560.299
-428.306 628.242 544.944
-499.245 641.423 554.419
-492.68 568.981 428.201
-514.809 587.287 617.815
-531.952 569.265 375.66
-414.074 638.159 573.628
-408.406 631.118 514.301
-408.401 583.562 478.623
-514.051 628.542 624.062
-511.452 606.063 556.901
-468.995 582.968 489.525
-446.646 584.166 604.417
-629.837 621.074 657.408
-572.645 614.154 659.56
-480.259 590.955 474.935
-413.358 635.762 530.777
-491.991 643.967 577.393
-429.867 593.885 601.528
-563.014 599.71 639.039
-438.993 626.638 621.428
-430.438 567.477 494.002
-560.758 587.767 572.896
-481.668 614.702 506.828
-405.881 587.901 478.046
-505.568 642.084 549.274
-439.163 630.466 620.808
-524.133 566.247 402.743
-482.842 593.69 481.016
-495 609 480
-467.835 586.456 540.448
-470.212 617.567 433.902
-426.353 622.36 457.001
-406.279 580.401 486.61
-518.828 579.761 599.58
-420.074 645.767 516.42
-517.665 613.322 659.293
-484.465 630.074 497.331
-566.586 588.766 571.757
-474.472 586.723 580.925
-527.784 587.34 565.445
-573.18 602.441 571.187
-485.947 640.978 599.837
-479.58 598.289 544.678
-511.071 608.736 459.567
-474.685 582.241 556.21
-420.514 574.001 490.937
-407.028 631.894 470.785
-610.654 609.49 601.481
-495.305 610.336 494.093
-473.122 644.54 557.486
-472.338 594.626 474.315
-580.965 601.786 577.703
-603.959 629.459 610.798
-435.575 629.081 449.549
-485.333 608.646 421.678
-424.214 646.566 563.433
-415.118 590.802 463.591
-493.988 565.705 412.557
-439.363 639.393 586.934
-508.036 591.935 554.941
-458.31 650.399 565.732
-623.851 619.198 610.402
-432.351 594.637 459.827
-509.27 615.202 657.084
-601.722 603.869 656.729
-415.044 606.655 478.296
-435.611 570.537 478.098
-538.02 619.549 559.803
-434.463 592.186 443.196
-491.529 574.15 445.132
-534.588 571.84 380.531
-444.856 642.988 470.729
-396.454 601.637 559.366
-448.627 603.367 619.568
-461.543 603.645 521.437
-525.814 568.602 402.092
-458.518 582.991 528.629
-452.42 577.971 498.178
-432 588 473
-450.421 589.979 605.514
-508.289 632.391 612.354
-532.758 569.535 399.342
-498.029 587.081 466.979
-512.663 642.454 576.346
-496.096 620.91 429.991
-418.659 642.097 574.593
-518.567 650.578 601.584
-423.939 584.158 461.555
-560.761 593.541 623.063
-408.397 589.12 569.042
-532.883 589.831 560.433
-479.529 609.073 436.968
-573.187 591.044 627.049
-496.619 602.502 467.138
-517.587 619.129 649.626
-394.491 600.722 495.088
-460.754 614.861 628.787
-418.856 628.328 470.174
-483.69 588.688 554.962
-544.765 583.869 579.731
-536.392 631.6 566.281
-520.032 590.384 564.799
-461.487 637.302 461.092
-425.608 577.402 573.107
-406.593 582.538 486.652
-489.942 607.407 467.853
-533.93 584.435 609.421
-602.486 608.224 651.107
-429.881 639.443 530.615
-411.699 627.962 584.729
-449.194 616.809 458.15
-451.319 575.594 457.296
-505.408 585.714 580.779
-437.454 600.493 609.612
-498.919 566.748 412.595
-578.783 601.554 590.405
-504.047 579.494 581.878
-428.232 589.572 446.7
-432.231 577.45 468.142
-598.561 603.963 620.43
-401.987 586.044 497.178
-506.391 584.261 561.731
-460.702 587.581 464.038
-413.838 585.597 572.589
-463.138 641.913 600.943
-502.827 572.178 389.516
-501.179 604.512 645.45
-462.905 596.113 539.449
-600.298 607.515 612.243
-528.308 645.416 588.208
-579.762 616.475 580.398
-456.183 633.313 606.225
-439.694 585.108 450.392
-479.413 632.182 519.544
-458.216 591.476 614.752
-489.514 631.229 456.512
-477.005 632.44 450.443
-504.13 564.046 417.957
-430.58 637.103 569.965
-409.308 642.855 491.279
-436.732 648.122 525.599
-632.337 629.945 632.998
-421.617 569.825 516.795
-471.135 582.318 545.298
-432.642 609.01 609.773
-465.83 601.536 511.813
-480.554 645.13 544.54
-454.216 580.193 542.821
-458.245 641.073 600.592
-474.053 625.581 636
-418.777 591.741 497.618
-484.347 588.204 411.229
-489.206 577.128 435.4
-455.533 598.727 445.616
-443.293 580.647 450.713
-480.624 586.354 622.943
-521.778 598.761 561.9
-533.318 587.148 619.532
-434.937 652.076 546.648
-484.043 577.838 410.951
-397.274 619.187 494.472
-492.645 602.018 481.047
-595.808 596.656 596.919
-423.314 586.759 589.139
-424.927 644.881 577.989
-464.655 585.51 510.502
-402.974 583.768 530.088
-440.232 597.116 612.456
-470.389 645.26 525.815
-489.574 614.333 422.074
-540.541 590.25 561.077
-409.732 635.957 507.516
-478.082 629.667 453.501
-463.832 599.925 508.275
-503.63 601.243 467.878
-454.761 648.137 579.546
-580.372 607.227 646.243
-520.535 634.475 582.275
-433.504 600.223 442.713
-457.579 589.967 487.446
-530.741 594.984 643.819
-443.323 626.307 463.403
-564 636 594
-475.44 585.805 547.399
-441.094 593.184 545.163
-423.183 603.974 466.086
-503.853 631.117 531.708
-551.841 626.354 572.951
-430.736 569.905 482.698
-469.078 581.516 592.029
-411.071 595.218 462.33
-470.859 638.795 595.471
-426.409 630.15 460.421
-504.38 642.407 565.74
-498.524 629.53 514.319
-505.605 639.77 545.951
-460.333 636.678 500.984
-432.959 600.702 555.813
-595.42 600.414 642.421
-422.494 623.343 543.216
-509.776 629.316 618.163
-481.299 583.305 615.399
-499.912 616.591 418.308
-460.314 585.94 440.419
-432.853 602.886 570.515
-450.298 595.396 538.28
-479.352 595.17 490.228
-531.396 569.368 415.166
-528.92 580.878 595.545
-498.428 631.67 508.518
-561.34 601.861 567.662
-405.365 590.238 551.108
-529.886 604.662 655.568
-467.239 636.693 499.89
-457.93 579.388 458.049
-492.282 609.792 646.472
-517.858 600.02 636.956
-602.829 600.672 606.363
-471.907 576.412 463.811
-472.925 634.58 474.875
-465.856 637.417 598.137
-528.8 609.862 648.129
-486.839 579.937 589.279
-631.335 625.504 655.328
-397.091 592.861 509.857
-482.535 590.431 582.285
-523.524 572.481 428.574
-402.475 579.188 517.185
-452.074 621.697 625.324
-451.463 650.279 543.026
-479.648 584.832 428.93
-423.445 633.776 494.839
-487 572 433
-527.245 627.83 659.614
-447.826 653.682 572.164
-464.544 586.964 609.062
-465.43 639.497 601.074
-515.345 576.632 436.052
-467.761 637.587 588.405
-424.819 615.384 558.48
-399.129 603.768 480.238
-450.077 652.548 558.707
-628.011 630.417 632.072
-466.926 642.354 469.503
-476.072 584.948 566.219
-542.531 603.506 566.522
-550.818 584.762 594.185
-462.028 638.12 604.77
-468.413 585.481 540.176
-451.296 648.919 535.638
-475.431 638.764 600.258
-480.57 632.661 481.368
-491.095 582.881 457.862
-601.855 614.623 666.05
-433.298 636.515 476.486
-518 609 454
-432.265 585.109 537.065
-461.436 645.493 516.522
-526.306 582.484 569.549
-417.498 620.102 479.181
-435.532 628.984 593.064
-450.909 613.001 621.695
-484.151 639.618 603.48
-433.9 636.56 571.282
-463.631 634.258 621.672
-593.185 597.854 595.123
-447.775 637.65 513.953
-477.475 606.533 427.499
-399.44 622.318 499.97
-490.708 593.102 407.977
-461.473 635.223 619.268
-425.376 602.14 458.362
-465.032 638.328 528.423
-523.575 631.851 596.462
-403.461 578.394 522.562
-439.368 611.742 591.654
-409.764 614.656 493.631
-512.318 572.932 437.535
-466.515 588.216 533.515
-560.38 586.572 602.111
-563.673 598.307 649.822
-621.646 636.977 619.657
-598.781 606.401 627.489
-455.098 644.645 485.092
-508.202 581.938 459.078
-511.221 632.848 643.231
-490.445 604.432 532.825
-483.676 579.257 577.334
-481.44 618.9 526.143
-616.308 633.208 615.144
-446.74 588.481 495.654
-469.545 576.517 460.303
-415.682 585.742 573.402
-436.305 615.375 587.679
-490.644 607.614 413.225
-450.825 611.665 622.398
-581.139 619.486 591.274
-576.388 591.325 584.266
-486.739 597.167 485.593
-466.027 641.498 565.873
-472.406 597.35 542.631
-492.32 609.396 469.951
-637.281 634.992 641.714
-409.671 628.871 536.334
-552.978 625.02 572.283
-423.27 609.863 559.778
-500.417 586.857 463.915
-431.401 640.046 556.871
-500.205 617.054 473.226
-413.828 632.615 570.439
-457.912 639.985 610.624
-415.682 618.766 525.864
-495.118 599.789 643.659
-514.836 633.159 614.718
-455.884 595.893 513.411
-575.313 592.393 614.394
-437.718 647.597 584.404
-529.905 588.624 443.751
-498.099 619.206 644.518
-481.805 639.98 596.535
-491.491 647.568 552.806
-481.214 619.451 637.631
-487.066 622.512 442.018
-441.316 639.39 479.536
-417.215 591.501 542.66
-429.767 650.678 568.389
-458.817 606.678 608.008
-456.059 633.013 627.968
-562.715 605.839 656.022
-516.258 577.767 443.124
-440.189 643.131 549.121
-470.49 590.582 622.343
-413.923 571.201 517.428
-510.133 642.537 551.41
-461.026 587.346 611.016
-510.827 605.42 458.373
-441.112 576.394 459.659
-613.271 615.572 665.133
-418.386 617.388 542.85
-503.849 593.509 552.165
-532.57 569.357 412.359
-470.66 584.285 457.56
-453.64 648.011 528.311
-465.662 586.15 483.628
-482.736 630.509 523.737
-509.131 593.74 458.289
-410.441 612.321 524.191
-557.976 595.215 628.013
-486.908 637.283 502.97
-543.715 595.18 648.582
-411.598 626.651 582.231
-458.14 596.806 615.431
-443.277 574.316 553.082
-462.663 640.137 471.511
-566.896 592.432 634.598
-552.096 592.276 614.875
-485.957 603.348 468.893
-491.059 597.787 409.13
-511 596 644
-469.634 592.283 595.514
-421.536 643.902 564.096
-421.118 644.934 535.007
-495.622 608.732 474.059
-594.821 607.111 662.785
-524.61 643.904 585.693
-423.314 569.371 507.298
-482.552 641.179 585.137
-410.174 623.662 579.226
-445.403 626.39 450.13
-509.388 586.533 564.747
-471.426 590.45 551.119
-403.542 620.731 567.118
-409.08 639.499 481.938
-478.333 642.217 477.272
-481.941 620.282 432.846
-561.625 591.63 636.721
-455.608 639.723 604.843
-432.038 633.619 462.777
-451.341 617.369 444.754
-539.515 592.506 627.787
-500.425 634.666 523.41
-525.519 607.971 561.311
-475.758 647.029 539.185
-410.406 587.223 474.725
-476.161 633.945 534.138
-512.367 589.205 559.276
-501.928 588.656 397.386
-516.709 565.495 420.976
-503.536 600.495 553.558
-512.979 626.214 599.693
-465.943 595.949 503.72
-463.552 634.239 477.201
-562.732 600.679 567.43
-473.007 640.634 473.688
-522.396 561.301 404.291
-507.392 630.755 598.355
-436 570 488
-533.42 601.247 636.163
-486.294 579.558 467.952
-423.552 583.224 458.687
-435.184 648.316 580.891
-466.618 610.575 612.782
-445.712 617.38 446.811
-462.448 594.028 552.983
-498.101 632.035 500.406
-488.629 598.68 406.78
-611.651 622.547 617.9
-412.664 579.744 535.674
-528.117 602.143 561.103
-450.785 577.593 539.317
-410.187 642.229 491.804
-503.861 586.472 394.448
-454.19 605.303 603.804
-469.524 595.761 546.542
-498.313 636.213 550.052
-497.118 625.434 473.267
-459.885 644.347 491.486
-627.211 622.759 640.374
-521.328 638.989 577.289
-500.152 645.316 578.308
-464.882 597.442 497.037
-505.661 642.521 561.645
-540.667 599.678 649.796
-490.126 642.924 538.763
-593.368 615.746 585.468
-497.407 639.26 535.504
-633.552 632.884 649.44
-496.648 627.367 547.995
-574.061 593.904 625.457
-441.53 631.054 447.05
-421.218 596.764 541.793
-442.591 591.904 538.785
-494.619 635.245 634.107
-402.312 607.543 578.023
-526.665 564.253 404.389
-415.405 588.757 460.837
-434 580 590
-530.169 589.564 561.757
-461.76 623.522 616.264
-483.944 632.431 615.212
-491.428 612.086 421.319
-501.371 622.882 488.485
-559.863 590.154 615.534
-527.532 604.654 559.935
-508.444 606.925 638.803
-519.756 586.577 609.27
-434.029 633.364 582.875
-505.695 562.808 400.142
-460.771 584.646 521.964
-427.161 636.805 594.641
-425.339 627.488 459.319
-490.136 580.665 465.376
-466.166 600.061 510.954
-433.348 640.678 561.282
-576.572 620.165 582.418
-460.299 586.827 456.424
-557.922 590.964 613.382
-523.546 620.443 644.797
-574.686 623.064 580.766
-401.991 622.82 544.831
-527.726 587.833 442.469
-505.007 644.958 569.396
-485.265 610.825 485.405
-429.417 613.881 565.243
-583.047 604.514 579.577
-415.122 582.157 551.072
-408.554 630.082 519.834
-462.747 578.22 544.237
-508.985 639.576 623.922
-429.882 635.603 468.568
-628.696 636.47 625.206
-488.375 581.954 469.963
-485.34 603.377 621.611
-571.456 616.382 658.271
-400.405 625.089 528.485
-453.978 580.43 453.054
-491.819 578.114 442.243
-613.698 604.774 648.373
-433.69 641.292 473.338
-474.78 634.765 623.215
-399.345 589.119 498.314
-488.693 625.662 628.619
-498.933 581.152 575.973
-499.813 585.568 594.095
-495.983 573.891 445.491
-414.735 596.492 583.211
-498.328 590.435 550.506
-484.619 588.177 630.628
-447.93 622.844 625.714
-465.004 624.317 631.036
-567.779 611.828 650.875
-445.963 595.514 443.435
-597.728 621.196 599.003
-419.847 587.311 461.357
-513.276 608.924 639.867
-533.406 568.297 381.662
-408.663 627.586 548.343
-528.909 580.16 437.78
-461.496 588.519 473.411
-570.003 618.152 572.462
-497.003 626.378 465.577
-499.09 610.59 478.626
-469.571 603.669 612.548
-429.894 639.441 517.088
-432.621 605.646 455.581
-480.326 589.492 580.344
-488.715 603.57 412.102
-595.641 613.067 659.235
-456.43 622.558 611.008
-402.489 581.54 520.423
-408.666 593.245 466.491
-545.525 590.886 624.397
-579.5 632.028 600.122
-571.989 602.091 569.004
-474.858 628.425 448.202
-401.752 615.096 471.404
-440.336 587.883 463.002
-397.231 594.71 494.378
-459.889 599.469 511.26
-481.711 579.396 437.525
-454.001 637.389 532.681
-457.256 612.369 445.684
-485 608 624
-521.821 581.281 581.938
-400.417 589.269 487.876
-546.054 597.397 571.302
-442.388 574.942 458.778
-409.023 586.357 474.387
-499.279 597.315 641.712
-460.15 619.821 444.089
-591.509 608.329 596.371
-496.399 605.143 499.184
-512 586 602
-581.377 603.988 641.911
-495.957 634.928 477.629
-492.358 605.356 510.513
-499.348 632.191 512.43
-408.73 614.231 511.6
-426.697 639.5 509.859
-488.042 637.365 500.822
-576.666 605.059 582.162
-566.117 632.259 584.959
-563.36 588.656 575.906
-486.931 573.762 422.809
-560.538 593.594 641.367
-457.718 583.473 449.257
-450.358 578.562 539.902
-418.863 619.075 481.193
-505.444 638.579 541.761
-516.74 577.473 449.531
-490.221 636.258 494.311
-531.962 590.032 441.067
-393.64 614.588 545.103
-508.906 631.545 541.293
-520.072 610.675 554.349
-484.733 590.754 472.955
-531.082 590.134 439.819
-505 603 400
-413.429 612.739 459.675
-450.683 615.823 458.373
-522.026 612.753 660.911
-451.998 621.303 446.86
-436.365 632.647 590.971
-586.941 596.406 587.785
-419.349 600.833 549.195
-444.606 592.943 444.309
-413.97 593.336 578.119
-508.94 645.411 600.382
-517.22 619.993 559.153
-590.409 595.815 622.576
-399.213 595.066 492.97
-442.69 599.409 452.426
-394.568 611.515 498.832
-487.297 638.711 554.877
-509.061 615.824 623.985
-467.143 585.333 478.203
-510.661 625.044 556.935
-505.395 588.971 593.031
-505.921 614.51 459.247
-591.815 620.325 660.864
-597.449 619.541 665.726
-495.41 583.382 624.806
-411.458 641.155 481.367
-503.327 561.267 395.163
-487.766 616.188 436.355
-428.322 632.761 463.421
-555.28 592.242 575.06
-415.804 644.889 485.561
-509.798 638.882 546.483
-535.117 646.09 601.146
-465.15 586.114 580.981
-480.314 595.279 531.009
-492.025 578.085 451.657
-442.825 571.67 488.909
-542.754 589.169 620.049
-486.551 644.998 615.916
-416.391 600.955 479.826
-468.624 581.624 599.948
-496.646 626.453 636.643
-401.922 619.087 561.714
-505.816 621.701 551.868
-495.552 580.778 463.36
-628.826 617.143 633.426
-401.769 593.808 576.959
-539.844 599.758 559.802
-437.612 590.821 444.774
-428.504 573.563 542.308
-416.255 573.056 525.694
-514.054 628.64 645.29
-622 625 631
-456.153 584.68 568.238
-499.511 645.539 571.762
-464.93 624.253 458.602
-459.586 581.474 447.874
-492.037 626.626 479.127
-460.991 590.363 439.274
-484.404 599.597 491.399
-605.94 600.025 602.928
-606.733 609.716 624.646
-456.795 594.659 493.992
-493.283 647.926 551.033
-424.232 635.414 505.562
-445.249 600.856 614.326
-528.271 562.245 376.022
-542.08 610.016 561.244
-408.106 607.443 462.031
-497.011 633.542 511.353
-415.585 622.14 491.368
-502 579 580
-476.113 624.952 434.652
-414.078 639.855 520.29
-418.138 584.279 575.756
-497.17 574.18 439.369
-573.631 599.05 632.107
-405.325 626.913 487.318
-433.116 568.651 486.534
-486.535 608.713 644.266
-442.35 637.355 473.725
-478.995 639.77 595.038
-569.795 593.483 642.825
-419.334 632.224 465.966
-606.824 614.344 597.314
-474.422 590.892 430.733
-410.618 590.376 564.175
-435.498 574.811 569.389
-487.444 572.09 405.729
-498.867 561.788 403.348
-419 591 492
-466.601 638.433 601.904
-446.47 640.176 562.586
-484.275 580.876 594.779
-580.534 605.664 639.212
-527.41 588.32 445.323
-424.169 574.902 478.955
-620.876 614.861 650.583
-528.115 632.622 585.937
-419.421 600.12 592.699
-418.716 624.858 495.274
-428.256 630.491 572.642
-569.298 599.702 624.888
-527.101 603.488 660.178
-472.645 610.86 619.363
-436.014 650.602 555.261
-412.885 634.169 531.468
-434.027 638.726 564.1
-414.914 613.78 589.982
-419.849 593.23 455.823
-459.451 580.747 457.593
-501.892 615.402 622.508
-501.487 613.839 414.128
-565.302 607.57 655.94
-516.754 600.763 647.688
-495.713 628.212 469.002
-418.12 596.711 526.699
-522.837 588.24 622.81
-438.05 583.148 482.268
-430.799 600.495 445.429
-443.164 579.411 595.718
-574.368 628.393 586.915
-528.159 604.653 556.822
-538.37 609.337 655.208
-438.3 591.571 525.544
-416.775 581.501 559.48
-503.878 604.913 413.011
-413.727 623.075 504.119
-488.433 572.527 414.553
-437.6 640.44 499.518
-410.368 592.086 466.3
-459.673 588.818 521.464
-512.893 611.37 547.69
-476.025 642.061 487.132
-414.121 593.157 516.847
-498.535 614.69 535.089
-498.354 642.343 543.847
-511.071 596.604 456.185
-519.006 580.544 608.903
-531.557 623.598 559.43
-425.778 618.75 470.293
-516.906 623.689 632.38
-442.878 574.382 542.961
-389.899 605.045 545.921
-463.04 595.814 501.815
-474.803 637.52 615.093
-457.754 586.327 565.379
-411.347 636.884 518.487
-404.797 625.486 571.763
-495.468 582.678 611.171
-406.763 627.127 494.187
-561.813 630.362 582.803
-503.824 569.9 392.204
-420.233 580.54 579.776
-483.416 600.753 639.831
-490.982 602.113 498.917
-427.083 638.545 517.016
-433.512 578.808 458.568
-505.27 583.533 570.259
-407.173 575.927 504.357
-429.147 652.459 559.636
-453.879 576.584 459.127
-614.923 610.679 652.389
-450.225 643.008 547.258
-488.907 621.234 428.954
-551.375 592.973 577.86
-406.766 620.55 470.177
-430.365 647.277 507.22
-398.978 623.336 522.518
-496.321 606.899 408.468
-491.933 603.375 537.773
-557.389 630.941 576.625
-554.149 583.269 597.434
-534.552 634.659 569.795
-448.716 608.928 620.194
-622.481 613.384 621.986
-474.055 582.135 458.632
-566.381 624.689 578.543
-525.346 603.887 654.022
-567.356 614.702 576.593
-469.823 645.342 584.594
-448.39 578.178 513.926
-489.021 620.857 545.826
-505.351 587.967 570.879
-497.372 569.306 416.513
-432.618 630.384 614.513
-444.695 585.466 495.108
-413.39 598.534 524.209
-475.957 610.343 505.56
-506.687 578.624 452.542
-406.5 626.656 532.984
-478.783 595.804 503.565
-549.638 625.945 574.824
-446.806 574.708 496.769
-466.551 639.785 549.318
-582.703 591.354 597.491
-441.057 609.961 595.324
-584.208 634.709 601.549
-449.909 591.684 611.58
-412.661 616.91 495.058
-536.551 584.611 425.25
-474.454 636.08 528.7
-460.488 589.101 570.442
-571.057 594.897 607.229
-520.376 565.739 411.808
-434.136 646.002 584.364
-454.206 618.129 612.755
-502.107 619.379 467.076
-526.795 630.364 562.416
-451.032 645.585 597.657
-430.896 619.131 460.308
-405.691 583.266 481.313
-455.785 601.989 435.85
-579.739 591.035 616.178
-482.842 621.821 633.002
-518.575 580.134 452.217
-470.586 635.066 621.98
-442.528 611.563 598.851
-506.897 641.304 588.864
-455.455 576.656 575.411
-469.74 581.346 579.2
-504.562 632.19 530.985
-613.688 638.347 618.465
-465.299 588.704 591.214
-566.929 596.162 623.987
-583.474 594.406 584.995
-413.756 598.943 490.9
-478.977 638.461 584.92
-468.759 620.612 617.024
-431.868 597.01 443.291
-436.586 638.224 554.217
-432.769 605.982 574.381
-504.451 643.99 558.681
-545.308 626.106 572.263
-482.734 605.102 469.917
-492.244 613.921 420.113
-460.254 578.948 474.794
-573.571 596.334 643.406
-480.212 637.137 546.97
-413.793 602.336 534.489
-486.578 589.249 470.31
-412.443 642.552 483.197
-539.64 619.692 561.166
-407.24 626.311 570.887
-447.521 615.739 454.399
-505.608 636.116 539.643
-393.561 610.255 513.224
-501.388 585.826 625.913
-577.82 618.583 574.11
-524.549 639.097 591.25
-454.941 642.531 571.908
-487.182 589.209 631.799
-523.267 630.504 561.34
-607.455 613.512 597.109
-511.478 587.389 610.582
-432.692 640.672 494.43
-476.376 602.24 527.716
-464.857 598.65 490.793
-463.767 646.023 495.34
-418.797 587.099 462.732
-505.487 637.953 542.622
-409.271 584.989 555.273
-491.628 570.597 389.312
-474.363 593.917 496.496
-430.107 633.492 607.034
-436.776 598.846 610.275
-499.23 635.526 531.23
-457.946 617.015 442.44
-475.628 582.15 456.255
-418.81 581.667 571.504
-484.272 590.959 543.373
-432.657 625.985 464.024
-460.379 589.985 437.127
-492.6 571.842 423.374
-541.855 586.696 599.879
-515.24 630.498 650.063
-423.257 577.862 570.406
-423.557 621.6 556.231
-476.265 591.244 507.863
-510.218 603.868 459.498
-523.732 625.567 653.292
-443.907 590.334 442.854
-503.564 572.566 386.647
-530.715 562.864 387.964
-614.122 610.374 608.432
-428.292 629.66 467.462
-543.17 597.821 563.325
-502.915 565.731 392.312
-467.173 589.738 430.544
-517.021 584.029 588.052
-410.054 609.287 586.273
-463.017 585.49 607.54
-516.649 610.185 457.691
-444.275 650.572 537.285
-544.019 613.424 566.158
-491.403 581.703 573.933
-418.745 577.566 535.421
-438.21 588.695 517.221
-528.229 569.623 429.07
-444.637 652.437 558.385
-438.456 593.695 566.362
-445.717 639.736 467.637
-421.022 641.713 546.051
-505.526 594.079 391.514
-508.894 613.666 557.108
-513.096 637.287 625.161
-592.324 601.361 588.994
-459 645.914 509.797
-440 648 587
-441.846 639.006 488.605
-503.365 569.106 403.822
-462.526 643.481 565.521
-451.742 578.786 516.732
-432.489 624.729 580.107
-410.468 592.282 468.092
-411.906 627.813 545.108
-508.659 641.601 554.879
-480.297 590.405 422.362
-419.391 644.67 503.774
-571.153 629.33 587.534
-459.364 591.438 485.09
-460.813 652.444 549.588
-513.011 631.274 596.123
-535.517 570.472 407.275
-492.24 637.156 630.882
-449.245 575.453 523.91
-596.148 602.729 624.685
-485.428 639.599 502.042
-440.872 595.325 442.112
-615.108 621.057 616.529
-476.911 600.301 637.934
-521.622 635.644 557.673
-525.203 617.926 562.913
-471.407 605.57 501.982
-611.277 609.947 627.777
-407.502 621.02 577.685
-522.61 600.784 654.426
-519.494 632.766 650.391
-516.731 638.992 576.433
-544 603 652
-478.343 590.693 538.997
-471.204 649.776 554.185
-415.579 639.636 534.215
-396.328 588.605 526.481
-530.343 571.352 409.325
-442.07 607.738 456.968
-520.531 585.602 572.928
-464.102 585.967 541.451
-505.663 593.787 639.216
-399.565 620.886 483.459
-604.574 617.955 595.654
-533.618 565.979 404.162
-415.325 579.102 542.411
-454.499 592.242 510.408
-422.089 578.759 548.79
-414.148 625.699 504.141
-404.064 637.936 488.264
-481.935 624.421 436.8
-453.873 614.534 456.482
-435.844 589.47 603.443
-514.591 639.848 555.848
-426.93 567.002 499.618
-454.101 597.14 520.467
-429.797 638.94 596.914
-538.768 581.222 567.779
-488.52 593.541 407.693
-395.008 613.171 493.434
-494.497 604.872 647.354
-581.604 596.931 613.402
-467.058 584.914 543.171
-451.368 576.049 587.84
-408.981 634.095 499.083
-445.743 627.814 461.795
-468.477 579.358 552.347
-479.294 590.932 626.677
-443.94 647.139 533.122
-456 605 436
-405.18 579.389 510.4
-454.756 575.764 486.779
-411.567 627.755 475.959
-578.899 617.932 666.407
-464.56 646.411 508.298
-474.162 638.289 539.543
-493.155 577.403 464.828
-446.307 639.984 591.809
-616.179 624.316 607.543
-631.636 625.462 638.568
-523.756 564.955 418.321
-424.106 632.577 466.339
-425.297 625.936 566
-444.7 574.233 545.646
-598.011 607.072 612.808
-399.083 618.576 562.389
-429.633 650.876 529.551
-456.606 580.515 533.789
-461.144 580.995 506.862
-398.854 622.54 497.902
-456.895 645.705 502.741
-537.267 597.831 646.484
-486.201 586.06 552.371
-416.721 633.475 552.608
-462.822 650.157 561.992
-566.156 599.844 630.231
-436.781 638.928 484.667
-488.176 587.82 552.507
-408.218 627.999 572.558
-405.265 615.279 471.085
-528.296 572.144 376.904
-487.031 634.496 634.136
-481.425 606.177 480.257
-457.274 586.002 576.44
-624.069 612.473 632.982
-483.394 649.963 553.934
-439.062 591.966 560.648
-468.025 599.938 442.841
-566.241 596.698 624.232
-542.443 585.869 607.104
-506.288 616.556 461.714
-465.569 591.098 430.746
-399.917 622.552 537.534
-573.771 620.473 584.822
-577.752 611.889 583.783
-524.205 583.349 608.655
-566.092 591.28 615.689
-504.044 560.038 389.278
-415.822 593.027 580.679
-579.914 598.845 631.757
-537.998 618.992 661.038
-427.152 623.727 573.062
-495.447 600.115 417.464
-433.544 629.471 456.254
-526.619 585.411 612.339
-566.712 601.547 578.74
-497.928 641.939 553.002
-538.906 611.156 560.745
-531.107 583.963 594.378
-411.638 623.254 514.711
-503.151 634.232 640.252
-599.526 594.734 630.666
-560.906 599.564 635.073
-489.605 643.16 591.652
-517.573 620.964 632.062
-608.51 631.275 614.82
-496.568 562.845 397.38
-486.717 587.531 627.165
-582.58 597.383 644.945
-411.867 625.287 467.986
-514.88 641.857 570.723
-470.242 625.983 441.107
-459.42 645.346 517.12
-441.045 642.02 596.812
-535.349 584.437 574.363
-506.099 612.952 631.617
-494.946 564.952 399.76
-584.071 593.972 602.99
-468.269 601.121 428.781
-533.656 584.262 579.729
-422.435 642.729 565.203
-526.815 628.891 647.885
-608.612 613.093 625.385
-428.331 626.437 458.646
-478.602 605.075 425.211
-460.873 645.278 560.494
-464.78 584.899 447.679
-571.674 612.135 573.217
-578.395 601.737 632.735
-561.579 593.471 599.092
-454.974 647.012 510.828
-579.31 606.999 658.266
-432.293 647.928 582.578
-397.451 612.717 484.668
-493.244 641.14 540.816
-624.372 621.375 640.643
-476.611 638.226 554.204
-571.107 593.07 632.069
-504.165 561.7 386.628
-619.224 625.742 624.911
-399.592 584.79 529.041
-440.744 572.386 468.332
-393.761 609.295 532.403
-628.488 616.059 635.084
-443.383 642.066 515.939
-418.27 639.342 510.744
-464.511 644.37 486.257
-488.406 603.965 468.096
-494.752 585.523 414.266
-464.039 596.809 491.325
-528.627 612.061 650.109
-423.474 642.54 576.199
-450.692 638.759 510.309
-440.807 628.262 461.669
-504.575 635.192 536.562
-540.499 599.458 645.14
-491.969 604.948 527.459
-466.937 637.339 460.648
-498.173 610.721 465.394
-420.057 640.84 584.099
-486.711 640.453 561.377
-499.269 627.599 619.446
-497.606 584.166 577.297
-393.411 606.291 497.088
-467.384 642.267 591.028
-413.36 597.347 460.261
-509.16 643.797 554.984
-508.297 603.832 650.104
-500.089 589.655 609.874
-457.952 639.058 540.01
-515.353 577.386 446.653
-427.269 571.939 489.505
-507.535 639.719 613.69
-470.602 612.725 632.459
-391.455 601.852 516.784
-436.739 638.562 499.211
-436.385 582.88 593.684
-461.433 596.007 494.029
-625.798 612.198 635.429
-498.482 640.834 612.439
-409.863 599.41 511.507
-508.242 630.151 620.618
-518.13 641.133 573.95
-509.019 593.877 463.498
-438.684 572.693 535.377
-619.858 619.009 644.241
-467.219 603.862 428.77
-445.303 602.075 596.924
-529.124 583.616 578.683
-631.408 638.754 625.881
-575.201 594.771 605.639
-434.424 569.85 511.604
-561.939 591.987 571.211
-494.573 594.915 420.464
-396.466 592.744 545.903
-496.417 632.583 475.904
-619.54 641.979 621.181
-468.977 635.145 619.765
-426.438 584.244 496.786
-522.342 561.019 412.228
-471.752 638.491 535.57
-558.057 587.371 573.223
-403.276 618.663 477.83
-415.232 579.996 479.082
-518.527 580.341 589.874
-627.843 636.317 627.235
-567.976 619.779 660.909
-529 571 396
-488.952 571.538 419.899
-523.613 558.092 379.016
-478.724 590.008 435.772
-616.298 607.093 619.916
-546.195 629.338 570.162
-398.106 598.624 567.388
-392.737 599.658 529.062
-392.482 605.202 555.53
-503.904 599.72 625.379
-445 574 554
-503.075 581.328 605.782
-519.108 617.162 654.228
-437.599 596.076 453.029
-482.252 646.066 542.672
-399.584 624.143 514.239
-443.689 592.021 520.223
-499.167 610.964 632.518
-490.724 587.127 462.424
-471.498 583.369 580.23
-477.294 585.327 617.004
-440.616 582.354 601.244
-421.258 644.146 505.255
-433.37 638.27 498.488
-454.916 605.934 445.455
-420.302 589.324 587.42
-624.057 618.089 648.138
-443.242 637.712 474.714
-486.701 593.038 472.866
-513.378 620.665 613.453
-469.537 636.803 542.546
-472.273 584.851 543.646
-449.871 639.53 462.206
-391.176 595.955 534.209
-501.025 618.898 642.061
-515.116 614.587 558.219
-475.984 645.161 537.278
-461.819 618.696 444.524
-485.294 610.111 485.685
-470.631 580.314 454.362
-469.921 587.869 436.538
-547.311 595.331 631.652
-498.228 562.431 405.744
-573.327 625.181 585.367
-437.903 589.166 538.261
-469.885 581.901 471.547
-414.266 577.92 489.285
-520.105 578.757 440.282
-625.202 617.474 613.227
-432.951 641.66 475.233
-488.029 580.257 434.073
-457.028 590.562 486.032
-401.035 615.05 481.444
-491.517 587.351 395.018
-416.884 614.398 483.434
-576.234 598.526 575.877
-475.891 583.646 616.672
-484.485 634.199 465.531
-523.754 630.701 579.495
-471.944 640.37 468.802
-503.151 625.933 553.864
-459.926 653.089 541.398
-488.109 627.469 498.128
-439.319 595.579 582.393
-488.29 582.861 621.388
-461.687 582.67 605.597
-415.354 570.407 516.84
-474 619 636
-460.417 591.251 488.342
-469.482 639.557 466.533
-399.502 601.363 479.486
-513.492 632.781 605.963
-518.106 585.519 562.911
-447.06 602.493 446.779
-508.207 635.973 585.787
-482.928 590.076 432.076
-437.653 626.442 589.437
-488.874 590.5 635.646
-476.925 586.071 544.719
-495.746 611.185 649.174
-467 651 567
-410.761 570.553 522.872
-474.383 634.284 513.842
-482.799 592.633 482.247
-400.514 599.688 477.834
-420.584 626.137 489.703
-462 630 612
-523.876 630.797 640.73
-512.952 594.124 561.652
-432.63 574.225 562.16
-469.017 593.386 428.338
-515 618 622
-562.852 592.617 621.032
-424.95 637.097 472.912
-450.123 586.516 487.288
-482.095 634.004 456.976
-486.856 617.596 513.499
-403.257 607.754 472.132
-522.729 597.849 650.655
-519.23 580.51 577.459
-435.089 594.661 559.049
-447.362 575.452 490.85
-537.804 631.666 563.815
-503 566 410
-445.868 593.668 527.485
-451.494 575.7 495.406
-455.726 652.623 574.851
-438.69 581.771 456.171
-429 651 537
-422.083 596.277 551.907
-438.416 645.008 478.008
-443.11 648.93 550.16
-532.661 574.398 432.956
-413.082 635.571 555.314
-503.074 640.075 581.239
-414.183 637.746 528.204
-450.775 651.084 569.077
-394.629 616.744 557.365
-488.59 636.685 560.964
-432.981 649.665 517.444
-466.136 620.547 633.179
-398.077 623.291 515.946
-446.933 579.434 597.804
-529.587 563.062 379.588
-488.845 601.537 480.629
-398.583 604.783 567.572
-504.269 640.392 562.79
-462.236 637.211 526.203
-476.025 575.105 463.929
-498.268 641.612 612.796
-479.148 637.823 472.344
-455.139 583.956 526.79
-436.377 618.996 619.353
-490.922 582.621 569.411
-420.433 593.908 547.621
-480.129 637.636 552.503
-446.032 647.237 550.533
-470.479 602.352 436.738
-440.465 583.745 484.369
-510.296 644.31 563.385
-541.594 619.442 568.978
-471.363 604.093 498.569
-490.017 610.228 430.728
-627.389 617.494 627.257
-473.417 593.391 428.085
-577.678 598.722 645.335
-541.368 600.571 638.666
-530.378 585.802 611.651
-512.611 591.881 457.43
-475.93 645.347 521.492
-411.47 613.126 459.174
-453.023 645.386 555.682
-509.866 578.661 447.477
-434.038 644.923 498.943
-462.423 651.669 569.671
-531.53 585.266 601.349
-579.702 605.642 654.146
-531.082 606.885 438.622
-544.931 586.196 599.795
-592.357 610.713 663.08
-538.696 584.631 595.558
-429.008 649.049 573.322
-490.92 568.392 408.118
-502.559 578.661 589.546
-481.783 591.769 600.91
-516.792 589.104 456.691
-495.675 609.003 414.913
-490.489 620.516 635.624
-431.208 570.288 488.649
-478.215 584.691 469.332
-486.383 630.649 495.609
-620.61 622.547 609.406
-598.985 612.806 656.037
-444.266 636.596 469.584
-520.925 628.616 649.973
-571.568 589.007 610.566
-526.253 584.519 579.371
-406.263 579.789 500.958
-478.596 636.524 493.515
-427.589 606.117 562.316
-579.422 606.103 660.564
-519.659 562.685 404.398
-395.739 590.365 537.979
-498.811 580.568 465.735
-480.023 612.358 638.922
-467.605 615.072 440.383
-433.139 651.855 557.367
-449.058 580.413 594.791
-415.45 625.193 497.201
-597.884 611.667 588.085
-481.529 636.459 610.137
-493.499 627.119 620.094
-506.982 603.399 555.831
-507.547 575.383 453.498
-466.682 635.69 606.053
-602.078 611.231 593.844
-618.609 633.575 611.341
-619.915 626.104 627.03
-412.924 641.626 487.094
-404.29 580.19 515.115
-433.629 576.3 465.553
-496.253 631.573 486.371
-473.512 645.457 495.672
-422.251 642.221 542.512
-508.154 634.02 592.613
-418.878 612.38 477.923
-506.047 648.089 600.612
-453.594 652.845 550.033
-459.716 640.146 541.016
-465.902 590.766 556.697
-393.709 608.914 510.718
-450.952 591.731 502.678
-460.625 588.67 439.543
-459.017 621.187 448.147
-495.751 625.897 452.417
-433.8 640.106 540.207
-490.867 629.407 493.616
-608.726 612.583 647.498
-476.862 610.061 522.724
-470.772 591.316 428.141
-496.519 584.926 579.164
-418.254 604.05 544.568
-463.383 639.099 594.644
-522.007 569.983 419.815
-494.273 599.989 404.494
-517.898 617.811 634.033
-534.158 589.573 633.422
-495.933 631.137 501.487
-459.182 590.684 588.094
-395.165 588.988 525.061
-419.141 640.803 489.115
-449.756 635.104 621.501
-570.43 594.878 635.442
-530.191 564.257 377.216
-489.199 588.722 561.262
-412.45 626.92 519.672
-532.767 567.176 417.268
-408.752 577.992 518.787
-532.745 628.966 569.082
-511.026 614.736 637.311
-601.928 605.159 650.305
-496.51 634.663 548.007
-412.178 634.93 476.979
-447.555 591.355 579.685
-440.452 577.048 456.311
-477.726 618.262 437.18
-518.857 563.577 417.381
-523.414 635.007 560.892
-493.32 580.693 386.298
-474.785 579.514 588.791
-428.353 595.806 461.438
-483.584 641.624 529.726
-414.303 598.111 586.802
-483.543 608.378 544.738
-493.127 640.752 552.824
-484.684 641.736 523.387
-440.275 622.285 459.774
-543.912 592.732 561.771
-525.06 639.135 587.31
-542.866 602.577 566.338
-478.313 580.921 467.054
-502.709 637.884 623.663
-551.742 597.753 632.026
-473.925 644.383 532.212
-609.166 600.648 610.728
-391.185 599.079 540.26
-502.215 643.462 615.677
-532.854 560.775 393.352
-492.45 635.042 472.01
-503.688 620.319 460.586
-614.583 609.096 612.174
-467.632 584.479 496.074
-457.118 600.023 513.786
-439.715 627.47 463.064
-443.129 653.882 534.241
-620.087 620.754 628.046
-488.215 578.126 458.324
-419.602 641.868 512.703
-532.285 572.354 375.146
-575.307 634.35 598.583
-414.889 613.621 537.156
-540.83 618.554 561.118
-465.46 592.492 544.21
-503.996 583.332 463.593
-466.289 582.234 555.654
-442.412 637.541 588.912
-500.273 614.01 539.334
-571.1 589.522 591.838
-470.713 632.888 519.75
-568.22 589.595 620.663
-505.03 641.096 571.679
-489.168 584.628 594.852
-563.483 600.602 633.081
-512.21 581.192 580.446
-432.993 622.169 451.26
-449.734 639.875 517.414
-517.937 585.625 581.961
-530.02 592.886 634.545
-394.278 607.481 497.083
-634.785 631.383 639.411
-500.733 611.289 471.761
-462.056 588.228 561.164
-399.698 619.709 489.967
-573.703 594.695 631.466
-574.863 625.417 579.138
-477.688 600.512 437.589
-460.991 618.92 616.149
-448.554 638.91 481.422
-467.955 588.601 444.983
-479.375 635.06 464.568
-395.43 612.633 563.987
-609.935 604.78 647.668
-437.606 573.669 533.067
-517.835 587.391 613.603
-529.94 618.445 561.641
-492.864 589.372 463.276
-425.434 648.397 536.354
-426.098 587.336 455.238
-530.325 571.319 400.464
-504.633 570.91 380.303
-479.621 580.216 418.278
-532.709 604.561 652.98
-522.437 581.855 588.259
-500.118 602.834 627.809
-447.814 587.118 442.809
-447.627 644.263 529.389
-452 647 495
-422.099 582.284 587.501
-493.807 585.721 597.674
-454.286 618.286 623.251
-569.208 604.131 581.621
-603.148 622.546 597.115
-426.899 572.988 521.731
-499.185 624.077 505.63
-502.67 559.716 383.864
-415.619 595.151 490.745
-459.896 634.356 458.578
-597.844 601.327 639.288
-464.302 590.875 481.495
-392.217 604.271 497.232
-490.318 585.685 598.957
-543.275 618.593 569.325
-517.623 636.061 584.349
-544.27 618.643 565.214
-398.045 603.286 569.007
-466.626 595.977 625.196
-598.38 610.994 607.16
-413.186 590.38 464.627
-524.534 578.339 435.632
-543.936 611.833 653.717
-456.661 654.047 549.237
-421.199 641.592 546.232
-404.638 611.343 578.996
-420.037 594.516 511.477
-549.218 600.802 565.82
-466.173 584.455 488.415
-488.953 640.907 597.297
-554.573 617.611 575.958
-571.812 606.485 655.541
-419.211 599.173 481.223
-439.674 577.859 587.944
-498.375 585.184 600.432
-427.088 587.373 506.01
-489.607 619.311 439.67
-509.851 571.542 441.366
-482.12 642.061 503.754
-498.069 619.345 429.636
-422.249 631.828 499.393
-435.914 636.003 571.073
-449.936 591.274 441.999
-628.57 621.16 618.388
-446.437 590.143 506.969
-608.736 625.447 612.92
-460.168 638.737 526.369
-528.488 619.086 653.995
-498.016 622.571 639.686
-478.077 603.754 619.652
-519.112 619.551 656.789
-490.529 637.022 517.285
-583.131 595.56 631.451
-531.386 576.352 420.922
-571.056 619.22 583.1
-430.832 635.912 547.439
-471.684 592.568 506.344
-486.251 642.168 584.437
-433.817 648.73 568.254
-506.114 588.654 635.568
-453.275 637.911 494.967
-408.418 575.85 509.044
-461.37 589.005 614.557
-430.176 573.811 471.657
-471.29 613.524 618.189
-500.322 578.41 589.659
-451.037 636.788 520.231
-601.339 619.199 592.187
-620.228 610.886 621.286
-470.359 644.081 585.883
-508.3 632.834 633.565
-486.468 600.156 515.425
-437.457 571.558 518.228
-448.095 645.146 567.115
-526.43 581.614 582.001
-403.793 633.767 489.666
-498.987 571.85 401.967
-458.357 583.11 540.538
-473.254 592.469 466.282
-424.493 595.236 596.788
-441.311 587.753 461.998
-495.487 605.774 466.251
-431.617 583.34 592.419
-501.39 629.853 509.747
-465.926 631.017 630.691
-546.767 590.354 570.394
-471.827 635.533 512.008
-427.042 606.195 448.247
-461.912 580.051 562.457
-481.359 588.085 465.316
-428.498 601.186 600.028
-410.603 605.698 460.492
-509.678 640.535 632.451
-486.34 627.356 486.805
-412.056 637.041 535.483
-504.465 566.651 385.259
-476.501 590.588 501.646
-454.346 634.486 614.265
-613.891 619.147 602.734
-423.303 633.352 537.051
-567.059 598.532 643.819
-575.671 619.42 586.834
-578.72 606.954 648.501
-414.427 586.599 466.875
-499.095 592.34 557.36
-412.457 631.184 544.769
-524.777 636.884 557.684
-504.758 563.814 412.091
-430.053 631.38 551.265
-561.469 628.133 577.414
-568.091 608.465 658.493
-487.302 596.278 483.13
-524.67 573.254 437.912
-515.879 578.104 598.059
-565.687 594.41 589.531
-481.453 578.693 428.281
-474.419 635.338 484.116
-401.479 585.327 499.15
-485 573 432
-486.284 601.562 493.7
-542.792 603.351 642.92
-462.856 600.103 605.665
-585.318 590.432 615.031
-425.712 620.409 452.387
-502.061 598.474 464.776
-450.953 631.354 607.661
-501.607 599.516 469.635
-508.417 603.181 556.682
-445.516 577.793 584.189
-577.124 622.7 667.463
-495.642 601.156 465.451
-486.124 575.483 464.784
-425.737 576.792 474.676
-512.464 581.328 449.088
-501 600 548
-494.381 563.876 399.557
-430.249 599.215 552.588
-406.486 639.811 494.158
-590.741 611.436 583.61
-484.231 629.583 517.471
-463.651 583.72 490.581
-414.74 594.012 498.245
-455.895 588.719 480.126
-583.795 604.298 576.654
-497.559 591.624 470.011
-391.551 608.094 550.631
-488.121 572.422 400.086
-404.833 615.212 474.499
-532.659 616.891 654.317
-462.086 634.967 471.499
-439.272 603.648 586.086
-561.61 595.056 630.777
-442.694 647.587 506.427
-412.536 578.968 534.449
-393.345 615.858 524.366
-501.456 567.357 421.534
-461.969 589.002 447.339
-586.938 599.265 644.895
-510.503 583.44 624.173
-443.393 572.811 491.797
-493.725 571.571 440.443
-489.932 625.574 447.851
-528.576 610.977 443.806
-473.197 636.553 506.34
-433.122 642.127 505.287
-447.411 613.248 605.249
-518.074 644.957 591.559
-510.554 629.26 616.67
-392.636 601.563 525.969
-487.32 644.415 613.097
-460.33 648.049 580.577
-467.447 644.169 486.975
-502.307 637.894 533.518
-455.778 579.743 592.46
-457.86 596.413 621.18
-494.922 600.425 641.062
-476.897 643.224 489.059
-440.937 647.622 491.439
-485.398 626.626 621.689
-531.298 607.35 436.937
-441.409 645.396 500.719
-517.495 586.901 558.907
-448.968 642.062 531.428
-493.219 587.23 560.602
-499.85 600.128 404.145
-521.87 625.225 644.685
-421.091 577.808 550.999
-610.171 618.14 665.438
-452.677 636.58 458.398
-409 575 523
-489.06 631.572 465.189
-436.307 646.9 498.394
-442.324 629.881 597.162
-471.396 639.907 543.138
-491.081 624.847 477.216
-501.395 584.39 561.84
-444.112 586.441 446.463
-439.49 634.671 469.316
-397.098 617.396 544.181
-542.316 605.427 560.87
-406.343 623.948 475.742
-406.666 642.58 492.09
-442.23 640.482 491.914
-540.471 598.105 635.098
-582.927 598.675 582.952
-413.332 575.196 502.42
-468.248 619.565 433.431
-486.48 627.328 527.765
-558.499 616.744 567.151
-526.221 606.587 649.775
-519.171 594.953 639.465
-475.654 614.146 431.384
-491.158 609.621 427.44
-598.734 610.513 654.015
-490.727 619.778 497.052
-504.535 618.72 619.409
-616.029 613.047 660.749
-426.523 646.631 582.783
-484.72 611.662 639.334
-404.9 620.219 548.675
-481.761 589.751 553.807
-472.896 606.382 507.883
-512.059 607.061 656.543
-411.474 585.838 564.454
-409.272 613.421 504.842
-565.992 597.635 581.013
-461.031 634.114 516.889
-557.736 589.141 604.22
-497.3 587.619 402.934
-555.388 612.156 571.461
-422.85 642.104 497.929
-487.335 639.86 484.997
-408.24 600.525 502.823
-456.077 643.724 476.176
-491.179 587.633 470.572
-444.968 574.831 512.32
-468.363 594.416 480.276
-523.983 590.089 625.491
-412.779 632.429 541.572
-567.988 591.163 634.55
-447.375 643.197 475.446
-413.738 635.686 524.975
-450.922 640.709 471.888
-495.146 596.376 398.852
-492.534 604.501 506.307
-527.227 611.362 661.39
-477.268 582.537 563.286
-425.207 623.424 609.302
-495.888 589.529 408.308
-508.964 640.915 587.361
-459.623 593.245 616.083
-457.592 635.325 601.138
-492.006 644.95 571.214
-462.433 588.289 590.774
-440.28 615.543 445.944
-468.857 635.811 475.694
-512.376 572.141 446.434
-495.629 616.898 552.192
-466.564 597.797 542.59
-499.976 570.17 437.625
-515.836 575.147 448.844
-428.969 573.766 530.556
-422.208 596.282 549.256
-485 641 499
-557.107 605.904 656.395
-493.612 644.281 577.149
-503.984 619.751 530.619
-426.234 587.944 544.227
-464.089 587.634 514.836
-524.22 631.722 585.035
-455.553 644.325 484.537
-450.223 635.415 462.357
-511.799 585.616 559.862
-504.878 612.788 466.002
-615.579 606.153 622.04
-554.679 602.87 643.616
-501.457 615.07 522.568
-417.738 625.292 594.484
-397.171 618.115 537.646
-522.87 584.39 450.532
-589.936 617.746 661.686
-577.38 599.071 575.277
-520.271 588.993 447.195
-497.496 637.764 619.824
-544.957 587.981 578.729
-564.66 596.162 627.318
-464.582 592.514 557.324
-463.827 643.591 554.14
-428.319 574.069 474.926
-440.483 570.05 491.407
-490.537 624.447 499.667
-479.033 633.255 455.21
-443.959 581.728 472.159
-500.361 617.455 527.984
-451.929 619.334 450.484
-557.472 585.611 588.918
-391.482 604.917 528.964
-498.359 594.094 470.37
-489.221 601.679 468.049
-435.163 602.261 605.925
-460.168 636.483 609.759
-509.647 578.135 576.843
-468.48 592.226 464.637
-470.744 595.802 484.648
-518.279 610.454 642.842
-476.194 622.219 625.88
-414.608 601.92 458.867
-452.938 595.302 509.637
-568.787 616.934 657.549
-535.823 642.708 598.469
-470.916 608.133 527.536
-460.042 582.561 500.704
-535.593 607.801 654.779
-566.381 599.863 648.446
-604.382 608.636 594.026
-622.529 612.501 616.999
-562.989 601.232 654.36
-481.829 615.667 520.745
-410.269 598.098 496.175
-528.263 568.473 380.894
-526.856 605.475 648.758
-443.763 632.839 455.235
-474.856 611.075 427.648
-559.82 626.268 576.131
-552.282 587.079 601.456
-481 596 532
-479.202 578.267 431.081
-467.53 644.053 479.208
-547.348 594.621 628.182
-439.562 621.851 596.527
-427.693 580.735 461.411
-563.856 625.111 579.557
-408.414 589.713 576.155
-499.434 640.651 538.71
-499.377 609.207 411.413
-486.73 626.41 524.474
-521.981 590.415 452.437
-495.664 620.553 467.669
-533.91 572.168 407.316
-567.875 623.909 663.293
-405.268 628.969 468.218
-485.6 645.386 570.09
-450.203 617.561 457.26
-442.483 585.444 495.24
-420.843 577.692 551.727
-442.097 575.057 578.596
-453.109 639.932 529.148
-454.988 594.5 509.246
-533.925 592.618 619.33
-479.644 632.736 452.725
-496.971 625.12 474.705
-535.652 646.123 605.378
-611.776 615.049 598.939
-635.113 628.442 637.744
-577.888 598.846 645.756
-473.781 581.937 606.924
-565.319 591.056 626.699
-493.713 602.687 413.779
-508.806 643.19 567.062
-511.75 626.951 625.874
-515.795 595.699 458.029
-418.34 577.981 479.35
-454.437 577.275 549.183
-492.296 638.908 547.507
-490.528 625.643 491.117
-450.151 576.756 510.293
-541.629 601.633 643.214
-431.98 642.165 595.236
-508.684 578.971 455.557
-523.449 580.597 445.338
-460.855 606.944 607.546
-454.825 637.337 530.878
-541 624 571
-424.044 574.612 481.443
-427.025 615.334 604.915
-486.122 629.739 510.598
-615.453 602.53 626.606
-434.709 595.927 458.301
-516.337 624.287 640.419
-447.393 582.862 448.844
-430.281 585.043 534.738
-404.371 581.39 535.677
-481.572 638.368 561.659
-463.443 646.045 503.514
-512.871 601.719 556.132
-523.362 610.177 645.319
-458.233 581.675 544.139
-527.679 626.676 564.018
-494.272 621.595 629.471
-511.192 579.449 451.26
-437.708 650.728 541.693
-412.266 584.958 472.967
-500.517 569.035 408.001
-540.196 584.035 565.863
-509.858 647.127 555.047
-391.981 599.791 548.061
-454.191 596.315 437.219
-534.292 589.982 606.766
-514.432 608.114 550.982
-516.71 636.617 557.418
-495.175 627.533 447.811
-558.498 593.455 566.071
-441.753 571.391 499.774
-618.882 635.255 624.145
-530.127 563.911 401.952
-535.718 588.693 622.872
-550.719 583.871 587.672
-612.509 612.833 662.531
-418.913 579.92 541.014
-434.325 587.956 446.099
-400.408 626.924 519.471
-572.458 597.389 591.043
-475.282 627.238 466.548
-422.323 580.336 473.429
-399.568 600.577 570.34
-521.798 605.12 449.502
-447.222 583.946 446.272
-492.296 602.115 493.149
-471.921 585.856 585.024
-460.521 587.885 440.322
-458.711 574.51 559.563
-414 629 526
-460.953 585.012 507.067
-467.605 602.992 498.626
-526.593 622.431 655.382
-528.858 606.583 441.073
-516.569 639.136 557.686
-471.012 638.658 603.408
-501.135 608.516 635.191
-455.046 588.635 489.881
-491.98 579.103 457.571
-402.359 623.281 564.109
-427.87 586.329 533.254
-424.207 645.814 517.746
-615.83 610.046 658.098
-430.589 638.485 528.531
-451.589 593.203 440.735
-418.606 612.157 596.654
-415.469 632.294 584.179
-603.088 606.479 658.071
-416.031 583.598 570.548
-486.282 579.093 398.743
-454.093 616.79 609.488
-505.803 641.683 565.279
-591.672 604.707 584.054
-472.546 646.554 578.289
-435.647 643.999 474.042
-398.701 619.5 494.038
-454.874 629.853 610.534
-531.345 579.501 580.598
-462.725 647.93 582.584
-398.446 616.583 564.399
-490.29 593.291 470.629
-439.421 576.259 461.381
-501.539 608.394 645.665
-506.449 567.642 430.677
-483.432 615.168 546.377
-436.365 621.553 620.226
-511.448 591.301 640.739
-399 583 531
-402.897 614.545 572.288
-398.82 598.142 563.8
-399.807 602.712 475.739
-496.608 607.835 499.89
-401.239 597.508 479.347
-514.112 626.362 548.459
-537.938 598.472 646.735
-412.841 639.168 529.468
-473.519 582.705 437.872
-451.038 575.201 468.442
-431.934 649.169 543.377
-495.179 604.347 494.305
-459.472 578.529 477.921
-397.25 592.289 504.216
-599.442 633.889 604.128
-428.343 573.383 527.592
-494.879 637.665 621.098
-453.071 647.894 515.728
-435.374 630.92 464.015
-424.478 631.875 479.336
-472.383 637.172 532.629
-502.988 608.687 543.331
-436.297 573.578 543.199
-526.603 637.671 590.301
-470.239 580.209 453.981
-410.535 609.635 491.421
-396.619 597.794 548.897
-596.494 621.092 589.988
-448.724 573.473 502.147
-467.072 635.699 494.647
-462.054 634.779 473.259
-461.986 643.315 559.204
-532.861 562.837 386.843
-415.486 638.56 558.218
-392.579 599.797 517.504
-429.321 587.914 522.672
-433.522 651.436 568.307
-565.126 593.451 639.6
-434.538 641.309 541.872
-575.907 622.408 582.734
-515.583 591.879 619.514
-502.52 639.728 546.682
-532.471 570.061 410.418
-482.805 619.019 430.651
-496.21 580.894 568.463
-475.263 587.998 574.952
-418.855 580.853 475.009
-428.353 570.779 486.402
-478.53 591.631 628.695
-579.402 599.136 652.154
-441.942 647.012 539.392
-496.585 597.551 399.041
-449.321 574.016 567.213
-526.576 582.677 601.676
-491.996 605.45 625.525
-476.525 640.37 512.763
-442.68 645.048 489.143
-452.244 652.391 547.221
-516.843 598.393 556.328
-561.635 601.966 572.123
-449.882 646.058 574.572
-585.219 625.566 593.2
-498.099 588.26 626.791
-571.042 604.41 580.84
-618.867 608.932 631.519
-514.051 623.465 550.76
-507.868 612.653 634.442
-573.197 622.593 588.304
-400.332 586.1 495.542
-491.194 639.78 565.409
-511.498 604.678 653.743
-422.836 638.39 588.19
-600.79 628.611 595.745
-528.571 641.083 591.479
-497.562 570.985 430.15
-603.57 608.633 650.696
-491.958 613.886 427.75
-514.398 611.222 642.339
-486.875 640.4 578.511
-501.15 618.849 496.557
-503.972 616.078 460.429
-464.242 596.992 601.735
-410.537 630.479 535.036
-536.95 604.693 644.413
-486.934 590.847 426.375
-513.796 615.531 655.721
-588.334 606.327 585.219
-615.024 636.467 620.352
-491.176 610.142 419.689
-419.033 606.592 549.656
-545.739 589.4 623.349
-423.29 621.24 545.435
-549.221 593.802 630.419
-434.634 592.687 605.441
-523.114 628.283 644.712
-434.428 605.915 574.259
-488.425 625.271 481.275
-416.13 568.836 513.097
-488.395 641.387 525.392
-452.989 577.472 510.474
-450.788 650.101 534.806
-393.104 603.044 510.123
-439.482 599.338 582.037
-499.067 589.555 464.207
-486.555 574.772 399.377
-428.186 609.584 602.997
-574.168 605.674 571.546
-509.271 596.117 554.213
-483.961 590.667 606.524
-457.116 593.819 552.187
-513.736 587.711 584.104
-542.605 629.671 572.163
-505.018 597.263 622.682
-523.024 558.2 383.692
-485.942 598.427 412.665
-518.071 628.411 617.557
-464.919 649.043 570.959
-518.29 604.811 553.631
-504.656 585.348 561.384
-505.366 588.849 389.347
-420.631 589.5 459.333
-448.676 590.392 553.016
-559.904 590.726 598.714
-422.962 644.21 513.187
-526.173 635.804 575.974
-404.749 629.493 474.001
-515.976 619.057 628.869
-427.88 643.42 488.371
-595.344 609.76 587.582
-428.894 593.644 448.706
-498.87 629.28 505.06
-595.797 601.1 630.574
-420.339 596.779 454.588
-391.018 601.934 507.218
-493.848 647.22 612.081
-554.299 609.426 572.247
-520.225 579.497 449.099
-445.619 575.448 536.197
-541.764 588.629 627.576
-469.99 645.852 490.043
-444.894 648.498 582.48
-513.295 570.903 435.853
-458.218 643.089 564.421
-412.672 609.098 530.387
-431.607 649.031 521.763
-588.944 607.257 594.061
-446.72 642.102 579.321
-570.909 597.119 583.323
-455.119 595.165 592.707
-418.26 639.122 473.935
-614.547 617.042 655.387
-423.783 598.532 467.867
-509.064 585.648 605.809
-418.092 580.844 572.997
-499.034 616.722 524.194
-477.321 615.567 531.722
-561.487 593.983 620.01
-504.562 627.06 621.394
-500.372 627.443 504.994
-436.493 586.754 541.906
-505.721 626.118 624.682
-425.789 631.742 480.006
-477.121 645.376 561.23
-401.057 588.966 543.894
-615.858 631.269 610.34
-476.887 632.707 624.393
-411.175 578.081 486.188
-446.519 642.549 522.611
-498.764 615.689 499.499
-429.261 567.985 511.337
-624.546 613.763 637.091
-408.003 632.638 495.781
-594.512 603.048 660.33
-498.733 558.008 384.235
-549.68 618.403 573.833
-481.386 596.017 499.776
-405.158 604.535 464.841
-441.377 585.14 467.344
-418.619 579.162 550.554
-586.317 601.196 640.084
-431.096 598.441 555.606
-402.785 585.549 538.9
-538.2 591.581 617.923
-443.76 649.457 511.846
-487.975 588.008 405.168
-599.302 603.557 657.966
-457.811 592.162 488.253
-407.004 622.41 552.487
-434.527 572.548 546.957
-431.084 646.574 499.686
-464.685 613.203 615.545
-488.359 615.187 642.852
-412.568 610.285 532.482
-485.983 640.331 566.545
-489.665 570.497 422.919
-496.468 636.135 629.254
-485.144 625.963 530.207
-484.331 593.867 639.816
-441.874 573.664 510.111
-495.914 607.05 507.16
-478.204 584.284 426.612
-474.534 583.933 557.728
-520.006 563.83 398.989
-607.574 612.871 654.833
-466.455 639.283 583.225
-485.961 629.287 448.35
-554.782 597.134 564.587
-485.404 588.6 565.635
-559.008 603.86 638.279
-465.123 637.624 489.935
-573.098 610.081 583.96
-451.265 574.886 567.167
-491.151 584.669 422.144
-545.183 608.344 562.598
-495.265 625.081 622.975
-393.316 585.751 532.296
-505.555 561.082 395.294
-445.523 641.173 467.921
-528.755 567.001 392.311
-443.416 645.07 553.953
-445.915 585.889 501.45
-503.09 585.998 591.156
-410.231 634.633 519.025
-452.843 575.49 456.113
-411.586 617.101 582.548
-595.973 612.031 664.432
-481.27 584.371 550.503
-432.221 576.678 461.076
-432.343 631.625 468.705
-592.027 611.791 585.462
-460.751 647.686 532.899
-468.773 582.575 601.487
-513.257 636.85 580.531
-433.52 570.746 515.759
-427.679 618.012 468.17
-611.232 611.187 601.989
-459.244 598.971 521.238
-516.964 645.003 591.36
-627.306 624.563 617.188
-490.365 575.94 458.019
-404.007 626.968 544.146
-516.898 582.169 591.848
-473.626 637.706 463.652
-489.288 601.617 530.465
-428.946 611.237 448.327
-430.232 620.501 569.302
-430.564 622.112 613.806
-464.903 600.79 527.1
-508.972 589.465 456.123
-445.692 647.511 547.938
-434.739 576.484 461.7
-415.782 571.291 508.984
-558.087 607.241 643.88
-447.745 631.363 599.899
-550.912 593 624.865
-420.033 633.511 597.097
-600.736 604.279 594.035
-454.607 598.019 528.385
-540.235 604.166 567.377
-485.879 619.938 505.03
-456.787 591.144 438.708
-543.619 586.921 574.219
-534.988 577.922 423.806
-572.631 599.237 635.443
-466.901 581.366 598.128
-492.485 605.029 480.015
-474.968 592.775 468.901
-610.971 615.164 650.455
-425.223 575.303 474.627
-456.346 649.383 521.008
-469.416 601.754 529.044
-483.096 579.502 402.711
-430.08 601.207 458.665
-526.248 588.564 622.911
-448.76 587.475 506.812
-450.125 577.967 506.939
-480.292 634.697 504.201
-544.765 617.336 564.543
-467.831 588.246 520.384
-633.27 642.715 634.095
-464.933 582.262 495.096
-521.377 582.173 445.195
-391.577 601.146 502.61
-505.519 611.96 458.608
-421.637 643.452 538.422
-454.957 582.198 600.357
-419.459 633.283 591.056
-448.414 648.436 502.966
-411.953 632.837 533.117
-482.963 632.058 520.478
-498.704 601.018 467.853
-506.923 584.535 624.281
-516.014 579.43 592.518
-452.705 584.11 469.432
-526.213 631.329 645.811
-490.293 576.428 427.796
-500.282 608.349 419.514
-536.4 581.193 592.446
-476.094 596.149 435.737
-598.107 612.503 602.846
-457.214 650.445 531.511
-484.464 593.066 414.635
-405.511 587.557 544.507
-537.042 590.152 635.531
-533.312 584.521 603.235
-402.097 583.58 534.301
-502.685 642.903 589.655
-428.147 575.086 565.605
-488.206 638.322 554.759
-452.155 593.508 612.757
-431.896 643.046 590.934
-503.388 615.451 468.625
-440.236 650.754 575.73
-503.34 636.999 629.465
-452.773 582.22 528.299
-401.072 627.888 522.068
-454.904 647.467 495.101
-430.027 570.916 493.495
-421.635 576.575 566.068
-614.32 617.897 647.172
-605.413 631.85 612.023
-506.97 583.408 626.751
-392.305 612.815 552.452
-504.116 592.243 617.327
-428.546 638.191 504.378
-580.415 623.741 664.326
-512 583 623
-437 570 485
-420.791 593.131 484.979
-494.486 650.819 614.772
-602.475 614.093 663.241
-582.44 595.458 644.036
-494.041 631.375 545.046
-407.465 614.956 503.259
-404.747 581.972 520.864
-502.418 622.429 537.527
-484.871 637.907 508.997
-499.644 558.385 397.143
-427.457 637.61 518.095
-418.463 599.239 532.597
-431.267 636.402 554.909
-419.814 644.036 504.067
-408.398 635.652 500.526
-568.616 618.486 578.235
-451.552 588.991 578.272
-433.968 618.531 446.691
-495.73 610.325 505.944
-467.471 622.989 439.628
-464.517 650.285 563.352
-492.876 601.675 541.878
-552.174 598.397 646.266
-479.295 602.19 473.516
-418.955 635.155 545.121
-490.794 563.871 393.372
-495.251 602.081 544.865
-565.108 603.926 653.374
-576.339 625.569 586.845
-422.213 644.737 520.482
-493.812 594.059 404.269
-430.036 576.942 572.392
-516.757 604.437 656.786
-432.115 640.842 500.557
-632.55 628.002 628.334
-410.287 602.164 504.168
-502.375 571.075 398.077
-411.799 584.812 542.038
-436.286 647.112 491.826
-495.668 624.333 622.666
-479.91 645.726 535.493
-494.195 598.283 643.499
-510.893 636.848 550.762
-488.888 585.725 424.561
-499.952 620.934 629.744
-492.506 589.7 399.44
-443.111 591.127 518.502
-532.661 582.638 599.357
-484.426 574.212 406.772
-421.434 631.814 538.279
-471.373 588.35 460.054
-523.964 630.179 591.231
-482.936 628.369 483.882
-492.161 591.212 468.255
-473.895 605.737 502.07
-423.745 589.183 546.892
-476.359 635.705 527.962
-522.284 592.511 453.567
-465.613 644.868 568.791
-399.157 595.858 483.6
-475.245 618.053 439.629
-570.213 593.382 617.099
-522.453 603.408 450.856
-588.424 597.321 641.55
-501.411 577.408 461.002
-535.917 587.067 632.369
-404.831 627.727 502.025
-477.091 593.24 488.889
-443.194 651.229 559.562
-589.151 595.954 634.313
-506.596 607.167 548.462
-615.201 625.107 619
-486.189 571.272 408.393
-462.645 583.096 496.321
-475 644 512
-524.521 625.765 644.365
-555 589 611
-423.151 620.945 474.697
-462.527 592.544 446.987
-634.404 632.064 641.791
-525.667 571.817 419.172
-402.971 626.015 498.247
-516.921 622.726 551.562
-497.398 582.723 400.186
-576.691 604.63 639.946
-501.394 647.329 561.651
-508.66 623.018 646.079
-527.454 606.794 441.34
-474.044 623.263 622.06
-534.791 590.946 439.708
-562.787 591.832 641.17
-495.636 575.696 417.944
-627.607 622.349 616.507
-576.28 600.929 587.154
-489.686 646.416 546.654
-500.743 624.775 618.999
-507.17 564.514 427.753
-436.483 579.214 590.579
-421.283 629.907 496.843
-457.355 583.866 599.721
-459.731 645.701 523.08
-502.799 575.614 389.382
-433.803 622.319 582.271
-531.655 584.028 580.999
-420.72 592.619 514.277
-422.342 641.033 489.147
-535.615 648.511 601.114
-481.792 576.282 420.996
-493.696 607.346 474.088
-592.817 593.663 599.641
-509.524 647.242 605.575
-579.08 604.481 573.272
-569 589 613
-524.287 602.009 645.17
-483.694 644.414 576.336
-496.929 582.789 590.164
-431.878 614.463 616.228
-438.249 635.751 612.916
-497.018 642.206 537.205
-484.42 589.079 543.317
-501.263 583.606 460.258
-448.641 651.244 584.858
-401.867 618.94 480.994
-616.256 628.921 613.403
-464.504 628.051 446.702
-453.857 602.027 436.078
-402.463 581.442 496.884
-486.251 590.942 426.394
-595.854 610.746 602.291
-403.206 624.905 484.005
-478.428 638.348 595.425
-434.556 641.244 479.218
-517.668 621.487 559.373
-503.232 627.038 612.888
-450.425 581.066 527.793
-460.958 645.409 589.626
-413.426 610.465 537.84
-523.979 637.07 640.697
-430.191 618.971 573.457
-443.686 587.226 507.793
-496.785 615.673 479.553
-582.877 604.586 641.39
-448.523 580.685 526.478
-439.399 644.528 592.104
-473.803 576.382 464.348
-500.78 573.269 391.899
-509.209 631.542 646.239
-485.207 648.66 561.958
-469.914 647.521 565.793
-487.213 642.061 575.955
-468.873 643.488 563.522
-513.33 636.564 622.119
-443.87 572.081 558.276
-456.789 626.191 626.787
-493.917 594.299 640.5
-505.627 581.767 567.961
-557.467 611.043 566.759
-461.187 637.254 512.109
-485.283 581.654 586.889
-495 588 631
-503.311 584.425 560.928
-426.013 639.97 476.166
-443.489 636.221 609.044
-439.384 640.212 560.978
-434.863 647.274 590.397
-600.292 597.131 613.377
-422.129 603.826 450.38
-458.484 649.764 531.251
-393.265 591.083 522.773
-433.107 645.656 503.412
-465.361 610.822 430.052
-476.113 623.216 440.097
-491.924 635.173 478.233
-474.566 603.969 499.055
-518.779 593.707 558.03
-399.779 604.504 481.786
-435.856 581.513 501.446
-432.096 594.478 549.484
-489.96 610.022 642.046
-418.585 641.595 537.874
-424.689 635.95 496.757
-519.141 606.085 644.034
-501.343 626.066 457.226
-585.308 593.851 598.253
-412.245 584.624 475.122
-531.626 653.637 607.314
-478.542 614.62 623.648
-394.777 619.526 528.143
-407.112 603.719 500.425
-502.066 598.879 398.544
-524.411 566.746 421.112
-614.559 615.576 628.875
-435.493 630.323 616.153
-391.479 614.526 523.323
-553.648 602.916 572.257
-568.025 586.029 588.668
-481.829 633.58 491.587
-502.22 583.026 564.037
-479.704 617.002 636.752
-473.089 593.823 543.341
-403.68 597.123 474.045
-586.605 606.72 661.88
-408.989 609.574 521.224
-456.238 594.457 434.932
-479.348 581.134 594.364
-493.457 646.401 551.445
-433.26 644.048 541.673
-463.645 636.633 500.508
-399.46 621.502 531.204
-516.346 643.147 595.962
-409.984 632.748 496.381
-455.526 574.573 553.188
-453.459 648.864 586.854
-502.33 629.925 608.679
-403.437 624.957 505.823
-465.48 636.401 491.451
-543.641 583.838 590.585
-621.029 612.778 625.161
-447.407 604.966 616.089
-442.227 644.251 533.121
-461.525 595.177 500.208
-494.357 589.163 395.198
-403.999 581.619 497.513
-492.628 575.715 445.132
-478.237 641.644 562.67
-395.865 590.517 543.889
-505.034 574.725 449.261
-500.843 585.238 404.322
-625.896 619.853 644.366
-577.175 591.835 616.697
-441.724 652.323 555.462
-453.078 593.107 545.717
-467.918 589.359 538.855
-557.683 629.706 581.004
-413.288 625.299 583.87
-492.272 563.565 393.499
-611.37 604.481 619.905
-420.979 643.596 532.316
-412.93 636.626 516.615
-574.288 612.652 657.206
-526.418 604.722 444.968
-433.682 616.685 576.247
-480.078 583.322 422.072
-421.312 577.896 555.171
-637.297 637.005 639.387
-461.03 596.709 625.9
-454.797 581.188 523.164
-413.425 637.361 476.422
-580.464 606.188 588.543
-401.123 582.753 504.954
-471.153 632.743 462.589
-483.017 639.111 481.35
-500.744 583.891 587.591
-583.79 622.783 662.618
-484.634 638.956 473.802
-454.179 587.216 606.867
-513.356 603.491 457.758
-465.423 577.312 568.633
-442.602 646.247 516.551
-514.414 578.336 595.746
-465.518 590.074 435.717
-396.331 586.967 520.326
-418.416 640.798 503.656
-500.25 589.477 595.69
-406.725 584.398 482.054
-537.167 592.048 633.846
-415.302 582.007 556.081
-462.512 611.205 616.438
-511.011 639.701 624.84
-411.105 597.178 496.1
-496.334 571.699 437.618
-489.234 576.388 463.056
-570.576 600.427 640.398
-399.186 584.855 499.55
-439.898 592.378 535.123
-495.603 585.541 465.93
-486.174 630.448 470.996
-419.148 624.089 534.645
-495.38 597.137 640.334
-417.769 597.943 529.679
-492.861 592.238 549.101
-470.655 585.569 476.946
-612.007 611.8 632.475
-495.967 598.794 550.149
-453.455 575.206 555.102
-436.603 650.151 553.569
-467.449 621.77 452.766
-474.139 604.903 438.661
-522.752 622.536 648.206
-505.547 610.638 544.262
-461.254 636.035 604.519
-461.892 578.646 575.656
-520.74 569.214 431.207
-470.97 629.084 463.603
-486.103 602.165 528.32
-515.298 629.207 597.311
-473.887 605.906 634.045
-446.82 638.66 496.952
-477.612 635.189 537.09
-463.327 651.376 563.012
-461.959 637.303 490.122
-427.022 645.306 579.627
-404.413 581.777 495.998
-449.454 637.056 497.066
-461.634 592.544 489.406
-418.56 616.085 484.671
-421.372 624.254 478.373
-460.593 646.898 521.29
-447.991 638.934 501.015
-423.896 638.41 469.299
-441.875 626.661 460.922
-499.244 610.263 522.672
-446.434 600.509 593.595
-426.697 578.327 465.271
-528.853 646.317 598.183
-489.301 645.199 572.448
-412.206 636.61 511.305
-429.827 624.459 457.207
-497.595 601.121 549.651
-502.616 608.217 649.578
-504.52 634.202 551.011
-413.11 628.486 577.165
-620.961 639.712 622.17
-420.181 610.294 594.974
-459.166 645.907 554.189
-578.147 594.925 607
-502.647 619.327 470.428
-464.739 581.376 554.4
-430.733 611.544 611.325
-559.954 592.665 580.827
-440.842 655.137 543.682
-399.794 619.494 551.493
-399.683 624.96 519.672
-511.821 618.3 618.369
-465.208 577.535 469.623
-422.824 594.906 526.457
-530.05 569.095 389.944
-404.371 624.679 542.711
-511.177 647.361 603.374
-533.095 588.214 437.6
-450.764 644.204 594.328
-466.328 643.47 585.816
-480.835 632.353 627.345
-503.829 561.082 384.074
-423.964 635.184 508.203
-429.446 615.516 569.706
-448.41 577.471 589.231
-436.16 589.596 537.872
-495.776 634.175 483.557
-413.428 579.261 481.717
-417.777 618.327 535.968
-427.544 615.352 568.104
-429.061 587.116 468.416
-611.191 613.642 664.394
-587.323 606.736 659.914
-432.66 626.759 618.934
-568.03 600.862 633.607
-509.351 599.856 465.384
-437.996 591.819 543.242
-542.704 587.68 600.429
-495.177 601.021 546.073
-418.712 641.763 539.083
-487.651 597.614 638.602
-450.057 580.623 518.461
-486.288 650.521 551.414
-436.885 652.582 537.363
-456.634 633.018 618.59
-480.108 603.51 483.147
-488.724 583.214 562.133
-510.814 620.432 647.219
-446 607 619
-521.335 605.884 557.581
-506.474 612.18 463.945
-394.401 610.863 490.191
-406.936 630.707 509.599
-576.361 598.492 577.791
-409.232 636.471 490.408
-421.587 591.554 457.218
-502.581 615.831 554.895
-409.689 600.52 465.914
-420.546 570.221 502.715
-395.288 615.488 547.529
-597.277 603.181 644.722
-508.119 630.808 594.549
-431.27 587.421 476.931
-398.262 610.647 568.889
-461.573 579.48 547.149
-492.767 629.185 451.561
-507.38 640.903 618.058
-569.008 598.084 580.033
-443.008 649.872 582.143
-453.599 588.896 493.99
-499.572 609.729 647.159
-426.989 628.935 471.575
-482.602 603.851 473.015
-488.382 635.884 633.007
-404.176 581.265 532.006
-499.153 589.496 553.176
-426.118 584.014 594.501
-524.626 606.213 447.476
-453.18 591.505 559.777
-431.48 583.552 457.445
-496.869 594.55 418.668
-412.767 585.423 471.56
-424.311 595.678 594.11
-445.674 585.509 484.199
-483.143 606.538 473.574
-482.924 649.765 550.685
-523.367 587.961 621.914
-495.228 565.823 385.104
-410.535 629.383 562.967
-424.154 639.077 477.879
-411.748 637.775 559.111
-421 589 457
-531.307 616.08 561.421
-428.811 648.592 548.247
-497.118 570.889 431.875
-549.44 598.034 563.281
-425.848 575.813 478.548
-595.521 602.636 592.312
-500.789 583.342 567.667
-423.572 614.562 453.241
-493.845 599.655 417.032
-490.343 633.555 471.463
-419.47 586.67 460.804
-483.162 597.537 505.351
-544.149 591.783 628.512
-532.997 600.863 637.787
-555.674 597.661 645.84
-502.527 616.972 469.258
-495.302 569.096 431.968
-505.795 595.546 460.926
-478.424 630.573 444.678
-448.81 575.773 499.24
-460.813 579.243 561.806
-521.474 624.268 642.56
-559.429 591.348 616.419
-477.578 588.04 467.566
-513.098 590.051 632.119
-513.332 645.908 598.644
-474.28 588.726 495.983
-442.219 572.708 484.796
-402.221 611.316 479.183
-630.145 633.036 628.41
-496.773 607.609 629.31
-592.561 621.364 597.235
-412.071 601.163 488.54
-433.048 603.461 444.117
-452.822 645.675 513.077
-424.633 577.011 541.292
-406.992 643.752 502.794
-450.891 639.382 525.747
-435.488 621.94 445.208
-574.211 637.886 600.773
-467.998 596.354 486.786
-505.881 583.537 615.952
-474.806 600.378 436.563
-405.324 579.104 520.381
-457.556 595.619 601.085
-411.42 608.64 517.317
-438.686 643.611 592.936
-393.262 596.694 511.658
-444.371 599.829 592.424
-555.79 584.928 573.727
-391.41 593.82 533.474
-526.453 609.511 446.196
-446.146 636.104 484.47
-517.506 564.26 411.993
-503.048 604.916 464.778
-478.31 581.552 577.749
-446.851 574.436 520.008
-426.858 589.388 524.75
-558.015 589.304 583.915
-513.962 641.009 574.825
-396.997 592.536 516.507
-409.508 623.015 473.297
-461.504 645.723 493.095
-489.517 576.849 460.864
-467.252 634.72 507.307
-527.853 598.333 559.345
-565.502 589.801 610.137
-565.039 586.324 579.419
-417.531 636.254 517.523
-497.716 615.387 504.475
-503.601 559.716 392.787
-453.7 588.439 456.074
-479.917 645.779 534.402
-472.642 634.411 606.449
-469.673 599.04 507.213
-413.79 593.469 494.712
-415.726 631.147 474.728
-445.863 574.969 490.01
-485.195 586.45 461.277
-457.543 645.696 490.546
-427.746 598.599 598.996
-454.574 578.632 548.212
-464.594 636.345 536.649
-462.044 616.209 629.265
-482.063 584.632 613.573
-470 635 487
-533.631 592.207 641.314
-497.885 610.586 412.027
-509.904 601.323 552.156
-562.915 585.62 598.774
-398.956 620.494 538.395
-458.192 594.889 620.578
-512.987 594.626 625.552
-390.059 599.797 546.792
-500.432 582.453 592.677
-477.015 596.084 544.415
-466.832 587.77 524.586
-528.544 583.628 439.204
-409.686 624.601 583.752
-481.856 646.793 537.707
-439.493 646.353 483.636
-514.97 586.824 451.34
-520.886 618.876 638.388
-573.203 618.741 664.078
-489.442 600.65 540.305
-459.995 583.382 450.789
-406.95 612.483 580.217
-411.69 591.641 576.366
-514.636 602.911 652.041
-462.153 584.028 440.751
-527.971 599.643 442.349
-474.816 632.819 610.682
-568.732 591.026 608.516
-613.269 627.007 608.713
-514.543 600.033 452.205
-541.146 622.954 568.299
-458.285 599.568 432.422
-451.422 590.634 440.406
-449.335 618.996 452.974
-412.589 631.641 557.192
-461.506 636.067 598.39
-449.338 643.869 573.808
-404.89 584.687 484.571
-636.193 632.073 649.045
-409.074 631.013 483.07
-513.61 628.14 619.517
-584.993 607.753 658.683
-552.011 591.693 564.099
-491.511 593.288 635.201
-625.406 634.466 628.167
-521 582 566
-472.255 644.116 555.049
-426.063 626.2 567.25
-443.155 645.648 508.405
-452.103 581.709 450.017
-502.302 620.826 485.258
-422.671 572.089 525.74
-450.252 645.901 489.741
-495.657 595.625 552.239
-479.833 630.209 510.133
-415.317 572.122 510.32
-410.877 572.995 520.236
-465.283 647.115 492.568
-530.155 607.126 656.474
-565.082 591.634 575.284
-522.075 635.754 643.885
-446.441 588.097 604.612
-503.828 630.627 643.36
-614.222 604.123 638.174
-417.889 639.176 567.223
-410.746 627.458 545.722
-399.796 617.205 561.333
-459.846 585.813 532.953
-613.295 626.925 615.232
-640.519 636.012 644.084
-511.909 588.159 617.152
-453.557 646.724 591.78
-445.266 642.093 600.308
-487.999 625.137 515.781
-473.129 630.512 461.865
-492.574 579.844 583.427
-439.496 636.551 481.228
-498.401 643.882 555.412
-518.426 631.831 586.954
-456.828 644.889 518.997
-508.754 576.877 454.749
-489.557 627.921 624.277
-483.843 629.014 506.152
-475.8 639.26 597.351
-499.093 634.95 525.059
-473.697 639.158 603.481
-436.436 642.527 474.575
-517.408 586.86 453.174
-457.48 592.117 497.951
-485.881 592.945 477.9
-613.318 624.285 606.96
-416.286 591.596 509.41
-613.432 604.39 617.327
-605.766 624.107 607.503
-512.763 593.024 555.192
-462.845 637.744 586.909
-455.303 579.216 503.545
-483.992 650.466 547.743
-493.19 605.356 489.339
-449.23 613.897 604.726
-429.044 568.61 484.107
-402.69 581.749 525.727
-414.453 600.984 483.925
-407.971 638.666 489.48
-522.104 581.757 593.128
-403.368 599.582 579.641
-398.264 592.85 553.578
-433.125 623.559 448.734
-475.156 588.763 490.402
-415.997 610.72 539.242
-486.471 576.512 454.673
-434.257 611.85 444.026
-473.507 603.19 438.179
-486.522 586.82 552.928
-508.656 578.914 587.671
-454.154 638.171 478.097
-401.521 619.334 484.208
-496.885 595.259 414.861
-434 639 505
-510.748 589.758 562.623
-518.622 589.477 636.526
-419.913 580.372 554.367
-425 591 519
-581.736 602.087 594.374
-495.399 597.129 416.281
-425.448 573.344 485.785
-417.301 581.334 558.295
-410.326 600.702 461.428
-609.642 612.332 627.41
-529.895 563.826 398.191
-440.921 585.893 445.665
-594.909 595.614 621.333
-393.86 593.439 545.698
-511.322 638.124 635.571
-408.162 586.504 546.668
-485.839 616.227 472.98
-563.529 587.79 608.272
-472.815 582.496 453.6
-468.952 632.743 514.166
-440.648 572.033 554.035
-436.62 573.316 471.643
-470.731 601.47 610.984
-438.259 572.362 537.455
-510.547 599.182 465.202
-591.117 601.764 589.271
-439.024 647.956 538.001
-451.456 636.722 508.492
-494.802 601.794 627.708
-522.345 567.299 428.669
-453.733 643.441 552.387
-608.911 610.175 661.96
-633.597 622.784 653.945
-610.664 613.223 628.658
-535.423 576.088 429.752
-519.638 648.927 595.185
-545.441 599.406 560.73
-421.086 595.092 541.474
-511.301 604.816 557.401
-512.904 585.931 586.772
-419.847 576.49 485.154
-529.5 587.97 561.264
-451.663 644.068 601.952
-426.25 594.971 548.982
-519.427 592.682 556.638
-596.724 606.018 626.428
-503.655 630.9 554.178
-430.316 652.275 554.826
-519.954 628.279 560.152
-461.049 599.725 627.088
-528.352 629.694 649.98
-508.554 582.838 454.852
-395.644 589.822 543.205
-528.739 569.084 381.676
-452.104 612.153 449.245
-420.449 573.592 536.79
-434.865 574.969 566.295
-594.091 605.429 628.8
-439.977 636.779 458.099
-452 597 517
-470.501 650.016 543.816
-472.684 632.228 477.125
-471.207 639.076 466.85
-630.493 619.823 629.999
-435.627 639.563 488.667
-494.029 580.301 571.22
-482.25 581.7 572.397
-495.59 591.715 395.626
-462.817 588.043 474.757
-538.066 599.484 560.911
-444.045 629.754 602.905
-564.411 591.549 604.829
-491.872 605.796 549.892
-435.579 617.436 583.548
-530.38 563.078 411.154
-420.336 575.506 533.413
-456.799 629.085 626.924
-514.392 611.839 456.371
-417 600 475
-524.294 583.128 620.313
-616.255 613.732 658.287
-517.827 618.526 550.4
-496.082 609.053 500.619
-470.925 637.637 488.963
-475.254 585.743 564.257
-441.074 616.278 618.691
-523.2 594.075 626.278
-446.216 632.431 595.972
-536.283 567.475 397.97
-501.476 563.69 400.766
-487.802 622.968 499.786
-393 597 515
-455.758 587.376 474.821
-419.2 592.856 584.63
-392.225 607.312 561.584
-446.096 632.25 599.037
-453.647 612.445 440.341
-533.446 648.481 604.256
-409.719 582.534 477.876
-619.813 617.388 659.056
-494.456 602.637 408.52
-503.546 641.912 613.387
-485.154 581.515 404.89
-460.875 637.66 461.004
-602.439 598.914 609.591
-481.55 637.664 545.391
-475.97 596.318 470.378
-443.453 644.583 558.042
-511.454 580.421 610.433
-421.975 587.463 509.566
-426.698 596.844 445.644
-497.428 634.555 627.096
-457.419 582.982 503.167
-503.249 561.663 390.398
-494.201 645.5 543.196
-464.753 639.934 607.847
-561.328 603.974 567.091
-573.702 593.75 617.119
-480.031 605.52 539.398
-535.057 611.331 565.544
-514.398 626.375 593.898
-453.507 624.664 449.016
-616.374 617.844 607.412
-484.337 595.02 430.177
-541.53 599.065 629.74
-524.728 582.973 570.093
-478.077 586.568 426.095
-446.153 575.996 524.513
-530.324 604.129 559.249
-512.237 635.879 639.632
-491.021 603.845 421.776
-482.708 644.119 520.897
-408.644 588.781 478.521
-540.543 598.002 566.38
-576.599 599.213 641.764
-422.715 580.848 469.382
-436.426 634.934 460.404
-487.777 597.771 478.621
-529.906 562.252 401.244
-430.972 643.457 476.942
-570.219 601.745 654.208
-490.951 637.12 481.906
-484.541 616.647 627.789
-461.851 591.927 480.849
-570.428 629.804 583.961
-584.624 602.442 599.502
-542.559 614.583 561.094
-411.671 600.338 495.871
-609.117 607.009 658.183
-512.187 651.604 604.218
-570.211 638.066 597.026
-533.779 575.547 419.407
-513.999 628.842 636.8
-503.021 647.996 609.737
-446.366 648.051 589.444
-407.903 628.55 543.295
-551.809 596.374 572.6
-461.11 637.387 526.459
-494.169 594.328 618.792
-410.146 630.657 518.182
-553.089 617.271 572.37
-447.302 636.575 481.624
-491.375 594.464 612.2
-421.478 590.351 532.881
-537.426 646.6 596.039
-490.592 575.756 443.398
-452.462 647.112 587.253
-482.897 638.061 513.223
-483.353 620.542 538.159
-453.064 614.817 610.277
-549.655 598.48 564.424
-415.914 624.36 589.363
-457.311 635.815 613.804
-572.954 596.62 585.25
-539.073 593.396 633.787
-512.733 575.864 450.475
-502.944 625.948 500.77
-546.009 596.053 630.633
-525.037 559.668 395.241
-533.523 624.13 567.716
-471.601 632.982 457.268
-442.139 573.963 501.619
-471.191 634.567 491.047
-519.443 599.101 651.213
-418.003 602.899 535.17
-503.299 579.65 388.732
-433.479 609.071 578.662
-467.613 599.643 439.848
-520.142 599.061 638.932
-604.97 610.657 616.292
-524.182 622.139 650.448
-570.762 619.625 657.368
-552.666 600.111 648.029
-520.314 628.493 612.487
-424.61 636.755 510.95
-470.662 652.435 553.386
-394.873 596.26 507.147
-484.199 636.872 562.132
-496.693 646.443 543.485
-534.5 582.553 598.12
-499.75 589.723 600.355
-522.202 587.867 633.912
-417.094 615.412 482.902
-581.743 605.218 589.778
-431.897 568.773 509.302
-477.289 627.734 621.404
-523.137 575.55 441.622
-465 638 538
-443.513 645.994 491.198
-440.544 594.975 577.697
-614.394 609.837 604.247
-511.345 620.742 611.364
-451.908 581.922 473.67
-400.804 592.674 480.166
-486.974 637.771 605.486
-497.441 643.78 558.716
-504.024 558.804 389.289
-573.225 597.449 599.916
-404.474 637.869 488.205
-490.159 638.655 480.062
-585.467 595.357 621.783
-446.358 645.549 565.59
-460.525 612.384 440.526
-422.866 626.751 549.5
-547.342 626.016 569.133
-549.392 607.65 564.871
-431.45 576.733 579.229
-632.547 624.111 628.739
-406.868 630.251 492.866
-583.478 606.92 590.393
-524.741 562.368 380.787
-462.886 580.672 452.312
-512.912 583.753 452.148
-498.013 649.339 610.286
-530.961 588.409 610.26
-553.628 606.293 573.407
-420.702 620.262 545.356
-447.663 629.841 627.489
-428.198 575.25 567.725
-618.539 608.484 642.11
-545.689 591.462 628.144
-556.428 592.834 594.437
-475.8 607.992 535.499
-426.979 573.567 528.444
-470.609 587.225 614.68
-576.568 608.297 655.814
-482.666 590.379 632.801
-416.693 606.819 543.82
-479.362 590.283 542.788
-502.974 644.097 583.921
-411.233 624.19 470.486
-500.991 557.793 390.035
-522.973 591.74 564.064
-419.552 638.937 502.853
-419.261 639.965 486.683
-564.494 593.754 570.457
-478.067 595.159 536.09
-570.559 611.693 657.589
-468.732 597.968 604.147
-492 604 550
-410.463 602.251 583.581
-523.832 581.969 597.535
-501.205 632.339 491.287
-499.757 597.272 465.332
-392.822 615.812 525.765
-447.671 637.728 495.008
-402.372 626.903 493.975
-417.076 627.026 593.247
-433.779 631.817 462.291
-525.514 560.143 390.131
-513.962 590.522 459.164
-396.133 592.587 506.511
-524.14 623.14 647.544
-437.073 634.831 586.339
-450.363 575.347 501.927
-508.338 573.914 446.094
-522.298 580.344 601.123
-530.236 606.325 656.374
-501.05 623.729 521.137
-439.677 640.446 506.014
-533.286 632.745 584.85
-487.524 573.048 416.72
-515.94 616.805 625.3
-415.155 598.909 517.688
-467.402 582.032 480.12
-433.304 639.306 552.122
-523.209 603.466 654.676
-520.202 561.585 401.922
-611.661 601.11 642.038
-411.918 627.198 578.303
-596.082 596.728 637.269
-401.559 609.192 573.637
-458.28 624.981 629.138
-569.123 612.684 580.39
-476.317 579.947 437.816
-420.18 609.346 450.207
-538.238 590.481 614.19
-442.716 602.867 613.299
-518.824 625.188 647.989
-582.983 603.012 594.702
-466.55 599.411 602.597
-604.366 626.946 597.015
-482.687 585.974 586.306
-432.818 611.965 457.414
-428.101 570.303 497.471
-509.707 638.875 616.123
-391.663 592.808 542.778
-480.246 601.35 423.643
-450.039 647.922 587.829
-433.892 585.108 511.561
-505.768 626.468 539.481
-516.341 624.825 628.748
-492.45 636.008 484.377
-534.106 609.791 653.985
-413.474 573.032 523.513
-491.825 582.869 578.475
-501.031 612.605 505.447
-521.912 579.323 603.875
-520.771 642.811 587.864
-455.684 577.105 588.232
-493.6 580.807 386.724
-485.034 596.593 411.593
-421.502 636.147 591.052
-395.137 590.692 535.129
-410.225 623.74 549.664
-536.15 581.728 585.761
-479.611 632.787 511.633
-597.624 612.574 601.225
-429.941 614.614 609.527
-432.033 647.055 522.787
-491.642 582.227 395.142
-394.887 608.368 554.613
-425.889 580.616 582.973
-527.021 562.572 406.016
-572.681 622.746 665.46
-530.005 587.934 566.362
-395.024 609.046 486.905
-439.556 637.135 505.323
-491.118 603.574 529.425
-483.992 643.592 579.586
-529.508 589.012 629.762
-506.714 605.55 636.877
-520.457 598.466 646.294
-526.378 594.061 640.8
-494.786 606.647 512.292
-499 644 588
-563.432 620.487 576.32
-624.99 623.647 632.669
-483.946 601.746 520.433
-510.817 642.041 563.805
-476.308 624.57 441.197
-441.658 646.574 486.763
-445.716 651.853 576.954
-606.588 620.13 599.043
-428.032 633.125 547.369
-557.83 605.29 575.451
-493.175 639.976 554.399
-410.59 621.422 580.573
-465.929 584.229 581.879
-632 634 634
-546.591 581.772 584.041
-627.864 629.779 633.307
-492.147 591.789 550.503
-430.329 584.803 503.81
-580.968 622.887 660.231
-477.476 647.962 543.729
-475.861 593.493 499.035
-469.974 582.343 584.135
-524.811 579.967 437.361
-451.415 652.649 539.803
-453.971 635.961 459.04
-463.137 635.997 497.171
-610.611 607.418 604.46
-473.531 583.607 572.323
-500.267 556.813 382.459
-536.845 595.042 638.006
-526.44 584.198 575.718
-463.661 580.051 542.722
-590.941 606.619 599.292
-487.662 601.91 429.566
-458.044 594.376 436.306
-427.097 584.702 505.302
-465.476 643.75 592.041
-586.104 611.812 589.858
-458.923 576.553 460.91
-451.747 575.846 511.615
-502.524 616.386 648.541
-512.202 596.644 625.341
-465.153 641.976 576.054
-413.172 590.009 579.887
-499.888 596.726 642.244
-489.854 637.484 555.497
-436.901 568.779 501.658
-468.212 590.022 475.351
-460.588 640.445 533.565
-466.262 634.544 627.133
-494.786 602.579 409.521
-498.938 611.485 506.177
-494.303 578.673 595.14
-394.832 614.004 559.606
-483.495 584.397 571.153
-620.65 615.46 666.74
-494.852 636.248 519.655
-480.223 632.09 622.012
-445 652 531
-492.429 622.796 549.08
-496.732 639.391 619.492
-481.037 588.092 412.54
-586.788 598.739 588.945
-495.697 649.964 607.564
-449.493 589.646 575.176
-417.612 636.314 524.182
-501.268 577.16 460.425
-606.588 610.651 663.613
-567.554 604.615 641.082
-498.486 618.54 489.019
-480.132 641.019 587.598
-473.442 591.28 557.177
-593.556 603.964 608.564
-418.64 625.669 461.603
-589.901 628.987 597.115
-475.014 608.184 531.682
-503.579 634.69 550.18
-422.912 583.15 582.259
-409.192 635.358 563.618
-522.583 572.962 435.986
-504.585 606.971 405.598
-512.563 579.928 573.548
-429.166 648.957 582.324
-441.268 639.28 582.87
-502.501 589.726 390.894
-482.537 616.658 542.67
-506.27 646.862 552.402
-471.231 600.572 537.035
-480.902 588.623 545.676
-437.555 640.452 595.179
-461.756 638.646 588.406
-521.416 575.119 433.838
-485.481 618.282 436.125
-497.198 611.845 505.058
-475.256 588.077 555.548
-509.245 617.333 460.353
-433.261 644.099 497.588
-512.968 598.653 631.132
-498.532 564.365 378.977
-587.403 598.342 616.14
-426.542 646.404 547.717
-470.623 644.28 502.509
-471.524 642.928 562.985
-559.009 605.043 647.281
-458.917 587.413 569.745
-409.785 577.578 531.491
-609.812 635.339 610.24
-458.175 650.532 575.277
-395.965 609.206 562.877
-433.775 599.011 444.682
-419.347 573.741 500.885
-456.894 626.981 608.016
-428.038 647.264 553.67
-509.301 589.316 460.04
-395.587 620.099 536.739
-398.47 608.131 477.646
-482.256 591.17 418.446
-492.792 576.406 450.091
-434.962 643.17 542.878
-566.334 586.927 576.211
-467.426 639.889 464.194
-484.322 611.683 473.248
-426.386 631.899 558.539
-471.601 603.2 526.883
-450.837 618.549 442.187
-428.267 572.356 521.42
-455.451 629.761 608.672
-585.443 595.673 591.22
-454.633 592.639 557.108
-532.261 622.913 564.958
-454.332 609.534 620.18
-529.215 565.521 374.227
-544.113 592.195 638.3
-425.481 629.178 565.093
-514.567 569.198 436.107
-546.848 586.537 579.144
-493.89 628.787 623.946
-475.446 631.469 614.944
-488.586 610.735 421.418
-541.4 598.633 639.662
-508 639 636
-472.703 645.539 495.459
-524.532 575.002 440.354
-403.487 617.388 571.886
-473.083 606.743 508.356
-518.861 628.484 604.122
-450.429 592.302 611.483
-416.924 631.408 549.951
-485.332 640.329 502.543
-594.806 610.333 656.617
-412.586 580.412 538.051
-417.875 575.22 530.193
-591.849 590.705 615.34
-531 582 583
-583.254 618.73 589.669
-427.684 623.792 562.262
-393.312 613.983 502.015
-460.447 580.629 594.402
-436.913 599.195 452.771
-428.916 633.125 463.6
-492.439 605.447 491.847
-409.978 610.159 518.782
-471.947 589.817 499.323
-449.047 652.482 569.087
-432.586 635.994 554.525
-482 633 530
-604.735 621.699 595.84
-467.361 584.693 479.441
-444.597 645.226 553.834
-494.866 586.651 628.401
-447.878 651.916 574.255
-465.632 643.628 563.765
-472.979 579.431 458.469
-439.611 645.683 487.661
-511.57 629.549 609.904
-491.235 628.991 478.361
-496.577 602.631 408.782
-520.601 646.329 592.098
-547.402 582.626 576.888
-493.07 635.595 487.326
-449.526 617.927 623.169
-451.483 649.25 524.557
-577.277 636.897 603.461
-444.756 623.853 458.077
-504.856 593.986 618.345
-576.437 618.812 662.891
-406.925 588.533 554.346
-549.3 610.767 562.686
-477.321 595.54 433.017
-633.552 627.748 639.283
-514.47 578.35 583.685
-480.17 639.447 510.588
-423.678 643.45 508.184
-514.948 595.089 454.15
-417.664 612.226 453.686
-477.311 601.712 637.484
-498.77 611.103 471.853
-431.934 572.995 546.052
-422.986 648.053 531.401
-553.305 594.38 575.725
-575.896 593.657 643.013
-489.739 593.175 405.249
-429.232 574.466 477.465
-518.79 589.232 448.497
-462.964 629.153 450.715
-564.016 603.321 655.574
-620.761 625.838 629.634
-468.746 636.997 592.09
-411.713 627.535 471.88
-410.661 615.655 463.18
-575.806 622.5 659.664
-441.138 573.184 487.365
-636.85 631.593 648.918
-581.207 593.226 641.501
-483.793 638.406 480.618
-465.038 636.467 499.98
-469.326 618.146 438.848
-535.049 572.853 416.11
-483.677 597.133 416.474
-434.716 573.7 548.76
-483.489 640.419 508.294
-534.894 582.032 432.843
-527.19 624.502 565.166
-505.498 628.025 529.945
-510.756 587.358 591.85
-547.497 600.113 639.058
-526.539 563.773 383.887
-617.587 612.902 648.667
-446.075 591.17 532.514
-398.788 588.777 502.364
-440.603 584.825 489.199
-408.819 604.535 497.826
-454.756 646.813 518.192
-481.646 596.601 537.626
-567.107 596.218 585.872
-470.717 635.372 523.082
-500.904 613.741 554.434
-402.112 625.196 538.938
-485.135 638.164 494.988
-479.029 639.599 481.764
-425.523 589.201 479.48
-483.262 601.078 545.2
-531.902 595.964 443.327
-502.233 627.887 460.06
-479.021 594.456 632.095
-525.03 615.941 662.17
-527.565 619.471 662.004
-402.756 584.035 509.478
-484.203 632.593 458.611
-485.41 575.943 425.138
-498.454 629.512 516.221
-525.976 561.24 388.1
-522 611 447
-432 636 465
-526.819 622.359 650.57
-495.981 623.16 637.473
-433.547 638.612 575.51
-562.195 610.921 652.494
-606.595 629.119 606.614
-433.042 598.387 569.608
-586.362 615.005 590.15
-506.304 644.885 569.544
-526.239 626.999 648.065
-450.913 597.814 439.795
-417.485 594.359 584.719
-490.979 606.58 428.492
-461.464 636.025 462.793
-457.887 582.05 514.535
-531.28 586.027 563.086
-397.801 590.375 513.207
-540.486 585.618 576.543
-397.652 613.071 566.418
-412.865 601.371 509.67
-446.888 635.18 475.229
-531.334 596.257 629.512
-433.765 570.518 480.845
-423.544 581.065 464.277
-502.13 582.795 390.773
-615.709 607.516 647.169
-423 647 535
-395.852 617.32 514.149
-581.081 631.911 602.877
-533.395 584.459 600.026
-437.3 579.721 587.691
-413.41 633.133 579.371
-494.897 606.271 504.001
-427.532 603.352 555.357
-594.741 604.667 585.573
-511.633 635.979 588.508
-416.631 599.888 537.348
-435.809 604.61 580.288
-514.617 569.248 443.732
-411.913 635.443 512.732
-489.594 631.669 500.788
-440.307 599.034 585.871
-470.823 590.149 471.358
-482.631 590.195 551.671
-430.991 635.282 464.553
-598.413 596.703 601.502
-480.259 641.474 492.238
-415.501 615.278 456.845
-592.302 601.753 589.247
-503.332 609.834 413.747
-493.984 576.875 443.35
-516.419 596.213 457.815
-495.404 565.547 381.486
-460.524 626.901 627.114
-425.855 600.727 593.251
-497.994 622.007 468.188
-433.875 636.014 486.265
-500.622 614.381 419.264
-537.962 597.517 432.042
-476.019 588.821 471.103
-479.889 586.466 587.755
-405.661 588.747 545.599
-478.635 635.576 615.117
-428.817 587.541 515.97
-582.978 620.727 661.756
-473.227 580.002 601.83
-530.003 576.969 438.319
-476.242 631.761 523.59
-469.789 591.349 528.986
-521.761 586.507 564.306
-587.281 590.012 611.655
-452.596 649.141 515.869
-492.263 623.966 495.815
-496.967 644.873 547.757
-511.99 628.959 604.046
-439.222 630.482 451.885
-413.473 639.212 534.754
-486.797 586.709 547.283
-432.435 619.627 579.817
-440.359 569.716 487.115
-483.556 576.39 468.214
-508.291 582.463 565.841
-498.751 642.817 581.185
-517.351 600.595 649.578
-509.335 640.907 569.129
-420.846 616.338 547.946
-463.02 595.309 501.018
-526.744 627.267 648.537
-512.245 587.185 615.201
-424.275 647.442 567.856
-559.639 610.364 573.784
-449.434 572.673 474.268
-399.21 623.701 490.009
-479 650 542
-421.64 641.409 571.58
-462.01 594.272 486.768
-408.206 591.274 574.04
-437.446 638.765 605.325
-398.596 621.533 555.746
-482.007 593.928 489.537
-424.58 624.012 473.81
-521.255 600.342 637.346
-618.851 612.875 659.913
-402.105 626.621 533.114
-587.224 590.176 610.287
-489.535 613.526 423.109
-452.852 603.162 445.379
-448 595.641 611.725
-525.693 559.872 387.637
-500.069 589.141 553.541
-412.454 635.34 526.97
-503.731 567.327 420.14
-462.533 602.973 608.836
-565.739 602.838 576.223
-513.937 584.949 561.825
-427.455 585.318 458.891
-401.195 582.937 524.789
-534.045 596.108 435.267
-540.133 627.204 571.69
-397.483 605.496 563.955
-393.114 612.7 497.901
-487.243 601.396 518.118
-572.177 611.281 656.38
-409.913 614.661 518.315
-437.947 649.596 520.687
-564.314 620.836 578.792
-565.462 597.099 632.898
-474.559 589.635 595.61
-420.075 629.455 533.065
-433.468 585.697 537.408
-410.857 574.982 514.239
-420.705 638.556 582.241
-474.846 600.238 635.151
-481.468 593.157 497.602
-527.593 630.766 564.761
-610.161 629.815 606.295
-408.224 621.313 513.27
-442.167 644.228 498.178
-600.914 633.294 607.847
-456.908 638.613 521.217
-455.343 641.781 571.493
-438.753 616.27 594.195
-527.74 585.958 605.64
-465 614 616
-488.895 578.011 433.728
-479.188 642.908 506.708
-444.445 599.094 589.409
-438.299 644.693 545.039
-587.638 612.46 662.843
-495.051 625.616 454.692
-497.109 611.295 508.376
-423 620.516 600.618
-470.026 581.2 561.216
-503.766 631.085 636.401
-468.658 596.257 541.999
-400.794 626.422 529.838
-478.778 634.263 602.11
-513.332 614.261 658.588
-410.296 605.131 511.086
-529.542 572.343 422.863
-517.583 636.481 554.844
-529.058 621.683 663.384
-436.874 641.507 520.778
-449.615 592.553 585.462
-504.299 629.103 611.038
-429.756 584.202 452.158
-490.442 577.745 461.076
-452.412 595.202 591.621
-465.784 636.472 540.707
-445.879 586.152 461.433
-564.872 587.249 607.574
-473.254 629.244 633.343
-418.777 618.152 458.807
-513.953 619.305 555.213
-482.121 578.212 441.183
-403.438 586.148 482.979
-491.508 612.059 433.74
-561.5 598.266 643.831
-425.793 589.269 595.336
-579.859 599.373 633.98
-461.662 588.345 579.012
-492.571 590.605 398.557
-532.885 605.127 563.8
-483.316 622.889 534.1
-424.273 596.539 597.069
-506.632 591.849 614.135
-426.092 646.228 561.874
-405.686 615.893 469.609
-601.419 596.052 629.43
-413.483 623.937 521.22
-501.956 604.537 411.833
-517.155 622.603 605.984
-620.002 614.365 644.526
-477.037 584.47 460.956
-446.282 642.612 580.733
-500.56 586.159 555.587
-499.612 637.801 622.635
-419.619 579.809 545.989
-496.251 627.652 470.906
-469.121 643.052 579.007
-561.217 593.651 603.883
-583 600 605
-472.295 635.764 606.709
-448.433 648.674 485.74
-586.703 594.573 590.981
-428.199 643.144 502.725
-490.857 596.635 542.849
-491.159 601.183 548.199
-626.55 624.464 638.648
-569.821 599.333 627.837
-460.409 586.006 460.97
-469.883 645.561 520.653
-491.188 579.094 423.773
-488.236 623.269 633.523
-481.091 625.839 445.2
-502.46 563.242 407.144
-444.471 590.255 575.606
-537.012 616.551 567.364
-461.054 609.305 629.904
-404.303 600.148 577.786
-464.8 596.022 430.777
-397.926 594.873 548.403
-407.042 635.77 481.428
-425.055 648.136 521.593
-457.88 592.872 493.233
-425.864 604.624 600.498
-497.174 630.651 461.151
-470.85 644.283 492.966
-491.702 581.834 422.613
-425.871 578.82 470.487
-456.101 601.876 624.316
-609.825 608.972 654.844
-592.257 600.813 637.014
-418.663 639.94 495.595
-468.557 594.871 547.684
-401.58 623.199 539.763
-393.086 589.348 533.893
-426.614 582.101 465.212
-579.471 634.662 602.809
-479.783 613.288 512.024
-454.695 599.57 617.442
-418.27 637.72 584.125
-501.499 563.413 399.236
-528.394 593.74 557.083
-486.663 621.273 520.803
-465.538 590.16 531.626
-522.025 619.483 561.816
-507.664 618.476 655.195
-411.534 614.656 463.996
-434.093 631.7 458.489
-518.353 632.252 560.891
-451.06 601.894 438.004
-434.452 610.792 444.505
-494 563 399
-467.749 644.316 521.51
-531.177 616.333 655.581
-411.459 632.407 482.345
-522.307 607.666 657.042
-602.951 599.017 644.352
-430.811 638.953 537.891
-447.673 594.446 449.582
-467.979 587.462 462.432
-518.037 596.691 453.851
-475.225 586.038 438.16
-566.44 606.664 656.054
-516.284 629.878 591.751
-607.089 610.351 637.969
-428.195 588.785 451.746
-574.392 628.488 593.05
-499.441 615.142 511.038
-453.243 588.359 576.81
-524.17 616.765 557.279
-507.436 616.387 657.878
-505.974 619.212 464.219
-509.079 620.795 545.048
-421.688 636.202 521.124
-632.964 629.296 627.66
-614.057 626.532 618.19
-485.264 631.438 491.348
-457.518 639.557 586.164
-435 599 607
-487.434 645.084 546.732
-408.355 574.515 502.381
-513.194 589.08 571.604
-479.957 602.268 545.121
-476.843 594.103 519.176
-505.184 644.381 578.693
-500.192 620.309 644.03
-501.203 567.719 422.04
-495.018 606.6 631.146
-407.023 579.892 503.232
-421.689 624.011 483.859
-618.836 610.767 619.98
-492.916 624.967 475.106
-479.467 642.431 526.239
-413.123 613.271 530.977
-551.195 589.25 599.882
-469.435 603.419 632.506
-416.662 641.597 572.81
-563.798 600.685 566.638
-494.819 641.599 562.204
-546.901 591.797 635.359
-466.502 587.14 537.659
-496.236 567.816 422.863
-484.185 628.419 533.882
-427.119 615.75 462.722
-510.118 631.856 632.471
-549.471 601.538 560.62
-498.57 640.554 564.96
-584 611 589
-439.279 650.461 523.616
-534.225 639.525 583.148
-543.693 629.94 568.874
-502 647 607
-506.241 590.017 614.704
-522.237 590.794 557.484
-532.719 616.048 651.626
-562.43 606.751 652.501
-397.672 621.493 496.484
-475.831 633.801 609.887
-436.526 581.165 596.532
-489.887 627.165 482.006
-433.661 612.903 573.155
-511.001 632.03 614.653
-504.341 613.953 466.748
-483.817 589.607 631.794
-411.059 599.646 491.337
-517.004 606.884 456.45
-483.244 582.821 409.632
-532.02 612.428 662.639
-472.33 629.587 461.742
-467.417 583.139 599.397
-436.6 644.07 536.318
-501.984 625.756 501.545
-492.533 622.369 621.536
-535.884 589.278 431.963
-537.906 594.43 431.021
-427.07 593.018 447.23
-533.636 566.526 386.412
-460.374 599.239 532.009
-461.841 597.751 599.677
-435.691 607.705 453.012
-453.891 573.906 465.425
-492.106 578.737 424.198
-468.157 591.015 621.626
-450.398 645.761 572.789
-477.814 609.632 501.804
-560.7 623.037 574.938
-427.352 620.976 610.42
-417.916 601.207 452.895
-496.611 613.133 503.938
-485.576 614.086 481.189
-499.145 597.657 402.324
-505.207 597.625 398.383
-421.951 568.975 497.289
-426.328 647.674 553.533
-566.817 627.399 584.519
-468.223 586.194 439.051
-546.55 602.062 567.698
-518.638 581.366 582.754
-552.746 590.088 586.856
-499.785 581.324 458.722
-465.671 621.007 439.504
-550.819 583.807 599.651
-495.095 632.272 473.805
-390.33 601.813 522.465
-477.036 608.711 532.078
-496.798 580.72 576.581
-540.454 593.75 627.765
-500.988 600.232 549.999
-600.515 595.786 608.085
-516.863 610.298 455.048
-482.597 616.326 626.096
-483.387 630.917 472.232
-455.66 576.313 480.431
-488.63 619.443 489.657
-434.982 613.027 445.547
-401.115 623.269 486.362
-440.437 571.391 525.531
-575.486 612.431 584.079
-411.765 628.572 486.881
-612.753 622.354 620.331
-392.224 605.566 516.946
-437.807 604.795 580.798
-511.657 594.491 459.688
-560.668 603.534 576.762
-468.211 592.179 481.598
-500.251 568.876 403.235
-421.952 647.482 529.244
-391.636 593.809 538.393
-543.136 589.687 613.724
-401.362 622.553 559.209
-399.358 595.779 563.782
-485.918 628.044 620.383
-447.995 601.92 443.786
-494.549 637.964 531.924
-436 642 471
-403.757 590.165 550.499
-623.311 612.106 640.918
-530.903 565.371 412.656
-446.368 646.87 596.254
-513.177 565.764 434.393
-392.523 616.789 508.19
-475.55 612.629 428.211
-418.877 614.291 589.754
-462.586 645.235 512.511
-494.115 610.6 626.243
-430.657 634.592 603.829
-432.456 638.095 551.392
-458.395 632.705 627.758
-429.596 634.981 478.918
-404.818 591.994 476.114
-527.754 593.351 443.529
-504.463 592.814 638.044
-507.952 603.253 557.855
-461.585 595.99 546.32
-488.563 603.366 642.841
-611.29 615.555 659.099
-417.997 616.4 596.19
-609.447 630.757 606.543
-482.847 592.577 411.574
-501.419 625.974 480.134
-499.11 639.286 618.052
-466.442 583.303 600.536
-590.602 593.173 625.182
-416.191 637.107 557.123
-496.608 567.535 423.723
-454.294 633.688 467.289
-430.612 568.674 510.287
-462 587 529
-475.447 636.172 463.971
-529.881 618.758 559.923
-482.29 606.422 541.998
-485.399 584.031 406.682
-607.991 635.712 613.822
-585.429 607.16 591.141
-534 572 398
-437.66 593.347 454.166
-433.667 637.195 574.646
-579.712 598.138 613.027
-475.703 641.725 508.224
-517.548 636.269 553.63
-562.261 595.408 631.656
-594.556 627.704 596.252
-487.449 644.231 539.279
-437.258 618.295 446.473
-483.526 643.508 522.009
-413.843 586.21 575.526
-413.333 639.155 503.46
-492.009 594.878 423.446
-414.662 641.473 477.314
-471.317 583.963 554.612
-569.258 625.777 578.252
-479.572 643.215 486.753
-409 577 496
-459.571 641.422 476.038
-426.981 636.71 493.797
-505.797 624.494 467.608
-493.813 640.325 620.536
-466.331 644.081 566.187
-537.491 585.517 430.03
-483.811 635.554 533.189
-633.079 639.86 631.894
-447.057 592.296 559.805
-575.076 600.059 652.405
-501.668 556.8 377.205
-461.715 597.739 445.852
-409.586 639.717 492.858
-459.288 583.23 512.807
-407.268 611.586 582.918
-402.671 612.017 575.248
-546.944 593.979 621.017
-533.49 622.577 663.307
-503.357 578.187 575.936
-497.243 581.147 568.18
-456.268 587.068 607.453
-464.329 648.444 570.313
-406.084 615.429 468.27
-610.043 628.617 606.863
-456.909 576.204 586.954
-476.159 589.349 463.642
-479.957 597.707 470.206
-496.308 590.594 390.12
-474.262 607.551 617.246
-493.764 590.303 634.379
-427.14 642.402 591.719
-458.083 645.286 579.717
-479.779 605.732 635.694
-409.252 574.43 508.653
-510.33 619.198 650.099
-491.936 574.568 392.652
-490 647 543
-568.631 589.212 587.075
-446.733 640.727 508.05
-466.286 630.173 467.333
-493.72 620.583 474.728
-436.986 592.637 548.593
-501.197 640.99 541.797
-510.862 603.258 635.029
-569.425 620.104 663.613
-610.877 612.758 621.007
-502.356 636.322 632.289
-418.954 600.361 539.267
-403.375 616.797 566.449
-451.189 576.543 496.71
-515.42 592.109 450.284
-508.937 643.212 568.861
-616.129 623.571 606.999
-512.829 586.261 616.022
-499.1 609.895 540.001
-440.83 593.502 607.279
-453.44 592.844 501.224
-529.985 586.542 613.516
-395.494 618.072 524.907
-588.789 614.713 580.649
-391.766 596.878 529.915
-405.525 635.611 483.863
-532.164 583.378 578.978
-391.276 614.146 549.878
-435.413 647.7 514.558
-516.823 557.919 396.129
-429.199 575.049 573.239
-518.361 582.209 576.496
-523.747 589.839 635.769
-423.354 629.932 534.769
-530.7 582.732 432.408
-437.612 569.557 506.965
-623.321 619.044 647.627
-500.207 582.264 461.24
-528.765 592.986 628.164
-524.185 602.54 658.332
-417.544 585.177 579.32
-446.721 573.247 464.503
-434.576 632.499 469.651
-399.323 587.293 514.628
-493.548 616.486 425.597
-475.332 625.232 633.779
-440.32 652.154 558.249
-593.866 595.738 607.159
-432.999 641.938 511.187
-447.46 580.274 476.635
-517.108 583.601 449.938
-493.449 602.966 629.456
-499.854 581.21 563.151
-485.335 581.499 607.026
-400.554 621.115 500.864
-482.988 608.633 494.066
-570.997 620.376 585.04
-442.18 648.304 543.961
-498.593 585.571 558.239
-496.767 559.972 389.915
-456.62 638.466 527.739
-434.195 571.497 533.435
-502.529 621.689 488.871
-448.684 592.433 609.13
-518.459 566.142 417.102
-470.37 594.21 442.887
-513.278 630.452 589.166
-419.386 573.877 497.708
-512.836 584.519 588.561
-415.886 598.414 486.131
-460.982 577.962 550.832
-540.913 597.014 646.886
-576.341 608.152 650.821
-485.901 582.676 566.825
-629.558 624.597 650.459
-514.553 629.609 549.818
-529.623 587.501 574.594
-514.136 580.256 581.532
-573.742 591.469 579.097
-489.618 587.456 605.651
-548.875 592.528 571.882
-557.443 593.725 576.432
-451.173 584.914 446.716
-451.858 615.05 625.782
-631.916 629.104 627.531
-525.654 624.103 555.778
-516.324 607.824 551.828
-515.638 567.507 422.697
-435.442 588.29 532.763
-493.54 637.563 506.616
-492.92 621.55 430.095
-563.529 589.076 615.123
-472.083 587.903 558.516
-457.87 596.798 545.986
-571.546 619.377 575.589
-502.822 582.22 572.374
-502.027 606.724 406.898
-468.817 642.456 485.316
-500.436 567.596 416.982
-498.041 612.617 525.438
-491.618 586.296 568.05
-621.74 614.78 619.667
-534.073 626.674 561.048
-537.15 583.569 604.388
-503.281 638.104 553.639
-436.481 644.485 592.473
-566.455 588.769 581.831
-515.364 647.506 598.503
-427.195 646.142 551.052
-509.732 578.9 456.473
-529.088 561.051 394.697
-465.038 632.388 470.471
-520.742 627.28 612.674
-479.052 615.526 437.381
-529.118 600.691 439.366
-392.87 616.102 523.023
-463.103 644.135 567.444
-525.904 566.822 408.037
-503.77 575.135 449.345
-476.319 612.1 530.06
-414.687 623.359 468.388
-456.28 608.322 609.797
-598.907 632.213 605.857
-465.45 620.534 439.308
-441.196 633.08 615.403
-507.644 597.374 463.295
-479.584 578.2 434.561
-568.301 605.284 638.322
-560 585 578
-423.763 622.213 548.266
-467.692 589.238 480.344
-429.707 613.811 575.016
-551.872 588.067 595.637
-610.74 604.731 649.696
-533.748 581.064 435.695
-418.688 594.067 515.247
-487.162 581.155 404.236
-470.301 615.932 632.962
-578.393 595.985 622.146
-435.647 607.034 454.526
-477.891 583.883 557.666
-466.623 591.766 594.268
-501.125 586.243 468.257
-617.815 620.511 637.609
-459.064 591.716 451.186
-586.227 604.469 585.331
-477 609 537
-450.528 612.693 439.713
-426.623 596.305 463.753
-449.315 594.643 508.301
-464.749 620.542 631.614
-499.384 587.351 555.026
-459.458 615.108 436.072
-443.897 609.904 597.859
-447.036 592.336 458.864
-559.773 587.59 573.33
-612.278 614.586 641.563
-588.993 596.189 625.549
-464.355 652.856 548.78
-427.679 570.655 517.972
-445.588 591.84 511.243
-557.856 595.769 632.167
-415.531 571.918 503.818
-497.882 561.201 386.488
-498.743 596.97 471.242
-533.277 592.101 563.525
-437.092 610.682 444.149
-499.065 581.179 382.307
-433.758 621.164 448.651
-610.066 611.146 620.824
-518.307 635.067 602.366
-463.954 596.696 598.691
-622.226 616.489 648.042
-475.066 590.197 438.079
-486.312 639.634 591.95
-553.464 600.923 571.703
-416.937 635.047 528.049
-496.144 629.948 616.828
-607.932 628.927 610.398
-485.803 587.146 464.084
-435.837 589.785 446.223
-566.84 598.182 628.768
-513.448 617.656 550.822
-566.133 628.09 582.941
-489 639 491
-475.469 621.444 435.836
-571.181 625.143 664.661
-415.934 635.828 523.32
-582.959 595.454 642.08
-490.999 585.025 566.163
-485.549 576 433.963
-487.271 639.567 595.234
-590.598 609.476 658.026
-476 595 468
-448.034 579.282 452.662
-435.275 631.383 445.971
-534.115 589.179 606.758
-424.916 625.501 541.292
-392.32 598.926 537.004
-512.355 604.093 548.385
-488.306 598.992 413.637
-451.568 628.835 625.494
-593.35 610.51 585.419
-568.767 629.143 586.858
-433.356 627.743 449.909
-551.823 604.795 653.073
-426.3 631.727 557.068
-471.311 602.02 533.822
-502.7 580.704 458.577
-477.957 579.632 459.334
-618.235 619.14 610.992
-486 648 565
-508.211 625.618 543.084
-473.027 592.737 472.891
-571.346 631.439 593.899
-442.494 596.853 583.628
-463.517 588.844 570.385
-558.229 623.815 572.051
-529.396 592.347 443.6
-469.425 599.648 629.877
-522.858 623.804 659.081
-489.402 594.619 475.26
-467.167 621.835 437.667
-449.55 576.369 528.605
-515.27 616.404 638.067
-480.292 609.833 541.621
-470.522 603.022 489.721
-472.365 634.486 502.405
-471.319 606.888 510.726
-485.147 638.028 504.823
-521.059 593.985 448.863
-471.869 598.438 543.645
-518.4 582.132 621.324
-456.57 644.09 506.936
-442.041 592.002 453.37
-477.021 639.933 611.96
-441.547 640.482 511.039
-413.172 588.155 574.722
-434.367 575.214 582.88
-411.675 616.857 501.614
-490.405 583.685 425.884
-580.706 596.437 623.22
-547.272 596.786 636.371
-417.756 642.404 517.974
-502.028 634.252 628.25
-491 628 456
-610.321 615.619 662.756
-462.179 590.323 620.229
-493.286 572.788 430.943
-518.89 614.643 658.581
-586.872 598.777 583.959
-427.325 643.973 486.74
-568.118 587.226 576.47
-474.695 633.746 452.764
-402.966 604.335 473.585
-458.869 644.011 593.804
-500.311 622.915 485.541
-404.292 629.248 504.245
-532.562 584.536 608.672
-573.716 619.616 663.174
-439.944 593.45 547.694
-553.984 624.322 568.076
-448.447 644.375 562.117
-428.688 568.851 510.87
-611.06 634.38 615.254
-600.553 599.66 600.717
-600.903 604.69 619.556
-456.317 646.375 558.661
-391.27 606.344 520.884
-436.44 637.546 581.884
-418.243 586.759 462.919
-429.696 580.669 590.459
-535.453 640.629 588.821
-525.7 565.589 414.824
-600.242 601.92 638.96
-541.251 585.863 589.378
-536.588 585.917 565.631
-504 610.209 652.921
-421.572 641.375 481.752
-401.457 619.479 570.5
-560.134 590.812 597.48
-490.047 578.455 452.92
-453.419 594.838 516.318
-482.73 597.787 420.437
-596.281 605.107 589.363
-610.661 608.299 633.493
-437.746 579.77 457.691
-479.522 585.733 554.5
-485.306 579.53 403.294
-421.66 588.885 493.912
-434.917 632.553 614.319
-435.993 577.015 575.122
-439.268 569.205 503.672
-411.907 629.555 538.384
-539.618 587.741 601.687
-524.105 577.034 435.313
-524.351 578.655 440.634
-394.559 600.605 498.301
-484.206 637.584 466.302
-469.425 636 593.381
-470.874 607.963 519.434
-489 595 548
-401.386 623.985 507.074
-444.133 588.143 604.878
-502.847 601.066 644.419
-419.176 628.749 467.347
-396.814 595.079 557.225
-537.99 594.455 620.868
-479.628 583.242 462.036
-404.149 587.719 484.655
-606.335 608.761 649.269
-451.049 589.796 454.549
-614.403 618.296 637.666
-493.031 578.751 588.816
-552.394 592.427 640.128
-525.221 648.066 595.771
-605.676 600.371 623.726
-409.4 641.309 486.459
-450.58 653.276 568.973
-572.306 595.757 620.794
-410.862 583.073 551.994
-447.904 653.688 541.598
-425.994 589.347 596.101
-468.969 617.831 632.86
-441.591 623.798 449.354
-625.333 614.788 656.517
-461.725 600.986 627.499
-481.934 636.331 603.989
-580.132 631.17 600.481
-523.616 562.435 393.968
-447.688 603.074 614.793
-434.749 574.641 478.616
-550.445 592.537 575.288
-477.912 616.224 431.733
-412.032 599.472 584.268
-557.228 628.794 577.387
-460.325 642.371 479.7
-485.128 625.776 634.344
-483.524 598.155 469.611
-429.963 632.994 570.16
-586.964 597.167 615.555
-445.334 576.491 578
-591.027 622.052 596.445
-421.635 613.533 547.537
-456.243 591.94 550.917
-445.742 575.78 532.611
-441.507 635.597 592.065
-487.777 637.968 549.911
-423.301 572.275 523.745
-447.823 637.847 497.821
-417.506 638.958 574.182
-402.148 620.188 553.584
-473.839 583.112 549.797
-497.295 624.534 548.42
-414.186 599.098 489.448
-546.898 585.588 605.907
-591.685 600.213 612.511
-462.722 645.208 573.657
-556.504 595.169 568.868
-457.446 636.799 471.462
-542.895 616.495 656.221
-422.267 590.97 518.625
-496.991 598.371 401.091
-416.554 628.912 465.735
-485.05 619.196 542.655
-525.058 605.612 645.783
-451.899 576.628 459.668
-494.889 607.759 551.536
-505.562 580.107 586.92
-430.977 575.582 579.046
-474.548 634.097 531.417
-505.597 639.199 623.468
-391.759 613.628 537
-448.859 642.512 472.988
-421.254 569.844 515.763
-523.053 619.501 557.172
-627.116 622.664 656.05
-447.008 636.638 461.843
-468.913 622.121 438.384
-395.547 599.231 493.857
-492.242 586.697 627.18
-615.876 630.759 617.068
-465.182 644.039 570.428
-536.607 613.093 654.885
-440.759 649.442 582.266
-427.028 584.317 595.344
-409 608 509
-626.049 616.316 627.478
-435.677 612.55 581.882
-394.114 600.594 509.812
-425.761 632.672 507.207
-500.339 597.563 620.643
-521.968 635.701 555.899
-418.335 643.566 529.36
-571.486 590.227 589.274
-455.292 639.029 538.429
-504.166 640.288 583.498
-414.793 631.104 506.973
-441.111 641.766 516.164
-556.943 587.909 576.098
-415.651 629.828 576.537
-462.662 597.446 537.87
-478.045 612.855 437.085
-504.038 575.867 451.936
-405.673 612.904 466.152
-446.609 590.077 561.427
-560.492 630.641 580.471
-413.192 604.235 480.16
-492.769 641.913 529.439
-588.119 591.745 607.554
-406.428 612.974 579.07
-484.143 640.033 496.393
-457.502 610.915 611.145
-426.937 631.227 462.697
-450.44 620.219 607.308
-450.077 645.823 512.209
-605.115 599.136 608.77
-559.606 591.885 570.69
-481.79 632.614 464.247
-414 638 522
-583.816 597.452 627.379
-455.403 612.506 624.249
-517.047 594.879 643.599
-581.442 596.733 580.757
-462.829 585.123 540.833
-488.267 636.046 519.347
-634.067 631.601 634.262
-476.225 631.442 527.246
-469 639 609
-495.693 608.834 648.865
-601.06 606.411 625.788
-483.013 590.414 473.588
-463.231 591.044 563.594
-487.483 637.96 474.648
-477.214 595.147 630.32
-589.949 604.031 606.581
-475.07 597.473 423.437
-476.663 587.751 592.711
-493.904 605.416 517.67
-489.155 639.115 558.603
-496.816 562.555 382.888
-523.349 613.312 647.746
-439.552 585.337 512.083
-514.077 633.626 612.674
-579.534 595.21 646.605
-621.058 610.663 620.279
-421.267 591.109 591.361
-423.237 590.779 455.146
-434.567 580.81 455.596
-443.507 581.28 590.668
-475.154 591.324 516.099
-453.711 601.861 439.102
-444.502 601.385 451.417
-474.584 632.962 450.448
-499.292 596.888 549.047
-455.329 584.746 447.597
-601.949 609.847 617.569
-495.651 637.456 546.263
-494.252 575.171 429.405
-486.502 585.134 559.045
-529.312 635.21 573.683
-426.026 630.782 610.012
-481.54 617.632 638.843
-433.021 641.091 476.026
-428.36 596.763 555.694
-479.869 583.503 559.158
-519.609 636.165 560.659
-409.6 644.64 512.123
-525.918 568.221 381.198
-553.03 591.292 621.522
-444.205 640.27 574.386
-414.997 582.626 542.057
-437.481 625.248 623.647
-457.48 583.37 604.027
-611.852 602.352 616.182
-489.917 586.825 553.207
-629.716 624.395 638.852
-426.025 593.442 599.228
-554.686 594.35 623.285
-422.203 641.27 584.981
-503.93 634.724 552.914
-522.111 595.119 558.766
-536.136 589.561 616.278
-526.292 635.14 642.747
-430.346 620.22 464.565
-520.098 583.444 603.645
-435.368 574.24 550.502
-392.809 594.725 537.137
-442.436 574.686 469.466
-496.792 575.091 435.445
-505.897 599.327 551.638
-616.556 605.24 645.391
-420.861 643.501 517.947
-460.687 599.116 529.492
-523.854 559.912 397.115
-456.516 638.216 525.22
-473.53 607.505 618.408
-434.046 627.314 585.333
-511.774 636.357 586.982
-426.814 592.517 600.496
-563.111 623.549 573.058
-442.152 592.203 556.877
-533.148 642.253 598.751
-469.87 591.658 519.604
-391.861 600.735 538.733
-610.815 617.583 602.551
-493.22 575.662 436.624
-496.221 576.001 459.218
-436.95 622.411 461.576
-423.656 634.077 525.854
-395.844 617.963 514.238
-393.788 602.996 555.785
-438.866 585.396 510.528
-465.084 600.557 496.595
-499.031 571.468 415.634
-521.304 620.775 644.191
-524.291 591.041 638.464
-435.772 583 597.188
-435.257 588.285 543.584
-496.728 644.449 550.332
-490.135 637.601 498.31
-609.634 616.249 598.286
-519.168 618.372 648.64
-450.13 591.011 610.87
-581.245 589.202 606.288
-462.45 582.042 483.173
-499.302 592.919 636.884
-463.527 585.756 440.261
-453.604 595.612 529.081
-483.549 583.98 575.061
-441.906 591.205 605.529
-497.153 612.872 527.833
-429.503 626.581 573.809
-471.497 598.223 630.344
-460.396 648.272 529.469
-454.165 631.336 456.032
-403.466 625.439 560.139
-576.62 604.902 656.971
-511.348 583.306 563.777
-450.785 638.43 508.212
-467.672 617.559 618.719
-486.694 616.824 638.337
-560.571 615.728 574.452
-449.71 648.647 534.733
-439.781 651.814 560.424
-631.458 621.664 623.015
-605.999 598.244 622.753
-420.823 594.785 532.567
-423.882 592.848 531.549
-479.096 581.063 574.579
-503.363 623.531 632.198
-419.134 601.796 595.924
-513.219 573.331 446.547
-601.056 614.984 607.896
-433.141 571.973 520.538
-469.439 640.504 548.086
-440.683 636.065 588.837
-546.332 581.26 590.705
-453.96 640.622 591.868
-456.629 638.97 590.684
-523 600 447
-615.011 623.562 623.869
-628.946 629.061 627.583
-488.101 617.79 428.393
-522.832 601.226 641.804
-425.09 643.492 543.779
-521.075 603.501 644.183
-448.761 651.902 581.967
-477.798 642.609 594.69
-565.006 594.058 621.478
-533.739 586.367 432.373
-405.879 600.377 582.071
-607.422 598.912 617.711
-484.993 584.988 595.035
-587.696 624.696 592.581
-475.304 589.808 508.048
-422.123 605.231 469.227
-483.902 607.836 421.811
-549.495 593.256 626.747
-478.093 606.745 618.027
-577.914 595.21 629.82
-413.532 583.122 570.746
-440.746 655.321 552.006
-499.405 585.689 560.454
-433.054 587.532 467.061
-476.975 618.847 431.94
-590.524 597.431 643.501
-423.753 567.968 509.158
-419.025 577.865 538.838
-492.483 589.505 632.73
-533.964 588.893 439.996
-425.309 634.086 601.247
-507.492 574.406 445.761
-516.991 636.129 576.314
-527.687 568.599 387.489
-518.923 627.963 619.325
-450.146 646.306 500.538
-527.477 635.484 584.138
-498.677 615.768 496.914
-444.074 654.849 548.119
-435.162 641.589 595.214
-496.933 581.942 613.438
-623.44 640.254 625.808
-609.602 616.509 658.975
-483.406 641.452 571.342
-539.81 600.5 632.527
-417.756 626.835 466.13
-516.283 627.28 639.214
-618.645 625.205 610.286
-458.666 596.28 499.989
-503.061 642.945 551.627
-603.035 599.911 636.261
-530.586 564.832 384.881
-440.962 572.044 482.757
-439.475 581.638 593.66
-431.228 632.866 573.323
-442.983 642.993 561.927
-396.528 609.67 487.3
-486.84 638.887 588.691
-472.89 601.852 632.771
-605.308 600.238 646.723
-600.793 600.285 597.648
-497.222 593.261 611.514
-491.214 630.051 542.663
-527.519 599.606 559.067
-593.686 602.918 619.43
-551 616 565
-460.011 645.115 589.709
-477.373 639.121 465.345
-539.649 597.29 628.711
-455.803 585.473 606.978
-452.455 605.449 620.572
-514.344 640.458 573.022
-471.058 594.247 599.835
-531.583 584.452 604.903
-633.809 632.507 632.078
-507.79 641.031 616.021
-463.848 591.477 624.338
-426.994 611.493 560.666
-570.37 597.841 633.215
-465.02 634.228 457.345
-401.171 581.929 523.3
-427.182 592.345 463.38
-614.924 628.916 618.4
-455.771 589.63 608.013
-501.087 576.947 396.162
-446.525 594.943 449.485
-422.66 592.02 595.536
-599.042 605.212 589.908
-483.751 589.011 409.624
-486 599 538
-487.825 642.305 568.92
-446.613 618.507 604.078
-506.014 616.315 457.986
-401.727 585.219 493.879
-398.275 602.065 570.865
-499.416 595.222 550.549
-458 645.642 598.302
-479.012 605.801 622.973
-426.337 578.032 577.516
-494.773 563.681 393.188
-424.103 579.349 579.241
-459.614 612.769 612.449
-446.81 623.299 604.621
-446.463 609.599 603.933
-497.232 635.471 524.716
-511.458 595.916 640.851
-418.457 589.328 500.731
-568.411 595.458 640.748
-507.293 619.593 554.461
-601.009 598.208 621.913
-632.018 627.016 627.43
-499.053 633.527 481.524
-480.075 580.752 471.673
-480.203 601.755 638.367
-502.365 618.671 621.411
-574.61 593.508 613.697
-419.788 577.571 477.792
-456.249 579.536 509.652
-408.189 620.334 581.592
-459.297 575.761 471.761
-406.725 630.316 500.17
-589.014 596.83 590.426
-612.509 615.077 622.113
-478.736 634.512 499.891
-393.098 609.514 516.353
-442.92 579.251 589.457
-477.772 586.99 434.658
-501.171 603.125 408.023
-462.114 603.017 608.245
-453.344 590.647 588.399
-538.685 597.864 644.614
-489.691 617.164 429.091
-511.553 628.65 634.009
-581.548 613.651 660.526
-417.992 596.409 539.97
-440.122 600.083 442.553
-406.174 615.662 501.891
-515.926 621.266 639.348
-443.174 590.421 533.492
-494.902 633.778 479.805
-600.404 610.574 608.083
-592.643 603.599 655.974
-410.18 628.822 522.526
-496.097 592.78 414.876
-559.084 598.79 565.266
-528.787 581.894 572.965
-559.589 583.677 597.545
-530.512 589.35 622.826
-488.13 639.819 512.346
-477.086 599.012 615.782
-535.192 595.649 630.778
-474.426 589.076 497.978
-496.042 613.628 416.657
-456.069 597.42 529.669
-442.286 645.228 530.318
-433.508 574.393 574.341
-600.662 604.783 650.92
-462.124 634.812 468.528
-444.959 591.259 551.397
-445.321 591.334 545.577
-496.088 619.987 551.08
-460.111 631.882 466.417
-442.145 613.564 457.824
-506.824 567.861 430.121
-530.996 573.785 405.04
-508.489 611.286 546.039
-414.824 639.9 532.025
-427.199 588.557 510.343
-523.067 595.518 561.901
-503.601 607.907 412.246
-397 621 501
-605.194 614.977 653.542
-477.391 595.099 469.88
-508.557 630.539 556.365
-562.7 617.884 572.185
-473.799 607.414 528.02
-493.857 655.812 616.05
-577.942 593.507 586.042
-439.156 605.902 589.755
-416.484 573.194 491.487
-460.173 601.85 521.759
-456.865 597.815 435.396
-471.27 631.498 521.18
-514.739 632.681 624.991
-623.693 617.412 617.832
-455.619 620.757 444.888
-551.517 609.009 569.555
-572.242 589.674 606.78
-440.029 630.538 593.878
-569.574 598.636 586.345
-472.275 593.14 530.984
-476.805 591.319 626.58
-506.722 603.972 466.15
-629.947 631.278 619.736
-549.621 591.979 620.304
-489.063 628.332 539.576
-488.607 602.18 639.624
-494.123 605.331 519.143
-596.331 623.149 600.424
-465.834 655.939 542.805
-579.508 605.683 643.684
-441.201 606.189 594.797
-623.367 610.601 624.125
-459.987 598.943 510.637
-417.803 623.794 592.878
-434.363 640.557 550.534
-494.377 608.476 498.703
-436.58 651.364 577.921
-470.25 644.613 572.5
-420.985 591.371 489.09
-440.764 590.388 576.445
-469.91 614.013 634.688
-409.878 606.796 526.897
-506.276 631.881 635.643
-631.35 629.366 647.984
-492.192 580.791 569.625
-449.092 630.273 624.797
-482.49 639.02 476.541
-517.198 622.232 631.387
-592.244 594.581 603.818
-481.112 580.125 576.47
-477.974 587.772 425.173
-402.63 610.502 568.724
-572 597 573
-447.124 586.276 568.31
-569.394 610.77 570.896
-524.7 560.21 384.811
-528.669 598.674 648.493
-503.899 591.487 396.232
-432.63 643.824 587.367
-504.34 614.473 541.628
-477.099 595.476 439.507
-410.609 604.517 587.765
-416.922 615.555 535.662
-535.247 568.428 390.266
-523.889 573.901 435.036
-453.082 586.159 478.175
-521.88 586.605 575.139
-449.207 599.612 591.624
-500.355 614.725 476.493
-484.97 619.464 505.081
-420.698 580.67 571.433
-455 648 521
-537.276 600.692 647.6
-421.591 625.034 602.621
-410.412 637.233 473.662
-505.299 588.847 635.102
-615.575 617.539 660.702
-432.732 570.726 510.255
-446.647 580.385 448.665
-412.216 587.159 555.698
-519.677 618.415 552.891
-506.647 587.083 557.894
-611.194 600.61 642.042
-524.05 609.141 443.343
-519.318 600.816 560.742
-471.009 609.402 436.4
-439.891 633.923 452.241
-475.1 605.813 500.745
-559.186 606.491 565.164
-555.335 597.638 572.325
-456.904 594.219 506.08
-543.84 589.031 564.185
-506.189 643.72 582.963
-437.885 596.482 579.146
-418.389 640.383 524.386
-452 631 626
-403.459 579.285 518.864
-499.151 607.225 540.871
-515.733 608.475 657.661
-403.071 621.865 560.565
-502.478 581.034 566.444
-478.557 638.523 545.937
-453.054 594.689 615.012
-492.28 635.061 635.943
-484.567 592.749 612.535
-423.114 649.331 534.486
-415.448 639.365 532.93
-437.354 607.697 583.009
-526.336 585.594 445.397
-436.592 593.77 555.35
-445.573 579.688 472.317
-515 631 594
-424.784 577.612 563.571
-495.752 607.969 520.767
-500.589 629.194 493.151
-433.5 648.859 579.455
-442.837 652.16 532.241
-475.54 619.008 433.228
-439.356 605.82 587.603
-542.481 614.133 562.593
-596.198 595.856 610.144
-429.499 570.056 512.721
-405.341 592.688 557.593
-473.243 584.907 437.595
-506.124 631.367 536.084
-426.281 625.307 477.383
-422.986 588.204 548.929
-492.94 614.531 469.185
-424.729 604.145 450.321
-509.081 605.612 653.309
-489 638 601
-402.23 594.176 567.495
-458.027 635.081 473.534
-427.604 584.933 510.519
-542.046 586.697 619.508
-442.604 620.831 448.008
-419.349 643.154 581.623
-431.231 583.768 495.069
-510.2 631.751 593.846
-500.412 628.54 644.608
-419.868 584.486 574.692
-509.156 597.185 552.559
-512.79 585.227 609.977
-415.531 629.493 587.517
-618.328 612.626 659.151
-455.853 578.506 473.325
-522.549 620.531 553.678
-527.255 590.671 560.094
-593.125 595.264 637.018
-521.23 629.914 600.822
-425.621 628.628 560.965
-527.404 562.642 382.519
-509.419 581.863 595.463
-434.744 601.562 569.323
-422.278 590.522 591.898
-461.109 596.239 497.018
-511.714 564.166 426.739
-556.975 590.931 588.946
-490.56 631.19 618.814
-532.575 605.846 560.736
-448.71 589.399 497.135
-562.278 623.542 579.779
-418.642 605.813 473.85
-620.604 628.634 628.17
-611.031 640.429 618.272
-420.925 607.73 547.187
-538 581 577
-481.728 649.855 542.32
-454.963 580.485 596.768
-477.729 583.19 464.944
-513.766 620.585 546.621
-506.795 610.112 547.174
-429.052 632.684 576.726
-443.872 607.735 614.763
-456.216 573.011 472.475
-469.408 602.659 517.443
-532.967 569.14 401.576
-390.982 606.19 528.978
-577.662 598.038 595.117
-476.898 591.8 597.958
-393.718 592.423 527.754
-528.468 603.505 646.138
-480.521 598.023 515.66
-481.841 599.407 530.918
-504.443 602.167 554.038
-418.622 629.326 593.296
-531.079 608.896 559.655
-521.398 617.101 660.57
-476.267 586.898 470.98
-531.01 598.592 631.325
-467.761 645.226 590.443
-424.667 571.253 516.235
-504.044 591.883 600.261
-522.933 587.102 576.336
-569.121 586.169 601.121
-599.818 595.195 632.689
-510.738 586.131 459.714
-429.898 626.4 456.367
-497.812 616.819 419.403
-492.803 572.863 442.821
-405.264 586.687 549.873
-518.952 626.32 622.208
-579.906 619.984 661.938
-591.261 615.562 659.305
-488.563 610.371 548.099
-522.638 600.75 560
-466.193 631.988 460.84
-442.749 592.854 524.2
-482.142 599.42 612.938
-511.124 581.312 567.183
-414.802 626.092 588.604
-419.356 623.536 463.442
-517.319 587.519 628.775
-540.677 596.993 566.588
-436.395 635.055 577.666
-505.745 647.356 563.349
-430.526 618.536 460.656
-541.981 587.454 605.905
-502.232 589.35 464.347
-438.54 570.593 532.83
-394.276 599.482 502.299
-450.149 575.601 549.212
-461.265 639.418 609.819
-485.875 636.167 543.487
-488.558 625.891 445.595
-497.794 623.874 467.224
-453.676 636.391 479.899
-454.193 654.493 553.15
-463.395 626.022 631.39
-434.881 574.141 476.215
-469.234 594.958 600.082
-461.49 640.163 550.172
-478.891 641.039 601.959
-525.225 583.662 595.814
-428.184 646.756 585.804
-598.85 613.645 589.214
-524.396 585.482 612.517
-488 589 556
-497.742 598.006 624.811
-530.1 586.836 439.882
-508.21 589.411 618.163
-489.519 584.553 582.008
-417.729 568.416 511.51
-442.011 646.957 595.643
-510.866 648.337 604.105
-437.589 644.526 542.043
-482.001 639.364 603.239
-485.739 647.143 543.539
-466.977 623.518 614.536
-494.264 610.143 490.009
-521.655 610.248 644.509
-505.229 623.824 530.875
-410.704 627.954 517.688
-464.88 579.374 568.648
-400.1 583.945 527.831
-458.833 584.465 521.654
-491.761 593.301 466.738
-423.468 630.802 530.321
-504.807 638.651 619.828
-508.231 640.789 582.271
-473.807 584.853 584.538
-512.251 564.865 424.237
-480.582 583.136 571.612
-511.52 631.089 626.41
-479.775 591.677 606.935
-501.143 593.092 396.82
-407.688 607.373 491.429
-462.52 593.964 600.677
-429.143 632.14 546.61
-442.628 584.916 603.611
-441.983 571.461 546.692
-420.679 606.443 547.903
-452.608 587.684 485.863
-414.693 615.931 528.798
-527.695 642.399 586.345
-410.487 629.642 566.384
-574.658 593.405 629.413
-466.503 636.224 513.901
-489.914 582.423 425.739
-495.525 590.246 605.579
-501.014 637.057 535.495
-508.949 634.346 624.952
-529.494 579.782 428.874
-458.232 574.57 554.594
-456.512 586.709 459.778
-438.054 611.918 615.734
-474.279 644.075 527.54
-515.37 605.694 552.031
-500.858 571.472 381.368
-471.376 631.044 461.013
-583.901 598.406 608.566
-576.539 592.17 626.539
-544.595 610.31 651.629
-480.756 577.7 433.155
-474.06 633.719 518.482
-471.537 585.873 472.838
-519.542 638.409 574.159
-512.481 617.495 633.621
-500.68 639.752 619.514
-624.482 616.939 642.485
-490 591 551
-501.595 618.548 526.676
-537.313 585.237 566.225
-483.198 622.516 435.723
-470.832 598.061 628.251
-413.106 577.327 530.111
-424.034 615.058 453.009
-431.033 638.821 598.159
-460.028 606.888 626.764
-408.724 646.051 508.222
-520 564 423
-582.808 602.027 578.429
-399.528 582.462 521.949
-508.289 640.825 578.079
-419.327 598.165 531.842
-428.033 633.065 551.419
-553.583 591.276 591.205
-629.422 633.254 626.623
-483.104 640.085 519.68
-432.489 629.658 619.442
-449.594 590.03 503.33
-531 634 589
-446.963 574.493 556.278
-390.614 602.488 541.79
-441.137 641.701 561.146
-431.06 582.303 518.515
-557.442 600.362 649.86
-455.617 595.88 509.782
-514.163 588.313 575.338
-577.563 592.212 632.269
-486.078 605.5 470.312
-428.45 580.116 586.157
-503.164 588.374 606.776
-524.811 640.213 560.79
-430.642 586.135 594.351
-410.059 581.98 540.584
-467.903 644.753 507.328
-585.612 591.259 599.576
-524.055 596.727 643.436
-455.739 595.303 446.447
-493.909 630.264 638.821
-478.978 646.585 562.774
-551.675 595.017 637.519
-447.617 588.223 569.575
-393.925 593.986 515.703
-577.773 597.196 578.389
-549.997 620.688 565.252
-464.797 606.715 431.84
-524.354 586.409 560.376
-522.517 569.494 420.514
-562.682 593.588 632.996
-630.349 622.831 627.856
-574.276 620.481 666.692
-502.617 594.864 387.247
-401.281 588.711 548.693
-492.053 629.637 462.553
-523.481 572.521 427.669
-484.121 598.692 511.728
-506.463 586.405 630.036
-443 587 501
-581.103 603.194 656.665
-537.639 589.111 570.647
-474.593 607.038 510.564
-434.564 640.575 524.655
-471.324 597.123 480.47
-570.826 639.573 599.263
-461.084 609.349 628.652
-490.905 594.267 611.443
-429.937 579.909 586.345
-418.765 641.073 544.344
-595.612 624.439 593.356
-430.133 577.123 558.59
-533.374 619.699 561.362
-437.618 587.76 527.648
-504.845 618.859 554.701
-615.992 617.942 651.54
-421.335 641.895 545.855
-509.278 588.296 593.046
-484.512 641.549 594.318
-410.345 580.816 482.494
-410.725 586.804 559.456
-632.956 624.68 643.868
-493.359 601.821 541.755
-416.785 603.486 455.391
-423.189 634.452 515.435
-503.82 615.15 543.125
-492.893 577.139 585.453
-481.52 636.308 598.122
-492.373 589.096 399.645
-395.145 603.973 560.262
-487.738 648.156 568.913
-530.283 574.967 420.461
-566.427 606.593 649.942
-410.695 593.812 578.039
-396.485 586.937 525.873
-482.973 631.657 620.163
-492.243 636.449 622.266
-447.884 640.967 530.351
-422.968 623.486 549.994
-499.121 630.799 493.725
-417.919 602.52 588.498
-516.086 606.234 454.474
-608.99 602.83 644.013
-457.074 607.023 606.061
-491.237 605.286 530.743
-451.248 650.095 577.55
-508.966 638.641 621.28
-425.783 575.74 537.118
-513.937 579.334 451.69
-480.456 608.82 622.621
-531.832 583.268 435.794
-423.089 573.942 528.515
-525.917 559.626 392.809
-459.363 600.626 444.342
-557.134 587.443 608.199
-410.585 609.081 484.749
-478.237 585.583 563.703
-600.926 595.015 612.921
-461.192 628.158 452.474
-573.683 593.606 606.554
-490.846 604.062 534.561
-429.343 588.179 522.881
-594.355 625.167 596.505
-582.431 603.229 635.226
-492.459 638.101 497.459
-560.897 596.804 633.048
-617.014 634.274 617.486
-476.014 601.898 481.047
-431.128 592.751 461.737
-614.007 639.021 619.783
-403.648 591.079 576.952
-505.928 632.745 594.864
-453.046 628.828 451.348
-442.01 649.173 589.105
-467.326 630.887 632.186
-569.023 610.796 653.068
-426.214 599.487 598.517
-449.725 637.983 504.791
-403.13 580.849 498.441
-531.236 584.868 565.928
-443.066 648.263 526.724
-423.469 589.398 479.977
-508.168 589.852 566.054
-523.396 558.858 386.359
-441.1 591.084 567.98
-476.73 582.169 469.97
-473.396 590.858 522.105
-421.732 578.552 565.623
-560.237 638.315 588.384
-479.354 588.964 473.067
-471.115 586.145 483.95
-476.439 600.72 426.345
-526.366 601.188 651.647
-502.667 604.608 645.56
-501.956 640.071 624.061
-479.458 604.455 620.002
-490.795 611.319 496.241
-450.844 637.272 491.806
-463.26 598.996 533.461
-472.99 601.559 484.77
-470.677 600.577 610.319
-429.074 577.103 569.995
-503.051 593.797 396.005
-591.665 595.787 603.11
-537.183 574.06 416.087
-503.175 622.332 469.831
-422.212 624.031 544.243
-489.024 642.644 536.231
-504.973 615.927 461.709
-483.016 607.331 434.966
-505.687 587.36 459.627
-499.254 592.093 605.604
-443.472 599.337 589.683
-434.571 640.205 599.901
-428.757 605.092 445.898
-516.376 632.122 556.487
-438.782 590.936 529.129
-461.316 650.906 535.438
-492.232 579.801 601.256
-454.209 639.637 463.61
-434.704 598.443 579.256
-479.433 595.555 513.196
-394.433 613.953 554.855
-502.321 590.034 470.407
-549.099 586.56 566.457
-539.21 589.437 571.312
-470.108 608.909 634.334
-483.468 576.284 405.147
-490.271 612.648 500.332
-502.751 623.945 461.131
-509.546 634.014 587.152
-516.839 630.863 611.75
-484.312 600.728 417.903
-487.495 579.549 456.454
-498.749 578.641 460.416
-522.903 602.793 452.592
-578.315 596.852 578.904
-489.761 567.316 390.068
-440.007 569.124 508.296
-636.642 632.756 640.171
-578.357 598.042 649.614
-481.776 610.862 636.668
-443.37 645.026 550.815
-499.198 581.249 393.457
-469.521 582.512 548.971
-451.165 613.806 607.973
-505.767 572.5 445.727
-510.963 599.872 630.239
-523.564 608.843 444.943
-529.254 582.618 596.302
-415.867 634.593 517.372
-456.461 634.956 601.807
-615.486 633.956 619.803
-418.302 593.474 520.644
-413.677 602.129 531.021
-573.341 589.263 600.929
-489.018 586.632 628.76
-556.668 616.111 575.932
-447.195 575.527 581.679
-446.831 573.367 501.924
-425.583 648.964 528.906
-535.634 615.802 561.713
-632.308 629.224 645.08
-540.807 624.756 564.379
-436.185 590.494 552.005
-500.066 616.228 483.205
-513.016 599.435 558.829
-524.016 585.36 627.109
-496.578 640.18 569.491
-496.448 574.477 383.737
-506.328 613.912 556.84
-414.718 636.321 572.693
-513.755 639.47 631.406
-437.906 636.912 583.155
-531.753 622.439 661.302
-482.011 601.234 473.319
-595.818 616.032 664.385
-431.176 651.422 537.821
-575.059 590.321 587.742
-407.483 595.874 469.47
-517.159 633.151 583.864
-459.778 577.002 477.546
-393.457 601.043 547.181
-528.539 601.244 644.498
-418.317 590.613 506.118
-500.119 584.306 404.223
-430.256 649.132 526.117
-402.748 602.369 474.998
-513.24 640.4 622.096
-472.411 647.446 575.357
-420.104 596.785 531.274
-490.809 638.149 564.578
-538.462 645.67 605.124
-532.258 602.815 642.723
-500.674 617.25 427.605
-619.279 627.61 614.252
-446.348 606.321 450.77
-461.393 580.134 595.838
-497.722 642.866 561.599
-487.794 640.94 595.098
-516.563 578.03 583.259
-447.336 610.25 443.804
-576.242 627.874 663.097
-449.406 585.885 457.039
-436.227 594.426 454.827
-442.705 594.5 585.33
-493.816 639.031 617.962
-570.684 595.681 598.622
-393.92 610.678 544.33
-527.341 564.864 419.717
-522.473 599.64 446.801
-585.519 615.65 579.883
-517.153 576.09 447.117
-508.877 643.082 573.104
-453.261 589.699 489.244
-625.283 614.484 619.269
-460.16 620.028 630.707
-492.729 579.022 593.593
-408.955 604.632 463.963
-544.552 597.652 632.631
-490.787 624.018 626.447
-446.303 648.332 586.09
-513.965 589.444 563.729
-409.629 636.094 479.301
-460.644 578.521 557.42
-581.869 608.946 577.804
-523.278 566.171 400.77
-484.725 595.533 548.377
-577.796 612.969 582.139
-499.895 564.008 416.435
-497.886 574.127 381.165
-484.319 612.259 472.532
-495.044 588.792 601.91
-587.343 598.996 623.762
-474.204 640.858 594.623
-410.047 585.721 555.952
-481.279 639.344 487.123
-396.463 597.685 493.866
-445.311 624.3 623.847
-414.803 627.402 470.448
-596.025 595.479 620.729
-488.713 647.042 550.975
-461.611 578.098 580.612
-479.323 604.12 478.954
-624.536 611.745 641.558
-507.286 621.126 456.171
-526.074 577.239 440.028
-543.596 607.783 562.669
-472.642 588.749 590.807
-425.696 638.476 496.7
-608.115 602.737 606.111
-437.314 571.995 505.883
-461.41 645.384 482.257
-429.352 639.681 472.597
-521.105 623.781 562.212
-531.541 587.233 619.71
-432.425 638.738 561.235
-507.35 589.399 571.301
-458.884 614.455 625.397
-497.883 571.507 424.675
-532.338 592.052 624.492
-630.546 619.696 634.773
-521.131 584.271 581.132
-488.032 588.173 585.696
-599.054 606.266 629.064
-403.122 629.889 511.568
-415.891 605.05 458.753
-495.955 636.681 544.808
-501.072 618.747 536.381
-395.111 616.042 532.395
-519.138 560.521 408.039
-524.146 606.065 657.927
-482.115 613.291 537.191
-511.685 578.422 585.003
-439.539 582.051 493.598
-588.351 599.023 606.775
-518.01 612.317 560.439
-438.328 589.854 571.31
-488.355 587.201 572.078
-438.648 588.673 604.754
-463.765 611.936 432.364
-444.904 635.164 478.9
-431.006 619.926 449.335
-577.593 621.296 665.899
-487.412 584.4 612.911
-581.178 607.313 585.649
-481.128 629.402 480.143
-501.154 594.556 393.357
-615.216 615.907 633.593
-423.116 625.058 598.981
-514.822 616.422 637.332
-459.914 583.619 600.108
-588.145 597.535 629.349
-408.882 642.214 487.664
-501.002 645.773 552.905
-418.57 621.536 459.678
-433.747 613.514 457.395
-443.673 595.996 589.039
-499.383 604.56 543.148
-621.559 633.093 615.359
-482.269 586.113 588.767
-412.324 593.517 506.07
-626.424 617.817 641.232
-501.065 626.495 497.654
-505.271 584.868 590.542
-453.421 652.012 544.894
-419.277 591.351 580.631
-531.198 596.311 444.28
-481.404 577.836 583.919
-393.329 596.329 543.792
-566.216 604.841 643.055
-497 591.753 410.653
-428.235 622.384 466.371
-501.568 621.766 616.987
-506.002 629.53 616.453
-430.472 595.032 602.895
-615.459 615.831 624.175
-419.157 635.398 527.025
-464.497 578.534 569.299
-506.611 610.121 461.514
-504.649 613.967 652.799
-461.376 579.588 474.658
-497.934 637.359 549.698
-602.329 604.965 592.332
-571.592 623.554 666.353
-445.08 590.456 508.613
-441.495 613.879 600.598
-514.828 596.842 453.637
-484.904 638.987 582.589
-527.667 595.973 438.324
-456.473 634.811 478.984
-438.503 587.226 519.234
-450.395 594.83 594.086
-500.103 612.628 552.757
-432.802 597.202 560.478
-395.648 599.308 499.224
-398.636 593.566 571.052
-610.917 613.042 617.12
-469.599 584.427 452.51
-541.458 584.438 591.649
-440.399 613.288 617.874
-453.337 642.686 561.442
-564.38 593.174 608.519
-604.154 623.227 597.727
-478.896 639.873 470.369
-473.19 581.825 569.853
-485.389 594.44 539.055
-414.317 573.408 519.32
-413 630 523
-559.993 618.785 569.913
-488.679 599.775 548.654
-465.012 598.007 602.719
-490.575 581.876 574.439
-516.852 619.632 616.159
-450.157 650.301 529.392
-501.412 638.195 541.979
-400.583 580.942 505.674
-461.487 640.335 545.7
-630.699 633.359 621.236
-484.124 626.543 539.675
-423.091 644.13 567.869
-574.112 595.193 590.056
-438.533 588.801 532.221
-512.622 614.601 633.872
-466.425 592.879 446.439
-465.491 639.127 590.532
-429.352 627.902 612.112
-425.602 569.486 497.894
-481.62 586.452 556.781
-532.279 576.162 427.555
-428.733 611.827 604.068
-598.916 616.654 662.805
-465.271 590.424 469.614
-561.185 591.714 589.773
-499.92 619.345 551.834
-464.849 593.813 488.202
-405.501 624.227 560.507
-497.673 633.05 487.158
-464.113 620.52 630.279
-422.156 643.539 493.273
-410.615 618.645 583.628
-499.695 633.352 635.559
-489.813 621.871 488.001
-492.017 635.107 632.239
-518 640.039 562.725
-508.763 600.53 553.626
-495.792 571.249 435.952
-433.928 589.245 545.895
-528.083 645.188 588.814
-511.663 591.794 559.582
-501.187 624.586 526.905
-407.774 579.001 528.126
-415.184 582.464 543.389
-448.082 575.316 511.219
-591.06 597.485 593.055
-420.68 572.168 486.586
-482.435 624.405 624.78
-444.399 641.227 575.451
-551.705 608.992 564.248
-458.044 623.064 616.348
-480.808 585.216 595.945
-488.794 630.76 461.69
-451.954 593.689 517.625
-420.776 607.689 544.385
-469.102 604.231 520.447
-500.457 573.919 401.012
-406.752 626.737 564.214
-488.774 598.763 616.794
-522.228 643.554 596.873
-447.441 627.794 461.345
-494.456 609.295 495.614
-474.099 593.57 531.38
-612.227 614.67 600.008
-558.09 592.023 567.271
-577.537 612.389 576.658
-554.967 622.365 575.038
-512.62 614.632 636.668
-475.407 588.326 476.555
-490.035 584.952 563.017
-533.801 595.343 644.25
-440.371 607.184 442.789
-483.465 634.015 531.563
-467.118 582.51 596.421
-490 589 558
-477.017 618.996 439.154
-416.464 601.582 539.13
-460.414 577.252 551.039
-512.811 598.875 460.649
-478.643 642.588 510.803
-468.675 641.681 568.463
-439.972 619.831 455.007
-409.581 629.762 539.442
-499.956 623.763 551.775
-495.537 594.191 635.112
-592.21 595.019 613.444
-444.25 574.668 557.446
-533.745 631.272 563.228
-480.491 598.884 511.51
-587.789 625.548 598.144
-478.349 609.557 424.858
-506.757 627.891 554.888
-450.887 646.141 519.912
-444.001 591.127 530.655
-504.096 638.555 630.477
-597.371 596.775 615.805
-601.42 615.317 660.176
-551.642 595.066 634.456
-546.74 594.952 638.89
-502.323 618.057 426.262
-470.044 578.309 596.062
-524.018 564.075 391.911
-464.804 601.032 430.917
-433.924 640.006 560.306
-610.083 608.748 633.241
-570.434 628.762 590.625
-576.209 625.497 590.665
-472.442 641.002 466.665
-515.658 607.042 455.169
-423.078 647.895 541.6
-492.733 602.979 496.414
-629.37 623.613 637.865
-469.155 586.201 476.97
-465.927 580.16 603.499
-535.063 630.485 568.832
-500.99 611.995 648.534
-495.845 595.45 614.272
-482.943 602.427 467.586
-422.355 609.363 546.372
-464.068 585.344 499.095
-498.465 637.407 633.561
-442.466 643.838 471.151
-405.203 623.617 571.31
-436.676 639.875 468.493
-412.196 573.861 512.629
-465.522 588.833 594.403
-505.598 636.753 535.129
-465.72 630.731 462.828
-503.303 599.688 549.64
-422.356 593.087 473.605
-482 616 539
-582.825 593.978 592.118
-414.21 608.218 458.222
-422.633 623.801 546.505
-418.442 606.613 590.48
-475 612 621
-473.758 587.283 561.65
-507.49 631.147 545.733
-427.846 584.645 537.316
-466.725 581.861 596.712
-442.373 650.993 585.985
-492.111 580.832 391.784
-475.05 643.638 510.556
-617.575 611.774 609.607
-518.219 600.129 654.73
-497.63 609.331 423.357
-598.128 597.101 603.593
-453.241 641.834 579.248
-490.525 617.016 547.825
-519.071 625.989 624.947
-431.586 638.621 541.479
-473.522 631.2 631.633
-533.224 630.731 584.62
-604.565 627.698 600.847
-511.562 643.78 551.129
-501.373 620.32 553.137
-448.183 645.067 571.952
-513.821 626.158 547.259
-596.705 604.961 653.37
-499.775 616.267 426.707
-402.675 619.949 570.383
-469.879 584.627 486.295
-491.153 583.405 570.34
-432.147 646.162 509.435
-600.467 606.969 617.663
-503.044 624.742 462.322
-500.856 597.466 412.99
-472.019 643.575 483.405
-595.45 610.334 603.481
-394.572 617.734 494.151
-452.378 591.891 551.651
-481.949 612.602 511.309
-439.744 636.837 585.437
-407.722 617.587 508.857
-438.097 650.745 577.657
-408.489 578.499 526.866
-510.656 630.36 548.007
-433.105 595.671 577.029
-502.893 625.762 495.547
-491.383 582.48 421.508
-486.941 593.849 638.98
-532 580 577
-487.791 599.343 428.522
-544.214 591.131 568.555
-514.921 619.925 632.178
-491.308 619.983 626.752
-521.592 580.288 572.931
-495 637 619
-574.422 607.665 647.063
-480.044 579.624 458.04
-436.421 595.351 574.923
-453.726 603.989 445.456
-491.612 618.929 626.593
-436 598 443
-576.022 605.307 658.404
-614.151 608.557 655.457
-518.132 617.599 649.873
-500.726 654.543 608.935
-505.632 564.814 382.614
-454.732 579.697 455.851
-453.731 643.274 466.387
-570.957 610.303 647.989
-488.501 614.268 469.743
-480.214 578.025 469.967
-493.614 604.047 481.061
-486.71 629.881 619.574
-407.561 631.676 488.987
-565.624 597.755 588.73
-534.587 649.857 606.239
-433.387 601.043 575.381
-496.249 616.605 651.08
-520.608 568.457 419.364
-436.772 571.011 523.246
-524.469 605.995 648.301
-471.024 596.453 604.321
-440.585 588.59 602.238
-491.951 641.257 536.173
-532.724 567.934 393.327
-563.162 601.311 652.064
-452.578 636.636 600.575
-526.131 564.448 386.227
-569.905 622.338 661.786
-435.15 603.316 578.095
-413.711 583.405 544.758
-429.288 587.905 490.904
-569.18 632.71 588.289
-414.653 602.712 459.014
-420.501 615.241 543.331
-603.802 634.843 608.208
-481.012 643.209 533.664
-493.775 620.085 638.782
-467.457 653.899 546.528
-552.984 595.727 627.113
-491.897 638.002 505.09
-489.164 619.064 492.126
-505.651 586.685 575.611
-550.092 590.021 574.437
-461.605 601.527 626.314
-414 630 582
-518.459 636.324 636.764
-426.504 642.668 588.12
-487.267 588.762 410.586
-517.063 585.529 602.379
-582.142 599.459 604.166
-430.561 584.632 459.328
-566.221 592.029 598.04
-519.354 579.153 568.244
-494.05 641.284 565.483
-506.326 566.433 431.251
-410.94 614.652 494.393
-432.481 651.72 549.261
-512.123 621.927 609.553
-430.198 604.421 605.54
-565.396 592.543 629.483
-598.259 607.557 605.099
-426 575 554
-468.703 586.414 616.099
-418.873 572.393 521.252
-453.013 601.594 619.971
-433.574 649.484 585.847
-512.617 639.566 581.047
-549.688 588.491 600.241
-573.716 591.448 579.687
-488.267 632.852 468.264
-579.666 615.637 577.698
-418.702 573.045 525.272
-578.928 616.226 661.554
-425.868 594.335 549.902
-488.219 621.677 494.355
-444.703 645.543 541.301
-483.013 624.371 539.004
-486.771 593.958 465.045
-533.686 644.736 598.218
-575.225 595.664 609.73
-515.261 597.589 462.768
-487.501 596.56 621.995
-501.643 599.476 414.02
-518.861 582.869 565.515
-453.311 579.039 452.328
-479.173 596.897 421.572
-478.164 635.363 606.454
-460.408 579.432 487.811
-409.2 614.571 489.995
-501.337 558.549 382.165
-530.839 580.898 432.763
-547.462 623.298 573.16
-428.286 634.32 533.934
-395.191 619.262 504.687
-494.524 591.581 468.634
-547.023 620.637 566.641
-579.534 591.996 619.547
-536.431 598.672 646.375
-489.271 628.26 522.001
-494.693 559.356 381.861
-412.649 621.869 465.969
-426.956 588.826 453.124
-414.107 639.712 572.301
-530.945 626.098 657.086
-523.813 566.878 414.795
-504.867 625.038 462.567
-502.196 627.16 487.377
-425.454 644.942 488.416
-523.646 599.287 636.664
-551.849 590.343 610.383
-493.811 584.917 603.653
-632.22 626.246 627.068
-411.884 630.056 548.123
-479.528 606.612 542.833
-603.841 632.455 610.175
-483.865 632.958 615.561
-485.642 649.658 557.263
-493.067 608.536 492.075
-505.843 626.296 640.641
-586.445 611.495 580.292
-465.304 581.056 457.268
-511.359 610.352 655.563
-469.702 631.67 609.943
-449.602 582.599 597.695
-497.314 560.13 396.838
-416.766 612.81 592.721
-421.565 624.286 538.714
-461.917 584.968 609.13
-445.645 650.483 525.375
-436.533 638.824 609.398
-440 647 491
-629.986 622.866 626.809
-522.036 578.184 442.623
-527.212 604.581 655.999
-475.479 636.921 498.92
-451.858 644.898 549.833
-561.574 585.039 604.703
-591.761 599.337 620.228
-439.567 607.446 613.585
-531.186 651.83 608.966
-437.937 576.706 460.625
-450.321 587.687 607.532
-622.537 621.132 632.134
-534.857 570.157 409.325
-472.03 590.457 553.858
-610.474 602.701 632.928
-452.157 640.695 485.916
-537.791 582.768 603.837
-482.107 588.488 560.952
-429.906 616.537 612.165
-455.9 652.573 572.139
-431.011 588.038 485.363
-422.713 634.897 493.61
-506.22 619.811 643.111
-594.687 608.488 600.162
-392.106 608.03 539.036
-485.459 622.189 633.634
-450.215 592.651 449.362
-479.182 619.914 625.271
-475.873 603.277 491.106
-422.299 595.477 596.135
-452.219 619.708 609.094
-575.399 607.037 647.446
-525.803 619.61 557.578
-471.855 590.743 513.505
-491.338 581.14 573.382
-429.674 579.559 466.549
-599.935 597.983 638.16
-542.839 626.94 565.427
-495.246 581.331 604.014
-424.772 570.098 514.867
-518.498 591.114 623.116
-454.353 638.411 607.46
-404.608 578.558 514.841
-503.091 608.078 463.103
-478.632 607.031 537.495
-430.073 614.621 570.38
-473.76 580.95 583.859
-506.839 585.204 457.413
-501.313 622.242 513.152
-469.924 636.583 603.759
-463.864 584.048 512.924
-595.431 600.768 643.625
-461.974 606.267 626.756
-472.046 651.262 544.596
-500.801 586.474 465.549
-408.366 609.803 583.305
-510.279 640.757 613.568
-584.168 622.897 585.219
-497.84 581.475 584.755
-526.312 560.034 374.869
-447.502 588.582 603.374
-415.929 626.897 532.151
-511.301 619.699 648.3
-540.087 586.595 602.459
-494.696 584.826 387.407
-392.004 603.612 544.906
-518.259 629.632 648.074
-417.67 610.176 472.305
-549.021 601.531 569.695
-526.691 631.306 559.158
-470.14 576.834 469.656
-572.342 603.238 656.323
-396.217 616.96 542.529
-401.542 608.742 569.623
-611.113 605.642 605.656
-492.88 617.056 645.888
-490.53 639.323 524.76
-507.038 630.031 634.648
-429.03 633.694 562.53
-492.399 590.064 396.463
-444.867 594.734 522.885
-469.747 615.58 618.587
-433.501 605.892 573.798
-448.551 653.855 563.857
-566.387 618.348 657.61
-516.397 571.301 435.395
-420.954 571.198 495.314
-406.987 616.823 579.163
-451.725 589.674 492.542
-450.031 649.098 580.254
-533.706 569.862 393.187
-460.22 578.777 567.495
-595.424 604.211 587.675
-490.959 639.926 561.895
-434.994 585.582 451.307
-496.957 597.31 638.425
-508.719 589.736 568.778
-445 600 450
-519.439 583.418 451.917
-528.733 629.44 582.519
-464.315 578.585 471.839
-392.131 597.719 540.569
-569.244 627.883 579.811
-432.681 586.638 475.576
-449.774 639.698 605.459
-563.385 587.903 587.467
-528.392 633.789 576.024
-593.878 602.423 622.255
-403.789 617.864 571.267
-449.886 596.814 449.108
-505.347 588.23 634.321
-472.229 636.577 497.942
-535.22 629.814 564.464
-397.981 621.364 487.699
-530.925 581.419 435.437
-508.823 582.882 602.549
-437.393 641.971 557.969
-527.442 578.217 426.624
-481.583 579.595 419.829
-524.332 633.065 582.627
-414.519 574.573 500.161
-478.795 627.825 618.615
-584.239 598.122 617.333
-617.059 625.105 622.655
-518.423 639.545 558.804
-422.83 618.929 560.978
-501.43 570.964 411.176
-448.849 625.764 626.934
-472.824 651.732 535.579
-425.081 590.867 514.214
-402.775 618.358 554.105
-581.637 622.503 582.839
-507.307 571.347 439.547
-447.878 618.082 456.91
-600.198 628.273 603.894
-507.906 601.086 550.916
-478.559 597.368 543.174
-500.734 628.486 499.567
-526.785 583.531 595.758
-578.874 591.727 626.193
-516.756 633.573 603.792
-493.589 636.849 498.035
-492.207 635.383 547.106
-419.373 627.605 490.268
-439.126 600.967 591.716
-461.544 588.996 516.21
-395.796 590.807 540.453
-439.183 654.229 541.036
-485.275 631.526 499.135
-426.61 631.69 599.766
-451.906 597.887 523.548
-455.018 644.329 477.61
-616.372 617.013 624.265
-397.581 598.914 478.388
-480.52 620.586 635.382
-463.206 600.185 519.423
-531.609 630.795 560.087
-492.487 592.583 545.483
-411 630 579
-585.243 601.55 602.607
-468.112 650.528 563.735
-522.557 580.504 581.96
-407.825 594.74 466.91
-524.74 582.099 609.005
-520.297 587.799 608.799
-501.126 601.645 401.784
-516.425 594.872 557.391
-391.909 602.867 505.989
-470.769 638.006 603.591
-512.763 582.682 561.563
-524.835 567.706 381.338
-440.374 604.715 611.251
-468.536 600.117 439.941
-427.762 585.893 596.609
-599.022 624.998 594.658
-527.405 617.645 666.945
-568.855 602.001 654.174
-463.77 612.904 441.874
-417.495 623.849 463.841
-487.091 597.891 621.334
-403.889 625.973 500.277
-486.777 605.453 627.466
-442.938 574.739 575.542
-466.661 586.216 450.657
-420.419 574.745 527.361
-439.557 582.842 473.24
-455.543 574.796 563.463
-490.971 619.916 438.15
-613.364 621.354 601.276
-568.694 608.944 657.557
-430.613 610.421 574.33
-498.474 648.478 564.162
-613.976 603.198 640.249
-592.671 609.419 584.601
-433.722 632.586 575.503
-532.453 563.206 409.535
-556.062 585.08 601.492
-422.802 575.357 482.83
-407.843 631.604 491.952
-521.441 600.493 449.326
-487.869 627.719 454.379
-561.678 593.534 625.179
-531.073 623.65 659.055
-438.994 593.912 569.64
-512.988 583.453 558.532
-491.416 577.149 385.262
-516.455 582.366 601.983
-406.917 618.787 582.023
-457.382 623.376 445.621
-495.221 633.611 515.781
-551.261 587.756 583.664
-457.605 650.61 566.504
-459.232 581.433 501.665
-393.822 614.779 528.28
-434.169 604.449 568.728
-502.445 590.538 466.21
-402.811 599.727 571.916
-604.449 602.837 647.813
-472.381 644.261 505.332
-532.14 645.378 593.091
-410.364 604.977 495.96
-494.578 607.221 483.995
-506.251 645.863 608.675
-448.126 587.351 572.598
-619.899 616.67 663.107
-444.695 629.152 453.55
-441.586 650.827 532.073
-598.144 606.335 652.442
-502.836 593.023 552.62
-525.474 564.962 388.517
-603.208 610.294 620.759
-464.367 590.495 614.954
-519.811 619.792 637.758
-418.561 639.298 497.273
-610.042 610.319 629.097
-587.528 605.577 601.04
-541.518 595.137 630.558
-532.569 592.665 638.949
-436.112 641.634 557.938
-475.922 635.92 455.36
-503.304 623.095 494.691
-549.121 597.382 651.759
-573.675 600.142 570.964
-621.192 616.982 657.388
-434.482 576.693 586.044
-495 587 555
-563.925 604.399 568.307
-611.586 602.916 633.785
-509.008 602.333 463.544
-417.712 618.788 599.383
-491.855 603.914 488.449
-502.899 639.221 615.194
-400.09 594.671 477.32
-585 597 645
-484.074 621.553 504.803
-484.822 585.877 471.461
-527.402 635.684 575.241
-420.161 591.245 497.853
-574.573 597.278 574.811
-524.021 620.081 661.464
-422.844 638.716 591.815
-550.437 601.763 652.013
-421.595 599.349 543.893
-416 603 480
-418.408 595.787 523.891
-409.4 611.889 488.431
-581.925 603.788 589.39
-429.096 648.265 568.938
-575.462 593.929 641.696
-529.679 633.136 581.482
-519.62 590.264 623.527
-451.538 580.762 592.017
-517.776 586.669 617.357
-431.198 592.46 461.754
-490.833 584.425 587.627
-503.211 614.211 421.728
-510.608 637.985 621.96
-475.65 626.898 620.556
-520.399 583.59 587.079
-458.835 654.26 557.99
-546.737 602.158 645.13
-467.836 589.352 507.807
-550.497 614.236 569.161
-505.139 577.39 454.877
-545.344 588.479 617.412
-503.897 630.745 606.748
-494.42 611.783 549.355
-499.13 598.535 625.144
-585.548 620.779 661.932
-517.554 631.307 636.378
-403.685 628.459 534.308
-570.798 587.437 597.579
-474.098 585.189 436.543
-521.591 585.416 444.531
-504.717 594.183 556.212
-538.4 593.426 637.931
-604.391 629.992 608.779
-523.897 581.218 565.587
-456.177 594.576 542.385
-458.437 608.851 445.178
-572.848 598.181 643.937
-484.992 620.17 519.409
-424.159 644.734 561.205
-508.151 584.953 617.293
-473.174 588.257 541.158
-424.169 580.336 463.392
-472.159 591.024 500.45
-453.635 614.499 449.441
-615.207 620.324 664.986
-638.403 632.321 642.905
-404.195 630.688 495.426
-405.285 628.41 528.175
-490.206 581.509 453.469
-494.472 612.657 417.746
-498.645 615.613 553.011
-532.559 599.944 437.016
-542 585 604
-509.043 637.442 555.353
-453.123 637.128 492.284
-522.842 627.313 649.865
-504.139 594.493 554.73
-464.004 635.015 476.108
-484.962 633.323 614.438
-501.865 614.645 498.666
-462.419 631.206 607.925
-446.546 576.627 540.99
-484.192 616.361 509.305
-482.514 584.767 595.229
-493.437 580.716 581.338
-410.661 642.014 491.358
-398.511 584.337 510.774
-501.535 619.763 493.557
-485.074 617.53 543.65
-612.641 613.134 604.053
-409.383 633.756 511.164
-534.577 607.268 657.576
-501.503 595.097 402.988
-493.58 615.355 421.693
-431.617 637.004 569.024
-487.949 646.474 572.069
-506.311 626.561 645.472
-508.964 637.59 617.013
-494.095 637.126 493.346
-487.527 643.344 567.103
-591.344 593.462 608.909
-500.728 579.454 392.126
-449.816 596.257 588.867
-610.1 614.001 596.106
-479.123 643.805 482.541
-442.694 619.223 598.183
-508.013 586.714 608.594
-531.614 587.427 438.607
-506.085 585.357 561.918
-504.96 567.253 380.428
-496.165 578.331 584.715
-502.534 594.968 398.017
-605.416 605.396 636.288
-576.271 589.985 597.821
-578.573 618.031 579.199
-410.001 630.217 546.282
-453.874 586.807 476.835
-564.142 601.706 649.805
-620.384 608.923 644.378
-448.094 575.03 483.943
-473.659 614.627 622.236
-399.946 581.625 521.942
-425.16 590.168 545.999
-462.022 636.382 459.952
-477.21 643.37 517.799
-464.946 578.487 575.231
-423.131 589.084 521.402
-500 617 486
-450.565 577.639 538.225
-499 641 556
-458.302 645.708 493.282
-468.288 587.549 498.511
-407.091 578.176 531.62
-482.581 589.948 606.985
-412.043 598.93 585.111
-467.343 577.869 471.991
-518.018 624.046 649.137
-414.578 584.752 570.914
-434.644 639.085 497.094
-538.436 580.613 579.234
-509.978 645.017 605.982
-492.301 637.227 510.446
-571.191 618.767 583.428
-600.594 629.634 601.126
-439.748 641.165 517.058
-500.763 625.026 616.671
-418.556 605.549 595.971
-497.276 616.184 647.597
-399.206 623.999 487.377
-524.221 635.84 637.481
-451.535 639.674 501.561
-425.089 635.228 511.314
-599.493 626.307 599.266
-530.699 574.306 425.294
-454.372 625.27 630.179
-527.069 624.614 557.517
-500.691 589.343 405.038
-454.12 574.594 462.098
-501.041 580.598 576.581
-496.794 572.932 441.4
-516.372 637.078 578.003
-535.297 599.655 632.58
-425.828 628.418 550.86
-430.754 626.325 614.238
-494.978 627.538 463.993
-501.021 595.621 471.286
-496.829 634.961 633.297
-505.138 602.616 647.232
-492.921 620.024 439.868
-543.499 589.918 565.42
-503.941 625.918 528.229
-442.293 613.594 443.354
-603.965 623.838 595.514
-483.933 582.935 593.683
-486.095 650.608 556.201
-519.129 603.387 657.935
-423.725 580.994 575.827
-578.696 605.119 651.579
-421.412 632.98 465.126
-489.409 579.075 391.498
-490.901 625.677 459.914
-601.071 605.923 611.064
-479.537 634.915 537.491
-394.289 587.771 520.096
-448.785 614.007 449.118
-609.981 628.105 605.472
-403.276 621.307 572.155
-474.401 588.252 492.783
-433.044 570.658 488.801
-501.893 583.192 574.419
-465.502 583.152 541.639
-505.092 598.685 643.271
-457.791 635.296 456.931
-435.434 646.039 500.953
-511.059 617.258 621.635
-578.262 599.315 591.793
-527.093 618.74 650.75
-508.316 608.427 637.29
-515 630 626
-500.024 635.214 528.637
-447.691 604.101 451.308
-495.959 607.86 631.624
-429.889 612.691 567.447
-528.894 645.234 592.414
-536.681 578.943 423.357
-596.467 602.722 642.869
-522.81 594.136 446.198
-521.51 626.032 562.635
-632.388 625.3 651.717
-529.731 626.713 657.09
-415.018 601.861 480.57
-498.77 560.926 391.458
-530.161 597.994 563.974
-420 593 513
-535.376 617.235 663.8
-538.692 589.517 612.371
-567.041 593.476 618.487
-428.808 627.042 573.244
-463.418 588.633 518.886
-448.744 579.215 593.692
-514.696 615.475 624.016
-507.549 624.894 608.525
-631.143 619.285 632.199
-410.916 577.101 494.163
-442.468 642.558 475.906
-521.991 589.503 618.795
-528.774 592.546 638.652
-499.17 585.467 397.921
-512.896 640.283 585.49
-460.587 636.275 601.226
-450.203 586.954 582.161
-591.214 600.15 610.181
-451 640 464
-475 637 601
-395.522 617.395 552.653
-608.672 606.268 657.839
-466.665 652.161 537.488
-476.836 638.055 605.569
-619.68 625.406 611.828
-416.206 597.044 455.809
-537 584 585
-619.976 636.795 621.373
-457.55 637.348 500.997
-485.33 603.651 430.96
-415.281 619.483 461.351
-442.168 589.201 533.406
-407.954 626.257 482.275
-426.924 624.789 572.554
-464.561 578.767 465.959
-492.014 606.722 477.39
-492.384 575.11 460.823
-470.282 648.009 577.451
-611.11 618.787 612.285
-604.152 604.509 655.238
-470.365 610.244 429.255
-583.083 593.74 589.759
-494.381 563.987 391.673
-525.931 579.808 586.299
-510.161 618.245 615.158
-496.174 632.608 550.332
-500.174 621.431 522.418
-441.338 643.46 481.762
-398.131 622.712 497.601
-464.289 577.395 584.722
-519.678 634.754 552.816
-540.424 581.141 585.649
-600.85 612.562 657.552
-528.452 605.91 441.99
-502.759 574.374 381.097
-485.813 602.392 418.34
-611.588 629.459 614.193
-459.68 581.337 542.613
-448 647 492
-531.524 603.342 644.194
-450.814 575.144 513.658
-502.232 559.861 381.567
-458.878 612.171 624.075
-483.289 639.667 489.52
-417.964 619.105 535.179
-447.821 620.532 453.419
-476.668 634.848 624.052
-478.772 589.33 547.132
-470.959 608.207 429.868
-496.417 640.111 616.567
-516.581 598.048 631.282
-455.015 581.379 452.414
-547.558 588.421 610.307
-395.351 600.62 486.752
-408.136 598.089 509.344
-411.319 632.037 535.242
-501.407 617.548 512.03
-463.763 599.46 630.03
-515.969 584.671 619.03
-608.54 609.295 599.405
-480.411 634.751 462.606
-462.001 647.736 576.949
-522.529 612.984 560.079
-489.793 575.399 390.248
-512.551 628.828 625.268
-474.953 587.041 461.425
-412.585 592.318 579.874
-501.8 584.025 595.503
-411.781 572.348 505.214
-500.199 580.307 382.716
-405.361 626.91 540.147
-524.851 597.477 643.382
-438.423 626.522 595.344
-583.418 590.437 611.164
-511.681 632.746 610.097
-471.611 581.663 596.764
-617.814 606.937 617.618
-432.735 592.707 603.269
-403.078 619.579 477.794
-477.805 606.21 493.49
-562.733 599.482 645.328
-514.379 619.556 645.844
-421.876 627.343 481.305
-497.636 619.823 468.509
-529.373 588.474 558.681
-571.29 616.879 660.474
-549.197 590.844 618.995
-448.718 637.331 592.173
-483.651 596.156 466.346
-431.066 649.841 553.928
-435.708 621.003 586.937
-516.241 589.242 451.106
-544.989 597.958 638.785
-513.106 617.148 630.945
-412.044 578.791 489.122
-470.783 581.121 550.004
-444.238 606.555 452.977
-399.572 622.342 508.19
-516.797 611.075 659.424
-436.473 633.589 472.852
-499.068 578.062 394.653
-573.284 588.07 601.776
-532.52 602.108 558.475
-492.494 570.774 429.089
-429.868 586.896 538.323
-450.235 585.661 461.311
-528.447 571.042 426.406
-430.694 576.591 581.943
-502.833 603.556 408.383
-520 628 651
-464.391 580.564 577.074
-484.195 626.044 443.066
-421.133 589.926 502.43
-431.837 587.953 600.72
-497.012 602.238 550.16
-525.379 630.578 558.69
-438.507 627.249 621.446
-491.332 567.144 400.623
-621.058 610.783 640.525
-429.489 621.618 465.731
-628.765 617.778 625.7
-421.967 630.21 594.336
-441.491 606.819 597.107
-450.886 596.571 594.418
-533.25 582.165 566.833
-595.184 600.817 590.784
-534.72 580.598 431.533
-506.352 573.645 447.261
-472.018 582.461 567.54
-449.349 632.659 619.356
-518.565 584.939 448.744
-439.237 595.689 607.432
-504.927 580.235 385.495
-614.316 617.03 664.665
-499.38 614.246 526.055
-397.71 611.441 562.648
-511.75 648.02 598.021
-433.217 569.179 507.842
-426.917 648.467 543.126
-563.25 593.899 638.224
-533.233 618.8 666.625
-432.027 568.011 504.63
-524.257 568.569 411.23
-398.733 621.415 492.659
-484.576 620.49 428.049
-506.914 588.719 603.272
-433.077 629.984 579.616
-587.983 592.79 624.307
-550.919 597.037 637.809
-411.082 611.319 585.446
-449.312 638.17 519.715
-422.139 589.295 538.993
-466.87 622.725 633.059
-491.355 612.63 625.503
-587.578 621.322 594.844
-505.4 598.692 463.193
-460.945 581.362 499.299
-480.117 584.383 421.915
-569.27 619.872 580.396
-547.057 607.331 569.573
-470.452 625.292 637.201
-517.415 598.104 456.526
-425.66 605.621 465.835
-428.617 585.1 523.47
-533.121 615.905 561.374
-520.191 630.288 591.25
-535.216 593.071 561.447
-442.311 620.445 448.256
-561.067 588.733 611.327
-486.481 593.687 631.887
-612.067 613.166 621.639
-481.795 635.572 463.371
-502.236 631.314 642.561
-494.079 603.248 544.808
-493.404 583.091 459.548
-499.973 593.632 390.211
-478.078 634.572 491.404
-493.863 608.366 549.539
-391.656 611.204 520.691
-466.008 598.862 537.857
-493.494 579.13 572.719
-531.139 561.115 397.567
-637 641 640
-468.088 602.08 605.336
-497.565 584.052 467.703
-607.368 603.921 603.485
-422.642 595.353 593.957
-503.561 584.846 576.204
-420.622 607.372 452.1
-499.229 593.244 410.08
-436.06 590.764 522.085
-510.309 601.456 552.668
-451.272 576.011 489.838
-442.363 590.048 511.22
-600.751 606.722 625.765
-428.137 616.948 448.126
-574.429 599.987 574.291
-507.854 636.912 538.382
-465.114 646.378 519.658
-412.052 638.713 477.172
-425 646 578
-491.453 648.04 556.589
-592.928 606.69 654.31
-449.422 581.91 474.65
-499.849 584.171 591.354
-509.161 600.218 630.398
-433.117 650.651 535.234
-455.641 609.029 437.922
-470.248 591.924 475.121
-557.722 610.2 655.798
-476.164 587.681 434.956
-494.576 590.511 610.077
-516.076 560.234 416.354
-455.418 635.501 518.332
-455.006 572.956 472.842
-537.772 627.949 564.819
-417.617 615.952 589.034
-423.649 575.999 562.748
-481.013 581.297 420.675
-463.255 587.775 533.839
-452.265 644.334 485.882
-504.055 617.424 647.583
-530.086 626.081 653.983
-607.883 629.277 607.468
-473.264 611.431 634.202
-463.849 580.803 455.446
-533.056 620.423 564.368
-418.438 576.948 544.397
-404.362 619.238 578.478
-408.817 625.786 484.338
-534.716 593.426 558.621
-508.464 614.32 631.178
-415.145 635.722 565.85
-464.331 583.97 444.11
-468.612 590.11 463.873
-436.464 575.607 559.682
-620.859 632.543 625.22
-476.519 647.675 561.057
-491.405 648.066 561.756
-442.048 639.837 505.565
-515.425 618.545 626.57
-503.501 571.868 443.56
-478.873 641.15 552.539
-441.939 630.099 622.531
-606.012 597.24 626.106
-514.111 593.798 451.283
-602.887 609.679 661.399
-572.081 617.096 581.882
-425.379 570.001 492.604
-493.052 651.373 613.214
-525.225 597.912 645.342
-419.419 643.181 554.713
-631.694 627.741 625.142
-614.901 605.22 641.863
-411.236 585.568 553.108
-458.255 581.205 485.756
-467.7 589.059 436.851
-472.491 634.232 494.015
-480.441 584.283 613.792
-405.433 618.912 548.173
-483.912 586.802 431.086
-492.019 567.613 396.027
-557.916 599.813 652.585
-593.858 597.796 593.98
-496.338 633.172 523.937
-476.358 595.304 477.046
-533.673 598.257 645.448
-440 594 573
-454.096 646.218 530.905
-431.766 620.736 615.943
-415.247 618.008 491.953
-462.74 628.781 457.796
-559.395 605.302 640.313
-524.174 608.091 449.363
-459.902 600.107 434.66
-422.72 642.358 573.107
-616.955 610.1 646.675
-418.091 598.25 520.841
-412.145 596.592 461.833
-458.152 609.186 434.312
-532.9 579.831 586.231
-496.668 646.418 544.176
-405.287 621.671 546.371
-398.29 617.975 484.205
-522.321 585.15 570.132
-420.548 634.141 513.552
-517.861 615.923 552.319
-487.872 571.121 411.23
-466.609 582.973 475.623
-402.962 619.564 546.484
-420.157 572.355 492.169
-450.927 588.311 442.551
-604.9 633.469 606.668
-481.683 627.073 623.845
-435.961 647.887 505.169
-616.223 636.921 622.61
-547.265 583.362 580.7
-473.398 600.448 505.132
-530.285 601.463 633.333
-498.923 586.44 413.595
-491.965 641.529 581.753
-486.127 607.758 547.206
-424.678 597.962 552.525
-413.011 639.291 506.117
-494.582 631.067 458.079
-469.064 643.172 558.203
-572.428 631.103 584.451
-592.077 598.487 639.892
-413.671 586.358 561.981
-423.426 638.248 501.673
-495.587 634.459 493.74
-409.902 595.623 580.449
-631.679 627.824 637.362
-470.534 637.204 610.489
-637.709 634.105 642.091
-425.672 619.967 608.511
-412.554 574.13 533.458
-406.234 634.314 499.967
-480.32 608.647 490.946
-454.057 591.734 591.932
-527.36 584.431 623.696
-482.624 623.453 631.601
-422.375 588.022 501.424
-426.313 629.409 568.477
-525.267 592.932 561.611
-509.848 589.058 638.894
-459.208 643.708 567.27
-490.532 642.454 574.056
-461.258 653.132 541.898
-597.219 608.61 654.679
-449.387 595.559 589.479
-485.762 586.329 426.601
-450 647 494
-456.878 598.762 621.546
-632.15 630.898 628.094
-450.583 571.474 472.632
-405.099 586.602 540.114
-486.133 581.266 578.983
-528.126 585.768 614.03
-400.945 604.686 570.542
-438.685 654.121 554.551
-487.083 601.244 503.993
-483.38 609.605 479.315
-464.938 642.648 596.879
-624.062 634.184 623.295
-465.717 632.43 611.416
-520.969 575.939 440.104
-562.863 634.835 590.251
-434.424 607.63 608.335
-428.858 606.956 561.783
-601.537 606.359 658.955
-448.735 592.416 512.889
-485.746 629.139 473.197
-446.009 573.122 543.533
-505.445 625.41 529.604
-518.506 624.923 640.041
-512.913 579.192 451.381
-633.184 627.054 650.399
-424.649 632.396 597.543
-468.907 603.448 519.635
-535.193 600.013 437.917
-520.046 635.612 644.032
-540.303 588.729 569.61
-570.516 591.347 618.143
-452.586 584.585 462.311
-441.778 592.932 514.384
-444.091 602.179 443.125
-583.496 611.844 658.722
-419.062 618.486 599.72
-483.315 626.889 627.687
-592.718 619.467 599.292
-509 640 626
-485.98 641.469 595.662
-489.463 574.765 438.071
-501.739 615.959 526.275
-589.014 604.37 600.211
-424.023 627.936 460.65
-572.259 623.204 658.326
-498.831 618.057 649.735
-463.932 576.669 578.293
-438.772 641.771 491.182
-632.229 628.594 627.787
-472.237 647.864 535.426
-507.458 573.416 442.712
-427.891 582.709 585.9
-528.338 581.052 586.207
-424.04 648.969 520.62
-409.6 604.647 526.273
-508.416 603.08 461.374
-566.493 597.397 580.511
-446.31 638.027 611.828
-473.022 584.628 609.093
-482.09 627.337 444.684
-461.929 632.464 605.907
-502.204 638.817 627.103
-410.471 603.66 584.431
-528.777 586.934 602.168
-621.92 607.274 634.062
-412.338 637.352 486.58
-572.066 600.177 573.162
-484.581 610.226 496.825
-598.761 618.176 603.217
-454.23 604.545 439.964
-469.232 626.471 441.078
-504.768 641.465 538.629
-598.835 603.002 652.786
-475.854 592.511 536.477
-458.741 627.065 628.628
-417.825 581.83 477.475
-469.598 585.66 575.098
-431.443 627.471 576.44
-450.408 577.507 479.145
-461.013 639.812 588.92
-422.296 609.632 599.684
-498.928 583.807 617.334
-495.539 562.641 382.351
-434.567 634.787 476.835
-544.434 582.373 590.454
-582.597 603.118 648.595
-410.966 583.953 476.365
-487.493 587.611 554.224
-463.344 634.447 625.32
-495.138 631.269 483.853
-424.214 611.23 448.678
-496.485 604.752 511.196
-558.493 620.059 573.29
-614.029 602.929 620.774
-443.899 579.039 454.015
-524.874 567.074 415.364
-479 639 610
-455.102 596.304 524.863
-506.021 604.817 463.695
-448.586 576.334 579.173
-423.236 641.505 478.447
-484.794 638.349 590.997
-496.777 645.234 573.84
-468.72 653.218 541.395
-503.171 581.739 596.682
-504.373 612.71 462.053
-531.013 605.126 557.791
-533.84 637.414 577.13
-479.18 623.22 438.488
-420.945 575.209 532.521
-526.596 599.339 636.302
-427.902 648.915 571.441
-491 615 468
-490.257 622.954 483.782
-493.189 577.868 448.665
-503.203 637.237 636.819
-487.723 627.031 448.231
-422 613 469
-491.505 601.024 513.815
-455.073 576.589 460.564
-503.921 620.386 464.168
-593.437 622.88 590.388
-409.391 640.117 483.208
-462.114 651.148 554.185
-464.699 600.701 429.796
-497.199 579.408 449.149
-511.284 630.037 631.843
-459.666 631.942 607.411
-442.267 652.893 543.367
-449.992 584.007 465.341
-395.29 614.627 494.969
-521.109 588.229 567.632
-554 591 591
-481.888 630.049 450.591
-482.656 594.758 634.555
-501.718 611.966 416.741
-539.103 585.236 612.967
-483.017 610.39 542.756
-600.36 604.567 597.04
-602.758 614.324 601.221
-550.667 604.419 641.417
-590.737 629.244 591.634
-524.158 639.291 574.737
-471.546 590.266 514.824
-432.951 646.984 513.388
-469.528 645.603 578.262
-455.815 616.287 611.714
-460.948 578.221 588.164
-614.652 616.073 604.285
-559.921 589.668 605.717
-482.381 628.831 629.921
-410.67 616.903 465.957
-513 598 626
-503.766 626.286 615.551
-486.237 589.962 578.459
-478.237 585.989 567.798
-480.6 592.511 432.77
-498.675 642.555 615.489
-428.609 615.385 613.038
-530.943 637.81 575.594
-569.631 634.234 597.111
-492.736 631.842 456.73
-448.363 583.478 470.731
-449.687 642.653 588.367
-619.288 610.587 613.518
-572.208 613.457 578.033
-513.431 636.804 587.799
-534.481 589.912 435.392
-464.788 629.365 453.026
-435.466 573.781 537.354
-502.974 568.993 409.284
-415.987 590.393 464.785
-468.562 602.642 609.316
-501.301 610.212 416.459
-433.488 598.264 606.041
-587.792 604.069 657.07
-519.906 619.108 655.597
-425.006 639.853 476.284
-430.848 616.776 570.259
-489.081 601.994 539.236
-459.262 596.582 546.25
-509.708 647.286 561.622
-621.445 625.722 627.165
-546.742 593.416 564.492
-490.152 623.951 432.627
-581.779 587.533 601.946
-517.808 578.962 592.622
-509.056 582.673 608.585
-569.574 632.061 591.92
-561.931 584.198 583.626
-426.457 642.478 595.21
-582.803 599.405 580.145
-462.624 587.771 583.176
-391.964 607.854 529.452
-606.084 604.747 637.2
-455.673 648.891 581.716
-421.994 600.593 471.123
-457.881 644.936 473.016
-502.316 630.548 523.257
-517.488 605.986 640.562
-532.398 626.888 563.01
-475.279 602.154 616.597
-428.824 643.266 497.846
-479.088 641.07 562.38
-508.587 603.557 467.182
-492.698 584.861 395.831
-437.294 613.658 615.562
-460.482 652.454 542.594
-472.809 603.958 532.511
-476.247 630.091 630.311
-462.173 625.527 458.8
-512.342 651.628 605.129
-553.192 588.659 608.31
-554.85 591.648 568.546
-497.953 596.97 615.902
-529.03 616.497 664.125
-429.803 650.038 563.198
-414.113 583.581 574.753
-412.282 627.383 572.207
-504.895 624.868 476.798
-427.712 646.91 581.013
-485.301 638.751 553.403
-410.39 616.124 465.788
-455.153 638.247 602.641
-456.589 613.961 623.659
-477.907 578.479 584.076
-539.015 592.624 565.926
-520.905 588.17 616.551
-397.871 602.445 479.628
-432.992 641.781 517.111
-475.684 641.017 474.22
-532.956 645.476 597.384
-415.334 638.166 505.766
-459.567 636.103 619.142
-487.139 581.44 395.628
-399.571 593.78 567.671
-494.43 612.662 546.034
-462.85 580.494 599.367
-409.438 624.646 477.558
-481.243 630.724 514.114
-568.824 594.67 573.752
-626.793 634.602 624.155
-499.712 591.392 604.195
-483.064 646.86 545.491
-420.688 642.599 490.848
-615.111 605.434 628.048
-521.044 609.266 452.305
-517.31 595.119 625.209
-447.925 587.499 505.656
-476.856 592.433 514.339
-475.846 584.922 614.952
-486.038 635.727 538.739
-446.754 574.188 501.332
-506.552 589.268 557.973
-464.035 592.878 550.563
-441.98 572.946 481.631
-517.74 612.891 641.525
-438.435 629.362 592.799
-471.887 589.368 431.024
-455.541 627.159 462.19
-466.068 635.301 532.575
-617.984 614.928 610.609
-442.92 625.38 622.144
-485.353 633.486 522.69
-540.25 595.206 618.851
-532.458 594.107 645.428
-536.716 590.142 613.339
-476.833 599.08 536.332
-534.994 566.891 382.776
-517.69 622.635 612.344
-449.631 637.258 487.003
-421.089 633.619 504.85
-436.668 571.568 528.814
-591.892 598.873 628.411
-389.336 602.804 541.721
-440.946 590.439 462.065
-466.117 575.794 465.472
-420.98 593.442 541.178
-589.635 591.868 613.263
-532.801 640.453 581.078
-500.066 628.22 642.576
-534.24 592.49 625.176
-469.413 585.981 433.151
-404.097 590.561 478.935
-490.343 595.461 469.495
-424.056 583.711 457.011
-534.78 607.326 655.233
-522.414 614.249 661.464
-592.15 619.961 586.408
-617.217 609.379 654.594
-539.216 586.27 619.61
-400.618 619.122 553.492
-403.967 626.129 513.5
-542.92 588.201 561.668
-411.284 587.811 470.165
-480.249 609.153 496.152
-479.084 581.8 472.481
-394.206 615.146 537.355
-421.915 645.868 567.148
-461.063 644.629 559.889
-545.881 584.529 583.913
-441.362 571.7 527.891
-480.084 591.223 600.248
-532.118 604.295 438.954
-528.398 633.742 558.512
-503.359 623.192 491.52
-494.702 565.512 420.473
-432.061 630.408 610.913
-545.621 596.394 569.677
-470.05 642.545 473.438
-505.671 586.819 464.5
-497.156 576.085 411.545
-412.728 573.887 509.902
-558.397 597.218 566.055
-611.532 609.653 636.666
-535.406 642.876 602.772
-431.765 590.769 464.698
-486.51 604.229 623.551
-552.783 599.687 572.81
-632.838 642.57 633.594
-420.406 628.001 462.973
-450.487 634.509 595.248
-495.403 639.653 555.196
-505.694 628.837 617.661
-623.458 621.365 658.639
-436.174 572.381 483.009
-485.577 573.571 435.582
-472.505 596.735 428.745
-519.559 579.121 570.985
-438.457 585.196 471.191
-443.186 580.502 451.78
-530.383 596.564 642.648
-487.166 611.457 493.782
-519.168 575.545 441.575
-416.335 596.948 512.498
-422.321 598.181 548.451
-478.849 636.412 470.972
-505.939 633.216 627.816
-485.498 630.464 533.535
-530.405 585.182 442.575
-512.635 595.503 559.486
-466.366 579.413 552.338
-520.706 559.025 390.238
-433.004 611.573 577.711
-396.304 611.424 492
-504.049 624.484 644.817
-492.494 644.871 576.327
-474.08 596.612 609.464
-432.09 651.402 572.226
-431.209 625.152 579.515
-589.626 593.467 637.747
-533.588 618.699 658.572
-464.239 605.163 443.725
-580.607 627.576 595.206
-506.666 581.182 459.186
-535.672 613.287 662.938
-426.426 646.929 556.054
-464.325 631.618 473.804
-416.238 580.889 547.053
-512.395 622.985 630.973
-419.149 592.092 456.131
-419.31 624.01 532.954
-407.862 643.288 493.926
-467.414 587.002 615.635
-512.607 602.654 631.503
-479.756 586.312 563.595
-537 586 427
-581.128 606.898 640.03
-451.788 576.483 513.526
-503.118 582.442 463.023
-500.2 582.311 396.219
-554.545 588.99 570.709
-455.985 620.418 611.765
-501.386 599.62 404.293
-437.358 646.298 533.855
-458.329 576.744 588.01
-516.531 598.19 459.848
-499.872 606.557 647.517
-484.153 631.85 619.414
-486.015 614.26 438.333
-486.227 596.526 469.71
-499.574 572.428 403.25
-477.272 587.527 483.235
-489.531 640.719 596.75
-482.269 619.571 433.883
-513.219 583.172 459.839
-496.82 632.911 637.544
-522.902 596 626.325
-555.23 615.331 568.474
-463.973 578.201 589.883
-423.28 567.509 505.162
-485.076 586.784 430.932
-494.431 571.031 420.335
-613.184 603.113 631.204
-564.574 591.306 594.05
-439.108 635.459 612.848
-460.364 635.917 527.335
-618.311 620.638 643.606
-416.455 641.668 496.286
-473.008 601 610.128
-589.829 621.975 587.114
-449.854 619.115 603.448
-502.953 600.09 412.502
-518 625 649
-514.425 589.886 458.24
-494.609 586.081 384.736
-472.849 611.809 440.924
-465.062 634.164 600.688
-440.837 592.004 555.415
-600.611 606.071 632.874
-436.034 569.807 509.988
-472.992 586.917 619.795
-594.612 604.581 653.371
-456.847 588.327 585.789
-499.227 579.88 587.187
-458.012 642.786 602.738
-473.91 630.988 448.019
-473.193 629.063 452.396
-401.013 592.428 547.636
-403.129 583.371 487.246
-448.452 576.864 510.35
-473.193 600.343 613.032
-481.528 598.557 515.735
-545.973 613.422 562.601
-442.329 617.685 623.241
-549.231 607.941 652.483
-554.766 588.854 568.308
-470.06 636.292 613.576
-436.58 583.401 503.937
-499.766 604.591 416.979
-423.94 635.219 595.438
-554.605 610.763 564.803
-472.493 632.602 627.986
-512.349 573.45 448.354
-439.257 572.374 496.034
-399.978 589.393 541.05
-506.257 629.437 554.28
-455.638 632.496 627.487
-496.927 632.553 629.091
-480.199 607.095 637.288
-471.879 585.933 481.084
-469.064 633.604 453.812
-613.392 615.224 642.385
-509.098 586.401 458.116
-536.134 614.125 656.333
-519.802 564.01 426.685
-488.502 598.726 623.197
-417.95 593.941 455.481
-474.15 608.653 513.584
-524.501 600.66 652.691
-512.891 579.724 564.203
-523.17 564.646 406.353
-634.513 625.181 648.668
-546.456 628.958 567.482
-456.78 633.545 452.56
-411.397 632.725 494.903
-449.916 582.431 595.483
-554.257 584.38 588.855
-466.533 645.544 524.848
-535.492 645.213 602.533
-520.325 604.669 454.051
-567.854 598.863 569.665
-500.563 578.075 401.725
-497.88 623.508 626.12
-482.126 623.402 438.49
-494.971 651.438 610.724
-452.25 577.638 575.141
-419.468 642.049 532.522
-502.04 590.911 465.047
-451.552 579.119 522.62
-599.853 619.638 662.671
-490.083 593.854 610.982
-430.025 633.212 573.027
-424.425 627.703 555.273
-491.975 596.952 423.864
-490.356 638.48 517.804
-413.476 599.172 583.103
-484.719 580.812 410.012
-501.004 639.189 620.153
-606.335 602.772 605.913
-474.487 639.457 595.464
-432.514 606.586 606.36
-472 636 496
-480.712 627.98 630.836
-491.082 621.445 432.889
-429.137 649.522 576.085
-424.001 579.108 581.056
-567.239 626.843 585.486
-533.476 585.703 606.683
-512.814 638.74 547.097
-597.652 604.871 615.369
-528.517 593.605 446.264
-430.995 601.198 445.487
-476.374 583.357 571.682
-529.168 595.057 562.674
-622.513 627.633 627.703
-502.701 571.002 385.136
-499.816 584.756 567.901
-484.839 629.849 508.034
-580.15 616.867 659.591
-491.758 591.471 634.829
-540.748 594.149 568.281
-492.592 635.607 489.114
-409.601 620.505 470.614
-615.166 625.738 608.544
-522.211 618.541 656.941
-516.426 599.868 455.748
-574.725 621.358 582.668
-617.589 621.11 632.597
-582.897 591.461 627.656
-535.457 611.157 655.983
-492.783 647.096 607.239
-469.764 607.795 631.841
-496.569 581.3 581.718
-438.426 602.896 611.822
-521.051 636.358 574.66
-479.323 604.056 473.005
-485.352 587.904 547.428
-528.559 589.826 620.457
-580.76 593.156 624.817
-556.418 603.474 652.631
-534.226 603.535 631.496
-484.319 621.014 517.446
-452.689 586.89 469.275
-586.52 593.569 636.172
-426.266 591.292 471.381
-440.471 650.432 580.98
-439.521 639.157 577.26
-449.002 585.171 577.436
-443.407 596.465 451.808
-580.207 612.458 586.466
-463.002 628.804 463.207
-499.473 634.878 636.659
-600.761 596.955 614.329
-486.362 601.726 416.742
-573.648 597.236 593.58
-487.436 592.338 547.923
-437.513 637.515 585.365
-463.61 635.801 477.751
-499.192 582.449 619.299
-532.423 563.511 402.075
-479.82 601.6 640.15
-440.072 603.3 444.677
-442.624 624.27 596.464
-504.445 625.407 480.483
-468.137 620.377 617.325
-478.862 600.71 424.419
-436.307 618.404 589.62
-497.458 598.55 406.775
-454.307 584.01 465.745
-588.972 610.799 662.017
-442.709 646.494 480.14
-443.301 641.404 522.013
-516.441 602.66 452.271
-471.697 585.342 610.13
-485.363 596.102 481.843
-526.347 629.334 590.339
-615.89 610.559 604.312
-424 611 604
-417.765 597.909 587.667
-513.698 588.521 635.614
-491.708 601.235 539.557
-546.356 584.576 584.583
-468.664 587.653 497.561
-513.231 585.123 581.245
-546.18 590.141 569.221
-470.411 587.465 452.205
-467.354 594.654 430.497
-477 625 439
-430.864 639.931 513.643
-619.387 615.714 663
-433.538 598.11 605.273
-587.485 619.511 593.489
-565.244 611.302 645.488
-460.005 597.754 495.373
-545 582 576
-436.031 632.4 583.873
-521.648 622.992 553.65
-486.133 613.503 481.484
-570.428 603.707 570.682
-395.603 612.112 533.206
-494.548 649.033 560.694
-455.874 622.55 450.283
-487.695 633.838 460.3
-476.788 602.996 539.709
-469.3 604.965 521.109
-418.427 641.318 504.101
-435.777 631.185 582.604
-453.292 617.757 611.311
-626.61 615.154 624.595
-496.544 609.732 529.572
-431.389 574.654 542.379
-517.337 577.705 589.704
-498.988 611.417 468.284
-472.128 586.406 571.783
-397.343 609.379 481.392
-509.874 623.601 627.986
-493.883 623.947 627.836
-486.782 628.869 621.136
-444.998 645.907 496.452
-418.206 613.552 590.483
-491.136 630.291 544.982
-444.792 571.772 547.614
-477.069 629.673 475.553
-596.621 609.309 663.784
-397.192 616.494 490.102
-402.519 587.447 490.32
-448.534 586.089 484.068
-519.603 584.424 600.958
-511.937 634.894 612.939
-609.854 603.616 616.95
-582.702 623.286 662.997
-492.009 607.797 419.475
-424.19 576.177 559.187
-505.046 649.761 603.166
-495.731 632.762 636.74
-431.017 576.278 473.495
-452.793 608.039 450.229
-468.581 588.83 445.014
-534.114 646.08 602.976
-486.501 600.539 514.787
-598.707 596.617 617.054
-486.786 643.673 538.959
-557.505 586.727 582.749
-551.255 590.522 579.12
-479.192 587.961 583.821
-584.101 597.646 619.604
-516.047 561.868 412.885
-498.711 641.224 590.811
-532.028 639.832 587.514
-469.09 645.661 481.403
-490.509 569.328 407.173
-526.989 583.74 440.143
-521.865 597.817 451.286
-507.626 585.115 583.258
-466.902 589.016 569.043
-493.478 604.631 529.47
-400.421 615.279 568.393
-416.704 643.683 485.908
-548.306 584.916 584.566
-600.405 610.733 608.847
-465.959 601.183 531.168
-534.653 597.481 436.443
-466.34 619.199 443.109
-453.838 615.388 442.631
-461.26 648.375 572.653
-435.336 627.195 463.843
-501.064 582.112 610.596
-438.5 651.193 520.469
-602 610.378 612.65
-474.861 643.046 524.992
-517.765 623.615 558.485
-442.531 594.334 583.303
-445.141 644.228 496.815
-468.857 626.456 635.834
-596.574 596.331 627.601
-538.64 596.865 635.026
-451.129 601.902 448.698
-439.909 573.801 478.765
-419.413 631.119 503.836
-531.187 602.681 644.548
-445.054 576.302 529.25
-585.72 612.733 662.721
-512.857 590.372 571.068
-507.683 642.409 591.358
-598.361 616.372 590.307
-434.227 646.02 487.309
-503.227 580.605 577.701
-483.836 589.885 627.58
-543.008 591.74 568.503
-484.855 642.302 488.26
-456.091 634.423 472.363
-563.362 604.152 574.104
-476.683 596.655 633.807
-543.147 596.778 570.02
-511.514 582.337 569.396
-485.733 599.247 533.039
-599.721 615.841 665.164
-439.339 589.93 461.547
-439.465 648.496 513.316
-494.717 634.46 628.374
-437.946 572.433 529.661
-455.854 637.831 614.409
-526.884 570.528 410.476
-595.288 620.542 598.237
-464.534 585.118 448.201
-467.347 639.23 554.87
-408.952 632.419 496.62
-518.54 587.354 451.554
-480.021 592.076 548.124
-501.317 569.493 404.64
-604.34 608.555 618.838
-501.986 578.109 392.437
-526.083 633.671 647.48
-496.769 576.293 434.398
-474.098 611.423 621.19
-568.813 590.342 575.208
-520.903 612.247 645.33
-420.729 641.735 484.435
-620.193 614.208 661.482
-487.313 646.427 619.415
-489.14 581.854 427.531
-489.395 582.014 603.346
-418.523 628.217 595.868
-580.988 592.877 622.626
-430.646 607.905 563.923
-583.266 590.412 606.25
-440.884 638.424 587.037
-407.967 627.288 551.845
-492.683 581.328 391.585
-539.092 582.541 593.981
-537.266 588.467 612.802
-478.549 614.164 521.825
-477.81 609.927 621.706
-446.851 605.597 596.915
-512.584 599.303 648.911
-473.537 589.493 463.016
-525.498 559.649 382.494
-454.208 591.441 439.638
-616.711 617.319 619.111
-421.381 585.62 588.364
-532.418 590.544 614.624
-512.704 584.897 617.079
-481.221 577.216 465.959
-531.152 606.041 653.853
-534.827 591.416 635.972
-442 652 578
-424.803 589.959 481.286
-500.828 618.497 652.655
-588.808 603.45 582.863
-462.266 617.935 440.007
-461.379 582.761 604.849
-604.275 600.946 616.421
-533.058 568.38 411.35
-448.098 649.46 529.878
-564.554 599.643 636.618
-483.605 614.015 638.184
-423.346 597.026 598.017
-441.381 641.67 521.598
-439.495 639.434 477.378
-571.579 625.693 661.734
-498.72 602.696 626.274
-535.525 594.729 630.263
-503.808 648.192 551.663
-464.784 607.06 630.586
-618.857 619.902 607.345
-442.918 586.03 490.927
-462.272 643.134 470.215
-414.351 618.686 461.856
-593.592 601.767 587.164
-413.736 638.852 517.849
-415.201 574.339 486.738
-415.83 623.449 532.779
-511.436 585.084 560.517
-520.291 596.182 448.967
-478.526 597.241 635.029
-481.276 629.389 479.369
-434.815 583.076 508.484
-597.229 603.362 588.518
-516.504 585.653 604.552
-435.018 582.428 452.345
-409.729 606.876 517.359
-485 596 492
-504.201 612.616 653.335
-496.352 610.346 507.024
-536.544 585.536 433.112
-465.872 584.675 457.104
-573.191 592.882 624.845
-435.758 637.079 479.227
-518.246 636.349 577.936
-420.822 576.087 557.773
-408.345 610.264 493.617
-463.875 626.859 454.048
-517.389 593.985 566.496
-462.819 599.436 535.125
-531.02 619.238 652.809
-493.638 619.21 424.904
-569.87 603.683 639.732
-444.823 618.455 443.176
-460.821 579.801 599.264
-428.678 573.823 537.047
-440.086 640.613 569.819
-486.02 572.41 394.817
-515.516 639.904 637.06
-487.262 609.974 434.156
-433.922 588.04 600.129
-503.759 627.46 552.744
-470.798 620.057 437.554
-580.575 604.91 651.103
-486.08 584.428 551.915
-496.025 620.706 425.627
-493.947 654.418 614.787
-528.565 621.502 662.365
-517.835 604.563 655.532
-461.434 605.872 443.15
-575.515 588.99 607.934
-390.296 610.111 517.738
-400.082 592.828 549.893
-589.271 591.18 608.759
-555.868 589.986 606.566
-504.384 591.39 614.022
-426.02 590.484 545.992
-525 625 645
-607.16 599.594 609.723
-393.679 604.12 551.042
-513.473 599.502 633.878
-436.941 575.119 553.73
-459.404 644.082 575.201
-412.845 621.114 524.338
-443.922 578.218 458.518
-528.903 587.284 634.051
-504.378 613.398 632.335
-445.685 649.167 532.554
-513.39 582.843 455.122
-527.81 617.183 563.61
-497.176 592.129 550.73
-517.125 611.722 550.363
-528.553 575.704 436.046
-627.051 614.575 625.129
-440.168 604.03 613.491
-506.516 579.445 608.939
-411.812 598.178 514.063
-502.767 584.124 388.012
-468.868 596.146 441.216
-500.626 621.047 513.28
-504.937 639.244 631.212
-440.108 615.946 617.786
-455.044 586.757 566.865
-537.831 621.985 570.131
-501.666 627.054 513.182
-497.909 623.677 462.98
-396.242 617.542 538.694
-423.444 648.866 537.342
-480.91 629.865 449.077
-467.686 627.15 614.118
-450.952 591.262 514.451
-446.898 626.443 601.543
-445.221 652.423 567.321
-499.707 628.984 483.013
-416.935 640.037 578.55
-406.738 590.903 473.134
-449.105 592.909 506.097
-535.558 574.755 424.894
-535.01 595.161 566.095
-403.941 621.268 561.827
-570.202 621.84 575.468
-489.491 625.464 626.852
-443.211 593.358 606.096
-516.762 584.506 447.877
-411.814 612.872 532.422
-412.365 614.258 483.639
-445.89 626.301 604.596
-471.732 602.265 426.072
-470.459 634.459 524.327
-479.443 582.028 607.182
-505.545 578.771 594.663
-481.823 645.862 527.721
-442.195 654.784 545.098
-438.474 630.485 589.559
-505.968 602.48 467.336
-466.274 584.285 508.12
-635.176 630.64 635.879
-577.814 620.851 663.676
-627.007 632.273 626.791
-498.334 633.586 472.476
-473.943 609.177 501.262
-494.292 580.846 412.476
-493.977 601.023 643.164
-466.622 586.105 612.053
-453.943 646.349 588.927
-459.295 583.51 512.599
-494.821 626.52 618.211
-447.161 643.461 550.446
-470.283 648.619 564.407
-427.629 584.155 507.516
-437.737 575.977 566.076
-608.29 607.245 622.477
-460.585 600.03 517.697
-558.981 599.877 639.943
-505.371 607.378 403.955
-489.222 594.154 543.289
-535.768 648.396 612.92
-409.087 626.938 560.547
-414.31 619.767 588.46
-475.4 608.655 533.993
-469.553 631.317 629.966
-589.269 592.219 615.643
-509.21 604.125 460.52
-429.949 577.04 577.091
-578.346 596.501 617.532
-499.196 644.659 610.366
-604.273 627.54 602.439
-468 652 541
-598.096 601.642 650.222
-517.372 567.931 421.068
-477.521 643.319 522.2
-607.246 625.568 600.618
-410.418 630.203 482.19
-479.243 615.375 516.387
-453.028 637.519 514.429
-573.123 609.393 574.786
-584.714 606.804 578.544
-570.709 607.386 578.017
-525.179 588.589 441.243
-451.762 583.556 475.346
-438.762 641.407 560.459
-498.759 584.513 620.961
-485.896 592.545 634.02
-510 641 586
-467.578 601.58 525.757
-611.907 614.038 644.32
-503.737 626.347 555.094
-474.6 603.301 425.985
-450.169 585.155 569.431
-406.114 627.553 556.694
-463.453 630.224 448.379
-562.591 602.357 649.742
-505.174 621.482 459.78
-399.488 585.633 525.763
-482.86 588.085 546.744
-530.101 575.499 434.99
-591.081 607.63 603.061
-628.764 629.835 621.313
-481.697 630.088 623.815
-505.71 644.429 554.473
-516.17 603.438 640.037
-447.621 629.533 466.326
-489.494 607.518 432.284
-480.538 578.941 434.765
-430.7 570.176 517.844
-554.428 596.712 635.467
-446.479 641.725 579.718
-548.992 590.897 620.174
-527.791 634.121 576.986
-501.441 570.254 436.242
-518.811 566.456 416.169
-395.928 595.94 555.428
-600.116 629.493 603.251
-442.096 582.441 598.087
-623.737 614.971 657.492
-514.496 650.12 600.517
-633.089 624.486 651.292
-484.429 598.159 466.946
-531.371 565.428 377.709
-573.431 613.191 580.673
-497.274 597.479 618.272
-463.272 627.572 458.849
-518.022 633.818 644.56
-527.75 566.874 408.872
-471.019 630.787 616.773
-492.39 592.473 611.315
-502.944 641.203 584.514
-592.004 613.842 659.331
-433.872 579.177 590.141
-488.327 648.275 564.317
-515.098 592.034 458.106
-451.255 579.006 540.262
-512.856 594.668 643.781
-563.587 590.677 576.522
-474.489 620.323 439.623
-522.072 610.883 560.67
-605.333 611.978 663.128
-482.842 640.335 566.158
-522.151 585.263 604.041
-522.014 628.211 585.328
-545.454 584.08 571.008
-477.77 630.365 473.786
-599.878 599.113 601.63
-412.006 620.448 508.157
-557.044 594.243 634.008
-448.731 596.615 598.56
-421.559 589.117 583.414
-525.882 603.527 654.497
-477.32 640.232 500.148
-513.485 631.427 620.653
-495.706 607.889 633.542
-491.9 590.409 402.712
-446.219 625.86 608.12
-534.227 596.296 641.715
-490 568 414
-533.884 610.858 562.977
-434.382 587.533 596.148
-539.712 603.55 647.045
-437.458 647.997 544.861
-418.887 618.314 486.223
-487.024 643.863 577.574
-467.774 606.874 615.846
-515.816 590.162 620.383
-435.816 574.492 473.978
-538.092 582.162 573.839
-520.438 631.125 603.647
-520.382 607.717 559.892
-613.451 619.589 641.328
-576.224 599.072 572.555
-592.302 601.531 609.537
-507.962 629.723 601.593
-421.811 603.793 597.782
-616.869 621.913 631.812
-456.601 614.187 436.715
-590.349 621.4 664.907
-480.149 636.928 608.896
-426.505 644.622 510.908
-520.039 633.95 580.551
-427.554 584.93 496.062
-428.338 643.996 481.756
-451.317 594.698 589.523
-485.637 588.635 576.525
-416.235 634.859 522.621
-624.354 619.984 657.233
-427.439 650.304 537.347
-544.476 600.902 566.652
-499.24 613.085 464.63
-587.015 596.873 620.125
-467.309 651.694 552.28
-428.074 580.032 462.712
-447.138 576.103 458.181
-497.195 582.595 562.215
-595.665 630.39 602.094
-530.387 589.113 626.162
-506.501 632.296 611.234
-472.965 594.193 629.152
-413.89 604.781 479.422
-405.447 580.648 493.129
-527.35 570.452 397.281
-497.447 654.549 614.837
-478.57 591.832 628.325
-468.691 597.062 540.541
-515.651 607.418 656.205
-511.014 633.95 588.494
-499.305 581.79 602.752
-434.149 620.012 585.805
-455.244 581.568 514.899
-524.596 579.626 576.406
-598.747 594.423 620.162
-492.185 568.187 423.768
-466.101 635.004 529.39
-468.805 646.517 520.612
-505.833 619.936 539.118
-521.205 635.93 561.684
-449.789 641.604 579.847
-411.306 574.853 498.819
-491.715 599.989 640.156
-492.341 627.944 465.691
-610.181 601.779 640.962
-419.642 632.017 512.404
-576 587 598
-513.781 631.078 630.13
-464.648 591.454 485.936
-420.567 618.901 602.269
-591.365 599.818 643.03
-439.658 593.313 558.381
-495.893 602.637 421.717
-493.266 609.947 532.917
-511.651 589.637 575.896
-448.807 637.305 512.502
-419.972 642.035 514.871
-460.791 578.765 475.062
-471.619 615.215 440.441
-505.295 573.59 452.87
-492.431 606.614 425.077
-590.268 604.467 657.061
-508.69 596.29 458.206
-503.212 573.544 438.864
-447.496 576.036 536.474
-570.451 598.628 648.953
-509.279 629.577 594.694
-476.993 607.42 634.95
-402.921 631.34 474.691
-475.267 578.423 469.786
-511.848 602.229 557.843
-450.7 622.123 460.328
-420.535 593.329 527.005
-539.434 634.209 567.041
-396.973 594.329 503.925
-561.758 586.33 590.379
-574.886 605.783 640.084
-501.505 634.157 641.021
-486.004 636.426 463.956
-440.503 599.058 452.321
-431.921 636.582 604.79
-422.659 645.23 570.342
-481.317 582.616 458.882
-401.837 583.259 514.904
-502.875 563.815 393.865
-492.79 592.144 403.765
-491.769 634.746 543.806
-432.562 633.196 610.458
-408.282 609.531 582.228
-415.536 641.019 535.023
-507.049 651.215 605.092
-548.361 595.929 641.02
-450.384 601.507 596.86
-525.232 567.797 401
-467.888 644.261 497.075
-528.665 622.626 565.72
-408.956 578.357 498.606
-439.378 640.844 598.819
-521.396 629.857 640.98
-591.448 609.508 597.663
-592.485 599.818 614.131
-425.121 591.842 453.559
-604.438 605.558 638.019
-441.682 583.012 499.46
-402.423 620.022 565.451
-427.156 575.53 545.524
-514.679 626.569 597.955
-531.102 589.899 619.086
-616.223 636.741 616.645
-460.336 586.078 455.862
-445.901 575.405 534.161
-542.219 583.669 594.685
-441.498 598.09 582.069
-427.856 647.865 512.448
-497.361 630.287 518.998
-397.583 597.047 562.17
-514.992 586.502 585.076
-619.832 614.853 648.359
-594.394 613.579 596.942
-605.939 623.735 595.753
-554.225 591.475 583.308
-459.988 592.446 494.41
-530.057 627.042 657.586
-468.346 578.731 592.277
-556.646 591.025 611.213
-457.763 635.228 597.835
-507.864 639.252 554.25
-447.524 597.97 614.833
-586.452 619.677 591.567
-449.282 645.879 591.17
-490.415 628.051 468.285
-489.21 620.371 496.237
-532.409 595.444 439.201
-615.037 615.196 639.352
-454.207 626.574 460.894
-401.275 581.576 526.814
-509.749 615.114 656.78
-499.995 577.036 380.742
-520.851 631.465 641.301
-416.938 578.512 552.687
-396.204 618.773 539.086
-535.704 586.275 603.045
-412.973 637.199 572.395
-500.414 613.198 413.108
-601.911 613.94 607.841
-525.314 585.478 613.928
-485.822 587.151 584.117
-502.33 625.53 495.643
-510.556 587.577 580.736
-531 575 417
-588.904 609.988 583.072
-449.969 585.822 483.925
-459.37 594.113 620.365
-555.862 584.174 583.185
-424.58 632.988 604.483
-404.787 578.295 518.769
-412.69 615.995 493.25
-550.498 591.312 611.45
-524.787 572.74 417.57
-513.216 586.472 627.804
-415.122 616.403 459.851
-447.358 615.755 624.815
-497.105 625.525 438.559
-423.131 620.682 456.291
-474.091 595.31 633.252
-612.094 602.57 638.191
-415.174 637.957 582.427
-542.637 581.344 585.141
-538.274 612.909 559.805
-552.987 600.356 646.485
-576.35 587.295 600.843
-520.719 605.737 558.403
-479.299 632.471 506.129
-456.923 645.534 493.538
-446.579 586.928 601.315
-513.516 639.392 581.397
-512.145 580.119 450.408
-514.017 632.926 630.96
-440.716 638.517 486.193
-489.416 626.894 528.355
-466.42 636.432 501.697
-470.173 613.595 439.011
-440.781 572.868 535.368
-486.873 628.934 454.944
-518.866 633.088 606.456
-533.101 626.144 659.483
-444.42 642.725 514.002
-423.889 572.312 535.679
-565.888 614.031 575.95
-534.511 649.053 607.415
-593.157 605.912 628.123
-455.561 581.433 598.481
-496.346 583.522 386.45
-416.417 613.896 480.411
-582.546 630.619 596.314
-525.103 586.827 620.52
-509.538 621.873 554.722
-412.301 637.842 499.752
-514.315 578.997 596.128
-479.623 597.446 506.311
-487.174 599.086 473.335
-411 610 461
-547.476 588.264 616.9
-436.644 651.848 531.33
-439.856 587.931 516.04
-460.326 616.699 441.388
-463.101 588.041 457.969
-490.816 596.314 542.182
-494.494 634.367 475.214
-411.493 597.166 518.535
-441.737 647.019 510.168
-437.454 620.23 591.029
-401.514 588.426 480.634
-499.767 558.061 377.481
-418.28 602.719 544.18
-483.033 587.764 427.116
-496.184 624.251 621.333
-475.693 580.99 588.089
-421.638 610.451 552.495
-406.949 629.972 469.031
-447.754 636.31 593.034
-448.554 609.804 623.013
-546.403 594.344 620.565
-412.496 574.447 523.842
-482.302 600.942 514.799
-528.72 600.521 648.065
-477.048 587.125 458.792
-465.367 609.997 430.607
-489.009 627.342 504.285
-455.78 576.268 490.724
-503.23 607.76 635.93
-493.159 573.437 420.676
-462.233 595.765 445.316
-461.892 627.966 459.665
-463.295 583.622 453.889
-483.346 575.177 428.77
-491.807 572.601 386.096
-502.733 591.488 390.597
-532.876 571.666 394.714
-418.889 605.006 592.846
-498.304 586.717 467.917
-500.873 647.468 552.58
-457.002 587.964 484.472
-503.621 591.507 636.37
-502.812 623.956 509.878
-431.531 636.216 560.544
-456.126 630.82 604.698
-607.805 600.225 639.061
-528.178 573.884 434.139
-536.585 629.552 568.683
-457.099 576.464 486.908
-417.808 592.988 490.03
-505.064 637.583 593.796
-458.943 596.041 594.41
-468.519 646.571 563.809
-472.867 593.143 625.48
-523.522 567.949 416.51
-627.395 620.8 623.685
-512.947 581.607 452.91
-461.486 636.288 618.874
-493.67 641.086 592.021
-555.87 621.515 569.895
-425.973 586.886 544.173
-510.866 579.973 592.336
-455.629 595.309 527.968
-487.08 642.277 575.692
-418.074 635.273 520.935
-449.824 635.505 457.849
-445.343 584.659 479.621
-409.615 631.726 525.285
-476.076 593.006 604.912
-602.544 612.151 656.944
-512.295 624.162 607.898
-589.088 616.929 665.258
-503.762 603.443 407.429
-449.795 630.726 600.094
-411.744 597.568 579.169
-515.996 593.507 459.309
-416.383 605.014 592.261
-415.733 636.87 469.511
-416.783 610.087 478.732
-527.6 566.874 422.099
-584.884 599.975 580.653
-491.764 612.84 628.922
-439.745 651.84 565.987
-606.878 599.349 637.584
-421.872 588.252 534.821
-497.288 635.812 522.144
-431.59 611.082 607.189
-516.402 612.486 656.461
-434.091 601.563 573.974
-516.236 628.74 551.27
-532.702 612.947 659.106
-551 589 577
-422.167 643.364 524.849
-472.992 608.236 617.465
-587.19 599.294 642.339
-525.098 598.812 629.214
-607.533 608.409 645.006
-430.689 637.901 478.422
-490.8 585.776 576.964
-423.706 600.335 554.422
-492.561 595.019 468.258
-543.139 590.63 633.458
-441.173 629.575 465.925
-466.639 617.882 437.55
-482.166 580.917 587.084
-428.297 622.508 453.943
-401.137 583.636 505.774
-511.009 632.609 547.959
-616.563 612.264 658.78
-507.676 639.304 590.782
-483.085 586.871 596.752
-522.619 565.927 402.437
-479.001 612.356 514.135
-468.904 579.707 465.399
-511.292 599.814 459.145
-472.08 602.698 499.283
-462.618 630.249 626.803
-503.99 585.218 555.812
-495.052 617.975 471.641
-572.033 608.324 573.105
-476.358 584.868 612.697
-525.212 572.102 423.153
-457.994 633.719 515.192
-497.894 596.409 618.912
-454.95 594.566 499.776
-420.578 600.473 533.519
-586.008 605.359 661.381
-601.13 635.643 608.63
-490.704 609.493 427.011
-434.837 638.413 498.62
-418.042 626.082 595.962
-497.562 647.344 610.148
-482.161 595.757 639.106
-520.463 634.499 583.982
-591.505 607.702 660.518
-434.331 611.675 613.84
-602.933 624.656 607.712
-548.883 588.394 593.489
-420.137 602.22 465.762
-603.278 604.485 598.96
-454.366 578.544 518.572
-476.483 642.455 496.611
-435.899 637.596 603.892
-452.712 584.099 465.562
-500.949 616.728 500.582
-397.208 617.075 547.041
-393.823 610.694 494.673
-469.684 635.339 535.522
-502.928 609.195 421.456
-395.865 613.628 515.819
-520.587 559.747 385.662
-509.829 639.42 579.359
-471.06 604.524 618.666
-456.552 599.365 600.509
-485.207 631.299 509.5
-532.543 569.602 386.318
-581.05 595.396 585.262
-529.837 585.509 564.949
-504.84 655.361 612.299
-454.694 609.64 447.021
-486.77 644.329 544.536
-496.062 586.507 602.617
-408.407 578.315 485.833
-489.316 609.253 550.219
-517.134 644.228 561.518
-493.09 617.538 641.425
-458.757 631.335 613.353
-500.368 583.95 591.453
-501.774 581.794 389.46
-409.451 599.71 504.701
-604.134 607.298 627.007
-448.086 572.695 472.712
-524.897 580.824 607.811
-493.196 619.727 625.853
-559 593 583
-484.396 594.152 478.758
-466.053 591.292 622.334
-474.442 619.285 431.158
-393.796 608.975 558.134
-605.919 603.946 652.12
-476.991 586.685 586.712
-533.419 575.908 423.846
-512.734 581.637 452.239
-480.462 590.512 431.319
-467.667 586.281 449.605
-519.585 614.598 656.271
-416.944 638.43 537.511
-461.595 627.54 448.232
-503.864 569.621 380.177
-494.744 582.63 468.862
-440.032 631.211 595.77
-507.187 636.477 640.407
-503.985 610.348 650.976
-459.352 652.719 558.574
-477.682 605.299 435.251
-461.573 644.413 483.333
-455.819 617.066 453.647
-440.929 634.341 618.217
-480.51 584.101 561.924
-485.002 584.475 618.33
-477.727 631.208 484.603
-531.481 574.709 422.619
-484.635 630.905 462.33
-492.186 634.113 465.279
-403.752 626.625 538.786
-413 622 512
-492.124 638.104 626.1
-520.735 599.463 629.831
-410.987 636.613 502.417
-495.65 577.348 384.422
-478.047 593.045 503.941
-586.175 601.735 608.444
-498.166 591.476 610.67
-506.156 582.038 619.008
-506.432 644.318 573.003
-404 579 503
-441.996 639.83 574.248
-634.151 632.306 634.023
-503.48 607.516 555.448
-605.366 627.826 611.428
-493.477 583.049 568.077
-479.536 631.434 620.019
-420.792 574.088 480.955
-560.082 614.756 568.598
-435.382 589.25 461.844
-486.67 604.345 414.657
-410.641 595.443 583.581
-437.212 627.956 618.509
-607.954 633.716 609.286
-493.389 598.5 419.582
-492.309 609.731 476.597
-423.872 609.943 464.315
-480.501 608.979 490.009
-589.827 600.534 618.39
-616.64 605.05 620.591
-490.154 584.436 422.223
-417.845 616.882 599.691
-581.285 615.548 662.971
-576.921 600.217 574.139
-541.567 630.561 566.315
-429.109 648.814 561.345
-608.091 604.91 606.575
-434.712 604.633 607.856
-489.742 589.203 625.573
-434.074 586.582 517.978
-473.373 629.005 468.325
-409.104 582.893 542.232
-583.982 601.463 598.836
-413.326 628.466 508.002
-449.355 638.359 458.982
-558.04 599.162 650.871
-461.148 578.253 590.395
-524.401 569.12 416.725
-542.243 588.523 572.979
-477.808 635.292 531.534
-485.655 600.017 537.49
-449.73 625.155 451.981
-457.451 577.682 478.634
-470.813 637.924 612.113
-414.318 637.591 492.68
-495.884 591.503 608.764
-613.05 608.538 653.665
-516.692 580.932 599.362
-416.617 635.979 539.389
-474.48 630.696 613.235
-487.011 645.883 614.679
-467.355 606.784 612.785
-447.333 590.646 554.506
-480.248 613.991 526.29
-478.382 579.463 431.389
-524.738 575.532 426.189
-426.46 583.99 588.547
-413.63 598.538 583.78
-482.762 590.473 606.884
-441.968 571.289 503.582
-564.827 594.832 583.56
-423 594 525
-558.804 606.405 645.799
-465.059 650.434 559.604
-520.381 604.057 637.66
-463.825 647.088 526.29
-457.333 588.274 458.122
-495.601 582.658 561.359
-463.07 582.358 587.173
-534.598 609.933 657.59
-495.918 592.747 551.747
-610.158 618.124 598.86
-425.71 587.97 536.294
-483.426 642.338 565.949
-504.822 568.998 388.124
-418.734 644.288 514.791
-481.46 597.41 546.19
-492.803 565.769 409.119
-405.444 628.942 528.521
-489.511 625.533 505.603
-511.764 585.445 585.139
-493.67 626.434 473.015
-395.095 599.347 560.353
-581.146 596.525 618.351
-539.022 590.79 618.639
-453.231 629.33 627.049
-484.042 631.528 526.818
-459.922 604.083 624.761
-440.401 623.572 593.293
-499.191 609.169 419.871
-428.91 638.268 536.201
-519.982 634.459 554.599
-428.882 629.694 609.405
-499.142 585.698 621.542
-427.354 649.661 525.207
-514.748 572.701 446.955
-527.381 629.34 643.275
-453.722 617.182 626.403
-583.489 606.67 659.455
-445.459 581.497 446.545
-461.302 595.127 491.826
-530.844 623.725 561.945
-476.15 634.131 619.802
-474.452 581.673 594.448
-478.791 627.88 474.699
-520.09 600.835 645.318
-507.75 599.109 642.596
-611.568 632.513 618.107
-442.786 628.643 599.108
-483.766 629.277 477.565
-484.04 577.221 412.415
-484.909 616.024 504.963
-498.236 580.471 595.172
-470.356 646.171 557.082
-497.521 576.489 400.332
-453.412 589.085 553.764
-503.899 565.193 378.866
-572.685 589.509 582.863
-421.897 608.509 556.497
-502.484 645.694 610.439
-502.38 640.897 627.573
-626.893 612.836 627.547
-449.236 633.587 596.759
-465.293 636.06 615.163
-443.516 652.811 528.882
-564.273 600.875 638.528
-565.6 633.872 586.8
-513.769 581.589 569.99
-446.533 572.022 485.898
-392.308 616.084 518.423
-564.21 634.947 591.179
-450.588 622.398 625.749
-505.092 648.388 606.573
-480.618 632.537 452.007
-625.808 621.742 654.624
-450.554 589.839 494.97
-477.093 599.416 473.294
-444 574 462
-530.716 628.199 651.579
-408.501 609.969 517.775
-440.827 613.216 595.2
-587.551 594.381 597.789
-577.292 623.934 594.736
-435.901 593.115 571.511
-550.345 588.866 584.082
-605.523 607.313 652.779
-484.883 644.038 566.797
-434.942 598.236 553.902
-568 619 661
-523.212 645.878 592.027
-433.673 611.23 576.977
-483.832 631.528 460.178
-418.731 594.681 588.854
-517.884 587.637 636.317
-515.642 584.075 576.106
-458.479 594.743 543.913
-457.064 648.387 576.369
-569.955 594.666 603.838
-483.822 626.758 620.628
-395.141 618.094 560.229
-476.547 644.271 485.175
-551.183 594.71 622.397
-454.072 585.623 442.49
-486.524 609.256 494.5
-524.125 631.776 651.155
-571.242 626.057 584.973
-448.462 644.62 557.147
-454.025 645.885 562.143
-472 603 488
-410.681 635.556 515.515
-543.534 589.11 627.49
-399.648 599.252 568.764
-456.472 600.615 603.989
-413.916 576.955 494.775
-392.591 605.872 558.741
-418.219 633.776 548.057
-464 578 460
-494.232 648.349 566.733
-620.386 613.669 654.539
-565.57 627.857 586.404
-486.975 581.111 593.302
-446.532 576.41 489.613
-510.734 639.041 550.485
-455.541 588.257 591.064
-492.005 581.93 572.822
-446.039 618.744 623.251
-596.651 597.357 603.331
-461.711 579.336 591.941
-443.933 647.422 505.977
-539.624 614.679 656.9
-442.56 613.829 619.635
-554.222 588.347 603.929
-419.684 620.476 597.082
-500.794 584.346 592.883
-433.141 620.601 446.033
-634.935 628.202 634.633
-552.94 623.434 568.228
-406.493 621.539 478.435
-437.64 644.108 532.042
-626.331 631.605 627.397
-413.855 607.339 587.479
-527.285 595.389 559.219
-447.191 574.595 555.565
-409.308 605.652 498.424
-527.707 623.686 649.488
-524.505 584.319 439.328
-447.446 601.652 443.762
-450.217 592.159 439.301
-483.481 579.409 580.26
-559.986 617.333 572.353
-450.142 591.337 589.92
-438.157 570.674 509.832
-409.079 637.301 478.753
-401.779 602.065 577.146
-420.261 634.397 502.484
-472.267 585.556 432.377
-485.622 583.478 597.052
-465.817 634.7 508.944
-483.669 587.019 599.976
-614.136 633.853 610.713
-436.846 635.511 465.376
-404.629 590.874 557.622
-490.412 581.325 454.462
-594.478 595.651 630.121
-589.058 592.554 604.026
-504.128 572.503 440.306
-534.503 595.588 626.457
-497.511 600.66 547.403
-476.537 603.018 637.163
-473.514 633.641 490.583
-513.565 580.424 443.631
-624.023 613.324 627.108
-430.18 629.886 468.387
-438.737 625.404 624.792
-491.733 605.937 487.653
-460.881 589.707 470.438
-451.848 590.356 540.286
-479.757 641.952 514.39
-523.711 573.317 428.746
-467.007 585.469 538.021
-613.918 614.009 662.619
-451.802 589.521 491.974
-480.238 641.636 598.065
-449.899 620.461 444.71
-484.901 605.383 420.173
-409.839 632.194 529.72
-513.776 589.007 633.467
-498.226 584.756 569.714
-446.48 597.749 612.183
-472.46 596.832 429.192
-396.841 605.029 483.713
-515.867 566.791 426.348
-474.108 600.908 477.991
-528.808 636.08 563.152
-423.614 623.801 605.375
-425.934 631.086 604.552
-441.305 633.154 595.989
-498.086 638.174 528.897
-492.13 626.706 455.277
-533.161 637.907 580.722
-591.76 599.195 608.267
-490.811 601.975 502.656
-488.946 599.5 638.937
-591 628 598
-522.665 590.497 623.824
-436.86 644.985 543.021
-478.278 637.584 598.673
-563.288 594.498 624.847
-488.391 571.367 430.553
-415.114 626.206 502.461
-497.392 630.447 634.656
-489.125 567.636 416.63
-491.47 577.69 589.13
-562.532 584.628 596.763
-516.596 576.963 439.26
-608.772 618.103 611.245
-415.751 635.825 562.829
-554.078 624.537 572.327
-462.231 636.146 599.694
-448.677 592.031 506.901
-436.217 610.639 583.347
-547.561 607.514 651.983
-409.931 574.044 510.673
-466.801 587.512 501.301
-476.038 643.916 559.264
-468.778 610.144 629.366
-436.533 648.392 516.191
-498.703 602.314 552.728
-436.377 591.083 545.874
-428.682 609.406 608.905
-457.782 601.189 436.544
-476.434 606.628 491.058
-462.451 638.697 543.103
-572.778 624.896 588.614
-484.476 598.859 539.531
-480.213 608.081 638.674
-419.846 594.548 545.067
-452.655 638.845 485.38
-392.927 612.468 525.464
-510.053 579.786 597.869
-602.147 598.005 625.058
-512.603 598.57 624.686
-577.545 614.12 662.383
-503.442 607.342 407.28
-498.828 602.866 406.138
-432.297 624.653 580.219
-391.623 612.806 507.767
-484.556 603.151 546.612
-470.176 588.225 618.08
-526.712 572.172 424.867
-466.843 613.025 431.871
-516.785 604.422 655.442
-418.098 612.877 544.561
-601.715 628.435 600.903
-552.436 599.607 648.769
-508.298 582.31 603.421
-459.079 635.687 619.228
-401.311 627.131 519.379
-458.699 637.955 496.604
-487.619 573.242 403.776
-457.752 645.399 591.8
-499.881 632.615 494.222
-521.44 601.516 455.098
-458.878 582.801 599.533
-494.975 620.365 479.14
-564.207 605.068 578.45
-500.785 641.989 613.137
-583.558 601.678 638.268
-523.179 637.978 582.222
-510.575 633.359 555.465
-548.799 599.607 651.864
-500.999 627.726 461.479
-481.778 591.286 550.995
-529.679 628.408 559.796
-582.146 616.432 658.161
-419.006 597.226 478.229
-454.556 579.44 544.218
-548.418 601.883 639.896
-419.151 623.704 491.874
-560.928 608.129 655.234
-425.464 629.33 547.841
-448.599 641.33 583.566
-563.121 619.553 571.852
-511.126 605.874 636.26
-429.33 577.728 555.692
-396.169 621.722 516.918
-440.94 588.167 605.358
-410.722 644.748 514.241
-529.826 613.598 559.945
-584.951 619.669 663.074
-431.718 586.206 477.404
-457.877 584.606 570.734
-470.311 637.486 528.287
-471.458 648.36 563.161
-461.198 590.03 558.889
-453.506 630.861 464.611
-469.588 641.922 595.778
-454.23 636.2 507.526
-419.989 625.374 535.123
-425.044 589.423 494.793
-560.97 609.705 577.998
-522.566 576.828 430.605
-476.831 582.517 549.09
-442.544 634.059 613.45
-443.383 641.861 573.48
-538.494 599.354 629.342
-421.883 636.766 591.263
-478.106 594.536 467.463
-482.58 587.547 602.837
-600.456 607.503 652.26
-492.664 622.533 549.965
-513.665 642.968 575.793
-523.061 588.136 610.311
-509.97 596.592 459.37
-449.52 598.209 447.23
-498.04 583.715 590.584
-446.698 620.832 458.35
-481.435 584.726 560.886
-544.972 606.146 651.433
-416.135 605.69 454.936
-555.875 584.026 597.469
-541.909 644.36 606.437
-414.116 594.3 489.573
-479.805 605.329 489.166
-519.436 573.809 429.375
-508.206 629.769 614.09
-565.621 636.071 591.921
-413.271 635.636 515.647
-489.385 583.664 457.793
-452.952 633.529 455.483
-400.016 592.654 551.509
-422.547 615.745 474.869
-603.11 630.628 606.169
-477.537 641.823 505.498
-465.371 604.387 439.307
-528.996 583.181 578.077
-524.906 612.56 559.148
-512.985 602.289 552.784
-527.338 585.904 442.447
-505.544 584.953 561.976
-434.061 650.937 556.63
-438.553 570.39 515.374
-562.684 594.28 598.003
-469.515 590.744 535.826
-488.017 591.373 552.213
-412.71 585.376 474.395
-608.633 632.47 606.955
-531.485 567.485 392.244
-560.702 615.147 570.148
-546.255 593.603 639.101
-410.279 587.542 553.038
-537.649 647.989 600.428
-505.274 590.305 612.708
-544.272 585.79 605.452
-444.446 637.773 584.824
-478 597 526
-520.838 584.43 577.671
-519.884 629.945 638.156
-483.64 639.243 597.303
-487.491 643.988 531.907
-423.39 633.71 526.448
-601.352 609.061 665.438
-410.924 632.786 563.743
-474.216 586.515 611.533
-448.764 652.069 542.307
-602.939 597.837 618.37
-480.739 646.998 565.801
-483.068 633.115 611.746
-552.912 609.475 568.989
-536.609 613.984 562.977
-532.702 640.594 588.687
-596.254 609.241 665.748
-421.816 638.317 469.534
-628.073 624.101 633.049
-489.54 643.337 575.118
-456.233 587.398 582.955
-497.863 587.659 467.953
-412.062 642.591 489.068
-461.317 580.679 479.543
-525.328 615.07 560.527
-559.351 597.368 646.121
-490.664 605.114 642.362
-430.916 590.298 529.679
-509.382 589.225 463.78
-522.333 631.685 649.117
-482.214 649.452 556.515
-411.259 628.589 509.174
-461.306 606.526 629.765
-458.238 578.21 497.444
-488.695 573.881 419.514
-456.168 577.531 562.882
-582.047 588.867 607.997
-479.685 643.951 528.295
-527.006 585.569 611.52
-462.226 590.237 621.205
-618.109 618.022 647.657
-493.594 588.763 414.246
-488.42 629.457 495.772
-494.655 619.218 642.981
-431.211 602.523 561.863
-512.696 600.355 650.394
-417.814 607.308 472.26
-465.817 639.622 465.211
-503.522 597.616 396.781
-557 601 565
-483.797 583.281 570.04
-453.14 638.687 522.803
-530.895 629.268 585.259
-485.123 626.613 509.478
-451.141 615.402 443.001
-531.278 571.706 396.356
-512.885 648.892 599.664
-468.624 599.075 606.286
-501.413 645.553 568.902
-500.632 628.551 476.292
-521.615 560.754 403.573
-471.575 582.614 455.261
-533 640 585
-450.513 578.596 545.141
-496.036 613.455 516.543
-613.035 607.177 607.249
-547 582 585
-511.015 591.668 558.217
-497.73 579.255 406.77
-577.828 599.623 652.32
-411.536 591.008 504.074
-516.963 622.432 608.688
-457.702 579.66 493.407
-510.174 610.146 637.003
-517.033 607.111 641.458
-418.49 584.076 536.635
-604.24 605.397 600.927
-429.099 621.382 569.595
-496.882 577.652 446.851
-484.113 634.824 454.473
-429.792 609.289 604.481
-508.718 632.326 642.913
-499.03 602.624 420.573
-462.624 624.45 451.72
-414.62 576.417 528.831
-413.162 648.928 512.907
-620.527 637.687 618.304
-535.6 587.588 572.685
-601.004 598.706 636.337
-455.154 644.593 598.161
-621.681 613.801 613.45
-501.199 637.083 625.776
-428.286 641.053 587.4
-453.713 639.429 611.85
-458.993 580.809 510.267
-501.162 571.646 443.195
-556.256 605.119 638.882
-392.952 610.519 538.47
-438.267 618.515 621.176
-399.93 620.361 507.77
-505.769 585.681 575.571
-582.319 603.481 644.653
-574.543 597.195 590.706
-463.142 587.482 581.135
-542.292 590.489 624.943
-503.025 594.327 552.59
-537.83 582.071 590.709
-462.948 593.118 437.228
-481.477 585.851 547.743
-437.301 637.921 602.104
-456.531 602.152 624.785
-484.961 620.833 432.266
-568.307 605.29 643.461
-394.601 604.148 510.944
-469.467 608.856 516.433
-406.523 605.831 467.76
-453.934 584.001 461.831
-483.225 591.053 633.949
-571.996 595.576 587.8
-516.253 574.275 435.721
-497.149 608.744 646.872
-528.364 602.783 440.705
-540.098 583.476 600.996
-396.637 616.874 529.144
-606.693 630.408 613
-544.26 584.885 597.831
-459.5 647.951 523.832
-472 600 608
-634.721 632.73 639.461
-452.921 597.477 598.736
-513.2 587.328 632.48
-494.327 588.964 422.263
-465.622 577.866 571.739
-438.626 610.229 454.613
-424.483 595.536 471.021
-584.483 609.276 660.905
-436.652 638.775 507.856
-480.821 586.105 565.583
-503.935 584.385 582.313
-406.474 619.464 574.789
-502.738 626.264 468.117
-495.259 569.937 381.081
-503.996 589.315 385.947
-548.257 605.688 649.176
-464.644 646.206 583.712
-436.624 642.722 509.987
-538.719 588.07 631.763
-516.862 584.249 600.868
-444.28 652.314 563.253
-535.967 583.84 427.717
-433.178 618.101 581.981
-516.061 641.842 579.918
-506.98 584.847 563.233
-543.033 602.589 651.921
-499.857 627.945 452.127
-481.146 607.321 641.849
-412.158 594.603 508.919
-530.396 616.74 558.168
-583.528 602.461 580.482
-505.275 598.494 469.322
-476.558 637.316 605.423
-494.577 603.256 421.265
-509.659 626.276 629.112
-400.426 587.243 494.701
-486.504 580.386 456.646
-522.377 566.24 401.968
-428.528 640.082 501.57
-478.609 628.686 628.311
-483.441 603.158 434.772
-405.959 594.883 563.266
-549.637 602.325 646.582
-479.214 635.748 615.838
-422.949 591.09 520.114
-487.837 582.664 606.357
-510.135 644.16 613.743
-481.489 626.782 443.983
-487 600 503
-623.951 619.645 654.751
-488.64 630.204 489.909
-439.869 609.245 441.793
-504.603 584.609 459.118
-423.021 625.395 476.866
-606.184 607.446 655.956
-619.07 628.609 626.62
-414.713 570.474 514.78
-446.971 620.985 442.562
-497.988 616.464 487.816
-485.923 644.512 572.461
-519.172 616.872 643.666
-416.262 581.003 565.911
-581.47 603.4 655.52
-543.352 588.378 574.914
-424.486 636.195 465.36
-433.53 619.125 458.969
-438.91 605.412 589.443
-629.13 637.441 625.428
-521.567 633.453 638.892
-398.751 585.53 504.404
-533.289 586.358 622.276
-579.624 600.096 637.279
-426.713 596.626 551.679
-500.193 583.274 603.057
-533.279 614.789 650.252
-509.919 602.259 466.377
-619 610 617
-494.506 645.22 567.229
-510.078 613.652 637.682
-497.186 596.901 620.212
-476.782 639.612 608.571
-507 590 595
-587.227 615.275 580.293
-570.548 606.082 569.567
-482 623 533
-495.239 609.883 551.615
-475.863 633.934 454.964
-481.075 612.428 624.184
-521.846 645.35 594.836
-496.164 636.163 508.737
-427.951 636.382 480.349
-478.381 585.876 464.337
-631.714 621.649 655.612
-414.422 620.101 585.693
-497.855 581.609 406.496
-506.499 618.37 618.379
-521.884 646.507 593.313
-492.92 582.433 585.741
-564.736 597.587 632.09
-448.9 627.423 607.254
-506.163 630.472 597.635
-609.814 621.091 609.511
-477.477 639.377 552.16
-397.865 600.955 564.26
-534.172 589.101 568.87
-602.676 600.602 638.24
-509.297 596.717 647.747
-578.984 606.797 637.18
-513.243 577.061 449.767
-627.152 616.161 632.191
-481.899 576.998 438.663
-594.263 616.184 598.754
-447.752 649.707 547.131
-601.593 595.841 624.086
-410.332 618.669 464.187
-509.463 574.993 448.789
-493.223 578.696 418.506
-427.475 646.713 549.304
-431 584 455
-469.528 579.318 574.525
-415.337 638.419 560.523
-497.675 597.156 551.706
-483.921 591.403 416.413
-488.79 570.811 427.254
-462.703 595.478 507.924
-497.516 561.016 377.917
-528.727 608.793 443.613
-449.221 586.318 581.326
-587.918 618.023 662.796
-449.553 575.495 506.113
-502.028 571.157 400.532
-440.505 580.483 453.688
-631.799 626.562 655.091
-429.386 573.772 522.902
-412.131 631.068 556.38
-530.208 648.552 600.396
-487.291 578.825 465.189
-620.678 607.604 623.507
-572.352 591.686 580.53
-487.556 584.133 591.025
-566.443 618.106 579.182
-572.911 597.6 601.665
-509.223 584.802 566.226
-456.132 631.416 610.998
-481.23 588.285 564.067
-507.849 611.077 555.619
-491.453 615.786 642.444
-432.264 631.108 611.048
-500.757 611.756 627.734
-499.226 617.199 624.868
-580.202 631.756 599.973
-493.019 577.845 450.574
-431.355 592.623 462.376
-519.128 585.491 609.792
-509.13 632.261 598.076
-421.063 619.412 476.153
-599.444 609.958 651.939
-503 622.694 532.047
-525.953 602.938 557.803
-467.218 601.711 632.002
-440.35 635.51 471.758
-440.377 611.49 454.603
-511.803 634.136 622.226
-507.427 604.007 462.717
-435.636 574.877 565.978
-546.559 631.814 570.389
-397.406 617.37 556.347
-481.173 632.163 527.28
-505.081 599.112 631.931
-533.584 584.918 574.522
-489.851 597.84 614.208
-475.713 589.861 622.768
-456.41 643.312 585.369
-547.929 588.464 563.635
-416.72 571.993 506.101
-475.237 579.761 435.195
-492.181 607.282 515.58
-422.128 578.481 465.912
-503.171 601.983 464.726
-436.451 585.944 503.058
-451.61 612.568 447.978
-441.069 651.773 543.574
-526.169 637.427 589.885
-433.132 610.127 576.479
-409.374 627.701 470.032
-579.301 588.371 598.407
-432 572 540
-413.571 631.223 543.983
-631.874 619.007 651.355
-481.276 634.142 489.328
-587.666 610.904 589.127
-461.595 610.665 614.257
-493.707 564.346 401.339
-472.186 587.297 451.689
-403.137 626.579 533.783
-411.247 609.29 529.814
-430.482 570.507 536.478
-520.794 585.589 446.503
-443.348 638.626 585.366
-613.12 616.663 661.765
-493.251 590.386 417.691
-601.568 595.41 615.683
-498.404 647.544 553.92
-460.496 611.445 442.365
-475.706 603.195 615.057
-478.293 582.85 428.093
-405.414 626.788 489.334
-503.921 630.405 526.381
-555.291 590.273 585.637
-525.198 634.476 586.802
-404.148 578.796 530.691
-435.724 573.043 568.151
-412.024 646.059 510.438
-585.611 596.173 640.798
-429.723 625.345 574.418
-450.729 573.409 472.939
-492.307 626.472 446.412
-413.989 599.281 499.731
-436.882 650.289 570.831
-496.158 615.242 483.603
-476.09 640.537 559.262
-561 592 585
-489.662 630.874 450.385
-498.316 588.242 390.009
-507.55 585.681 462.617
-467.166 598.328 626.021
-475.298 609.855 633.776
-430.515 640.864 525.14
-537.211 617.253 662.935
-621.845 617.88 657.464
-414.197 605.425 537.685
-421.102 634.566 529.547
-519.54 561.342 415.467
-435.73 608.386 444.246
-473.994 628.883 617.615
-466.499 622.884 443.094
-496.725 583.897 412.345
-485.045 639.436 555.731
-453.754 642.785 596.039
-436.541 617.16 456.157
-493.012 636.915 631.03
-592.926 594.065 625.2
-414.659 631.875 475.472
-626.437 616.079 655.99
-461.599 581.246 452.12
-428.501 636.522 533.417
-485.125 619.383 521.041
-408.855 645.433 501.17
-474.322 610.879 525.279
-428 572 479
-581.971 626.165 585.537
-420.335 645.188 506.704
-489.393 627.229 485.812
-520.998 645.722 595.514
-404.464 595.836 469.226
-530.633 629.53 647.603
-500.65 607.775 544.072
-507.022 630.61 530.006
-465.283 591.951 555.104
-520.042 592.377 622.875
-475.837 587.88 618.592
-478.84 611.642 510.223
-492.698 596.187 466.472
-472.897 645.9 529.755
-512.22 635.422 607.609
-503.282 639.827 552.026
-527.868 563.094 375.871
-450.019 644.767 566.114
-504.793 622.083 627.044
-607.886 600.336 635.941
-414.199 586.33 465.514
-525.214 646.363 594.83
-493.556 632.215 471.291
-411.349 579.941 482.718
-472.22 595.773 441.765
-604.418 611.023 617.579
-450.501 575.253 553.436
-424.896 644.473 564.65
-426.72 604.582 553.047
-584.709 627.677 595.915
-501.568 570.956 394.502
-467.809 604.474 529.22
-470.24 589.218 624.599
-436.336 640.277 549.092
-528.456 611.785 561.627
-490.439 589.986 561.005
-610.366 627.148 604.184
-504.247 608.216 410.125
-558 604 657
-403.42 627.591 505.694
-494.679 565.557 402.944
-453.341 580.955 537.917
-480.817 586.665 461.449
-486.109 611.921 425.65
-468.131 639.463 551.571
-443.426 633.768 619.009
-486.453 608.581 419.702
-504.826 609.364 633.445
-515.638 642.456 565.749
-613.149 615.067 626.42
-506.644 630.927 635.647
-481.891 630.748 486.664
-414.977 615.927 483.427
-421.182 594.406 454.438
-627.589 637.359 621.997
-473.464 583.611 455.755
-526.467 626.789 660.928
-478.302 630.874 445.181
-598.113 597.118 610.836
-538.681 621.24 566.7
-467.347 649.369 557.96
-467.426 603.472 524.934
-582.652 629.117 598.877
-416.434 580.943 471.986
-517.263 599.539 561.749
-471.51 606.315 631.562
-431.16 638.327 559.436
-434.958 625.563 449.85
-514.253 613.476 557.622
-545.925 586.79 569.913
-488.33 585.824 591.387
-471.361 581.751 558.972
-450.495 645.295 474.222
-575.235 601.162 634.143
-421.817 569.247 494.146
-441.243 573.506 469.423
-498.282 643.365 562.905
-530.228 583.726 604.426
-496.247 624.565 469.555
-449.462 641.914 468.82
-601.304 609.552 666.208
-548.911 585.348 574.786
-443.306 637.061 591.286
-505.913 616.104 463.485
-510.233 612.756 458.164
-459.389 652.86 570.209
-465.522 579.072 557.609
-424.541 645.104 492.492
-390.133 615.421 551.861
-395.361 595.101 548.239
-527.794 573.552 413.273
-446.628 583.777 469.086
-429.438 636.603 542.198
-436.935 650.189 570.144
-585.516 591.779 613.571
-454.7 644.547 478.796
-496.697 625.981 620.383
-501.24 643.714 584.739
-423.054 591.161 477.874
-439.575 583.649 482.363
-498.639 617.168 647.328
-531.541 626.842 654.804
-578.326 635.529 599.246
-509.646 585.872 634.717
-422.18 571.8 516.544
-572.487 594.431 574.167
-404.762 609.456 473.951
-595.629 617.908 660.364
-490.898 583.96 613.424
-466.081 585.664 566.078
-447 593 519
-463.398 580.837 461.97
-497.697 595.807 396.237
-486.842 626.375 438.484
-489.987 624.411 621.196
-515.495 584.456 587.356
-521.566 611.219 657.146
-453.065 583.656 443.602
-449.669 627.908 627.492
-439.67 629.037 622.592
-420.009 602.68 470.316
-631.27 641.269 628.062
-450.825 645.368 542.135
-465.41 635.73 483.808
-393.741 596.382 524.419
-513 579 590
-423.501 630.028 484.972
-485.073 632.568 477.792
-582.2 599.639 584.73
-425.17 627.6 473.146
-558 587 570
-392.303 615.314 514.76
-624.4 614.978 615.612
-467.917 578.509 571.8
-493.009 624.252 467.335
-429.686 600.443 554.797
-600.517 604.655 615.791
-440.489 643.217 597.248
-502.808 589.323 399.265
-482.591 597.972 510.525
-482.057 632.763 516.373
-413.709 626.943 587.185
-609.862 618.812 609.559
-472.574 583.807 580.408
-446.573 586.088 461.172
-499 630 613
-485.171 604.508 418.298
-500.613 615.56 523.385
-459.493 578.16 574.229
-481.452 632.281 517.33
-563.95 590.505 617.84
-494.137 567.733 416.355
-429.723 648.455 547.784
-457.018 585.989 474.017
-443.202 582.303 480.543
-518.682 599.312 651.202
-495.725 599.383 625.861
-461.115 637.53 483.157
-590.145 606.086 601.282
-517.159 601.099 557.177
-466.962 585.874 490.737
-532.886 600.425 444.099
-406.495 622.637 472.62
-497.891 565.9 402.743
-494.68 609.465 480.605
-487.547 599.589 430.255
-480.611 583.257 604.152
-447.573 623.357 460.284
-493.808 622.72 438.109
-442.592 581.781 474.887
-619.965 609.614 629.843
-435.447 649.858 524.317
-626.161 619.014 628.915
-503.27 586.167 587.918
-512.45 632.287 587.913
-429.796 639.123 539.345
-626.46 615.774 654.656
-428.783 615.569 463.774
-567.282 607.087 570.876
-417.896 604.861 477.249
-451.251 580.547 533.922
-485.948 629.156 449.524
-445.752 591.566 575.864
-481.325 606.985 488.784
-566.127 636.346 597.249
-580.557 610.811 579.554
-488.483 637.719 543.759
-512.555 576.033 443.013
-504.742 620.548 494.529
-534.24 581.275 425.568
-458.097 633.562 522.102
-514.233 637.601 640.305
-507 598 556
-494.198 639.952 622.624
-415.206 600.228 527.072
-531.36 563.638 392.969
-533.499 604.116 644.745
-588.18 603.66 642.495
-608.704 607.332 637.628
-480.997 633.663 610.616
-515.896 637.454 574.621
-410.381 613.809 521.505
-409.284 612.714 508.835
-488.283 620.661 432.898
-584.802 622.116 664.564
-602.569 606.012 624.608
-507.552 624.545 632.081
-436.738 627.485 620.295
-495.835 591.949 635.902
-507.167 613.683 546.04
-447.351 575.885 456.343
-591.084 613.002 584.996
-518.334 627.778 555.748
-405.456 608.176 501.234
-419.711 621.002 487.961
-516.335 577.418 442.589
-422.738 615.039 470.37
-424.441 596.982 470.555
-448 621 461
-447.608 649.597 538.096
-499.57 597.312 413.351
-490.561 645.2 613.498
-406.971 579.458 535.625
-597.253 609.304 587.346
-562.356 589.401 614.395
-509.194 613.721 627.56
-410.981 575.036 523.857
-580.257 600.458 633.525
-630.826 637.235 631.486
-420.18 592.718 588.325
-549.742 610.372 564.805
-506.324 627.837 606.915
-395.842 591.442 517.655
-527.4 578.286 431.435
-532.045 605.194 643.529
-498.892 606.035 409.954
-495.414 589.084 607.214
-466.18 630.873 612.675
-473.793 630.935 631.616
-448.966 653.415 547.15
-503.48 654.265 610.807
-482.269 607.614 438.401
-464.289 579.324 461.645
-479.619 631.714 444.907
-420.584 622.2 602.555
-568.752 609.782 577.581
-458.043 639.769 533.187
-429.235 637.769 513.154
-600.499 604.411 661.537
-492.972 607.481 627.236
-488.273 602.855 469.496
-485.65 606.346 546.98
-430.413 608.868 608.752
-508.483 612.116 635.361
-441.748 596.774 581.631
-471.419 583.403 554.314
-430.586 628.086 469.946
-534.09 568.971 379.511
-422.068 588.848 524.221
-417.251 602.875 548.134
-523.158 583.239 439.412
-508.706 633.883 621.089
-419.459 575.967 539.983
-472.37 603.681 505.4
-529.853 612.865 558.798
-513.358 617.042 558.12
-460.496 645.474 586.881
-615.316 605.884 636.07
-468.699 634.712 626.374
-480.517 586.457 577.786
-468.518 617.338 433.422
-404.475 623.696 569.123
-472.862 638.63 537.022
-485.258 617.63 520.343
-400.487 587.298 490.142
-515.874 593.416 556.745
-483.306 619.127 624.47
-460.618 587.423 473.336
-449.037 628.35 607.977
-454.458 640.764 546.252
-532 572 385
-497.406 619.249 424.371
-533.256 637.02 589.758
-418.262 615.915 479.719
-516.586 571.292 435.662
-435.457 592.996 554.418
-603.91 599.628 599.555
-551.265 616.397 653.764
-443.99 638.427 612.038
-466.661 586.075 455.968
-447.802 643.43 537.82
-498.66 620.427 620.087
-490.875 588.079 462.941
-544.369 602.713 640.791
-474.928 635.102 481.921
-586.231 624.848 594.464
-578.858 624.969 664.525
-498.511 590.856 390.105
-406.623 627.126 471.209
-406.345 593.472 565.743
-518.71 584.06 565.408
-521.402 607.92 555.596
-470.724 634.936 518.531
-543.294 583.431 591.062
-564.669 613.813 570.321
-446.181 577.792 522.114
-484.48 582.666 431.546
-418.493 617.45 455.542
-425.448 590.445 476.158
-452.259 630.276 453.984
-402.258 595.239 564.043
-512.962 590.628 571.236
-619.111 638.255 624.232
-615.966 615.849 635.72
-623.567 614.999 640.385
-434.823 617.427 617.367
-446.064 591.982 552.227
-448.234 594.242 531.393
-439.88 581.013 595.715
-585.344 617.216 584.322
-511.883 586.084 461.482
-598.574 594.055 618.213
-478.596 589.874 430.775
-499.004 631.055 478.85
-478.776 593.579 435.418
-563.051 602.464 577.222
-525 608 555
-464.97 588.589 474.933
-411.461 609.672 520.207
-475.837 592.801 510.025
-451.377 607.102 620.1
-479.048 640.424 562.94
-499.114 582.839 585.725
-628.557 628.192 636.873
-401.505 617.635 547.056
-493.163 575.637 388.456
-533.539 596.466 439.539
-520.739 583.765 444.18
-526.818 621.021 565.578
-523.574 643.107 586.62
-491.234 604.051 523.306
-442.35 651.606 572.584
-495.375 577.34 379.698
-409.901 612.904 515.482
-531.342 596.025 561.204
-411.836 589.666 574.811
-486.709 577.303 457.4
-565.582 593.713 571.739
-477.266 651.04 557.777
-502.584 616.136 420.49
-521.189 590.174 619.605
-513.949 626.389 603.204
-435.866 616.402 615.42
-474.37 626.557 444.762
-483.458 646.911 566.084
-587.315 601.254 646.026
-458.353 606.305 607.415
-498.054 616.619 466.227
-484.345 631.536 481.674
-437.485 586.504 448.564
-522.214 580.793 586.228
-438.23 622.374 592.412
-400.086 593.921 574.799
-508.338 601.704 633.14
-484.499 599.41 506.262
-403.265 634.31 486.278
-503.602 625.226 620.895
-478.79 612.312 636.1
-487.738 589.403 470.59
-493.561 628.303 464.942
-501.437 591.669 638.808
-456.605 580.743 599.333
-482.495 647.398 559.335
-538.938 613.877 652.448
-490.377 632.625 631.01
-508.543 581.287 572.549
-394.018 598.115 555.381
-511.15 573.038 437.704
-535.777 602.049 432.381
-514.731 598.592 630.238
-528.206 602.906 634.566
-540.402 597.466 636.172
-581.392 618.722 587.693
-517.826 630.843 600.064
-519.662 635.193 554.681
-567.534 592.36 605.461
-505.425 622.292 540.9
-522.61 616.475 643.463
-497.98 567.755 383.899
-478.561 634.015 622.432
-505.483 590.6 467.673
-464.385 600.78 441.885
-466.147 634.419 504.17
-444.53 607.527 602.945
-567.656 610.749 656.7
-479.045 641.111 584.586
-588.557 609.443 593.785
-503.417 594.287 639.004
-478.893 608.292 423.836
-473.134 612.254 618.189
-440.094 610.249 616.192
-469.875 602.927 498.117
-396.085 617.993 553.281
-530.084 615.714 563.666
-454.174 592.622 504.942
-396.898 596.374 485.55
-450.571 580.095 521.967
-468.126 647.469 575.754
-395.739 616.016 553.304
-444.251 575.381 498.87
-426.465 636.098 483.579
-469.886 596.907 485.33
-583 626 596
-551.882 600.813 654.041
-580.131 593.041 631.756
-450.243 584.84 569.185
-528.82 580.92 597.659
-490.695 570.015 431.799
-465.473 643.122 600.699
-469.161 602.626 494.45
-502.1 620.501 630.911
-422.554 626.546 601.471
-508.14 604.906 649.11
-415.826 633.24 471.198
-433.239 586.051 463.914
-437.808 625.66 464.083
-432.118 638.147 481.363
-545 589 608
-500.489 617.95 464.25
-503.13 626.033 611.769
-412.542 615.311 499.107
-587.025 616.747 661.416
-613.616 609.541 649.73
-465.553 589.638 470.54
-482.022 610.37 493.915
-450.207 602.93 602.152
-543.063 630.776 571.131
-491.083 601.731 506.429
-416.771 595.341 522.214
-495.53 624.636 623.032
-455.304 577.065 484.549
-517.961 578.875 602.059
-494.991 631.327 462.724
-560.818 586.765 600.313
-414.648 595.55 461.89
-409.601 618.356 467.167
-446.233 633.172 465.54
-413.045 618.23 496.511
-523.836 617.141 558.893
-484.874 643.491 537.744
-493.287 584.948 425.802
-486.665 624.502 509.835
-504.537 590.339 552.793
-485.378 612.474 488.305
-550.899 586.317 574.287
-486.961 613.093 422.654
-428.007 611.692 561.415
-475.308 640.094 560.354
-447.459 594.8 534.011
-634.736 634.077 630.542
-489.289 573.797 438.832
-486.02 588.346 405.944
-520.729 606.082 453.986
-471.027 634.946 604.495
-487.196 581.947 428.36
-452.214 639.561 526.313
-623.495 621.946 644.082
-416.519 605.117 476.173
-426.856 640.839 593.806
-479.889 650.921 554.408
-415.073 582.632 570.957
-458.294 580.405 501.796
-498.153 571.336 416.077
-464.132 615.741 630.289
-507.594 595.729 619.316
-529.603 601.683 651.742
-495.731 585.889 602.55
-441.469 580.235 594.875
-471.158 593.542 477.199
-492.065 615.763 644.515
-417.083 619.445 596.123
-468.036 598.119 427.871
-448.855 605.041 440.889
-518.036 599.959 560.493
-433.803 622.62 461.52
-423.788 581.182 584.851
-583.767 598.34 632.45
-463.178 646.428 520.031
-485.505 586.241 622.806
-447.751 645.692 512.663
-473.63 587.601 615.403
-463.932 594.226 626.171
-445.937 614.379 622.453
-433.438 586.501 510.128
-511.741 637.035 577.129
-484.574 635.414 464.445
-499.193 568.95 380.21
-474.284 623.907 438.792
-614.59 618.944 642.829
-590.27 596.429 637.878
-490.11 596.329 540.424
-437.904 626.746 448.2
-470.092 585.434 482.894
-623.793 618.522 657.349
-411.331 631.082 514.06
-621.262 610.669 644.376
-518.374 604.605 642.414
-449.563 600.837 615.71
-429.052 583.761 500.626
-456.621 590.15 559.073
-453.823 611.05 437.622
-550.744 596.562 629.646
-413.92 634.34 573.943
-458.718 578.23 491.371
-460.306 584.168 532.414
-522.024 593.91 445.644
-478.528 594.107 531.042
-464.082 581.972 550.348
-523.816 567.774 403.44
-495.018 609.635 630.888
-468.367 598.595 490.627
-486.995 643.522 535.8
-496.323 628.612 453.135
-448.734 591.955 521.127
-492 642 598
-477.578 634.736 609.775
-440.309 597.675 444.075
-479.179 580.371 599.451
-417.556 632.071 502.276
-450.078 592.155 510.147
-469.396 635.627 529.38
-470.139 590.078 443.194
-486.638 631.769 525.776
-492.186 625.454 482.038
-480.057 590.141 480.799
-407.39 574.749 513.26
-458.217 639.147 536.081
-438.818 638.564 475.072
-494.176 594.109 549.898
-508.922 642.187 557.294
-422.899 636.17 521.577
-459.565 655.635 545.723
-483.289 644.712 580.549
-434.924 638.843 568.142
-408.55 624.319 574.612
-531.708 565.502 412.161
-584.824 595.374 632.292
-423.797 602.209 464.584
-451.129 575.71 482.726
-494.459 614.405 469.477
-583.768 592.838 594.549
-571.64 613.03 657.757
-450.627 574.819 566.505
-501.394 643.492 553.278
-437.996 593.327 608.777
-445.853 594.276 580.996
-434.144 650.738 529.885
-427.622 633.976 552.672
-581.71 597.713 648.612
-593.027 601.035 645.967
-449.646 593.302 517.016
-492.67 576.828 444.803
-444.323 619.685 597.475
-497.359 610.027 649.487
-551.7 626.881 572.365
-410.738 588.194 572.976
-485.726 599.768 414.004
-511.973 637.448 619.564
-616.304 626.176 621.234
-414.862 607.964 540.546
-519.309 594.202 564.723
-415.262 631.801 546.247
-574.092 595.96 634.301
-636.488 633.821 646.933
-588.652 614.807 659.188
-538.906 597.533 566.123
-499.307 640.666 542.205
-416 617 538
-407.737 628.387 466.006
-478.557 633.846 457.117
-520.892 641.233 577.353
-479.095 599.13 422.818
-487.287 609.293 435.975
-614.662 634.547 618.696
-508.413 586.147 458.284
-465.189 650.008 550.218
-444.63 638.489 588.485
-477.245 602.515 437.946
-446.043 573.022 545.274
-496.444 603.761 646.364
-523.88 592.187 626.921
-435.8 640.293 594.113
-518.056 631.175 637.424
-532.761 609.459 650.926
-490 567 405
-437.168 584.036 502.149
-559.386 610.888 568.766
-510.6 625.044 608.723
-452.07 610.942 607.358
-412.295 632.143 525.936
-522.307 583.772 622.799
-619.525 608.324 639.564
-580.379 633.971 602.564
-418.258 590.848 509.02
-424.335 618.963 606.232
-569.325 611.273 648.089
-494.455 604.149 408.286
-525.726 579.607 434.466
-486.204 619.255 487.291
-629.123 625.698 632.469
-452.052 584.536 603.228
-529.013 642.491 584.694
-481.335 643.255 579.817
-510.313 585.46 559.806
-453.192 621.079 444.173
-530.583 609.134 647.222
-488.9 580.606 602.58
-486.02 625.337 524.544
-480.795 636.371 539.219
-514.389 585.02 630.054
-459.81 583.673 507.034
-591.996 627.401 590.208
-420.412 611.885 601.499
-574.259 612.758 659.606
-439.732 638.948 498.124
-400.084 623.074 524.631
-500.989 566.02 425.333
-441.345 632.759 621.088
-493.256 590.28 545.017
-479.454 598.122 502.641
-534.705 647.746 600.452
-580.545 603.45 637.094
-496.659 631.745 639.069
-498.306 574.814 441.266
-431.501 586.833 490.994
-405.811 638.651 495.781
-467.328 636.326 538.23
-461.582 581.079 479.73
-397.328 587.285 531.774
-501.292 618.468 507.14
-503.086 597.577 470.58
-508.798 620.998 557.259
-480.608 633.901 456.145
-508.624 585.63 599.443
-499.658 632.579 467.662
-556.529 603.952 570.452
-483.953 593.87 482.432
-500.34 558.447 383.4
-461.465 645.193 508.606
-533.508 565.853 406.404
-505.232 591.85 396.143
-476.244 591.879 499.164
-435.259 607.611 586.035
-452.267 596.272 614.748
-454.781 598.061 522.916
-497.09 622.787 431.599
-497.064 587.182 386.552
-461 599 445
-458.324 577.659 572.108
-548.073 624.021 572.628
-511.897 639.368 623.19
-506.814 652.302 605.998
-633.19 631.008 641.731
-502.943 628.439 471.976
-469.711 640.896 591.909
-491.57 614.1 433.272
-506.332 640.107 622.45
-567.256 608.436 657.956
-637.399 633.438 641.664
-591.372 624.086 598.501
-415.614 606.431 480.043
-454.587 585.792 525.224
-546.562 588.873 574.617
-448.737 593.06 438.784
-526.507 632.247 580.22
-513.713 589.742 453.961
-464.48 579.507 471.276
-579.075 591.493 625.488
-494.468 580.531 591.827
-496.143 636.338 525.884
-389.959 609.496 525.644
-518.963 584.206 579.598
-522.901 621.652 563.953
-477.317 636.846 498.809
-479.747 592.654 488.554
-510.096 628.599 622.229
-423.995 614.247 465.254
-418.179 586.393 460.347
-446.832 586.549 491.611
-479.403 585.489 612.896
-413.725 629.001 508.656
-484.46 598.151 617.432
-434.917 617.099 584.125
-440.851 585.68 505.24
-520.058 633.806 582.906
-496.119 571.162 426.687
-531.697 570.159 387.592
-423.094 628.406 481.679
-609.114 615.994 615.174
-505.847 564.081 404.709
-390.764 594.227 541.489
-472.356 636.616 538.936
-633.59 644.341 631.16
-532.342 640.976 593.259
-478.396 615.782 530.141
-460.614 651.463 537.801
-453.708 588.114 578.734
-491.098 600.795 428.505
-519 620 628
-426.763 586.071 591.334
-498.253 579.165 412.385
-495.473 588.134 409.512
-490.916 577.249 448.868
-501.694 621.379 480.471
-577.067 592.913 618.105
-561.305 606.775 639.394
-462.539 626.692 452.291
-481.57 644.308 570.225
-444.541 578.281 584.844
-530.106 563.755 377.077
-489.375 569.915 396.976
-493.618 584.973 578.236
-538.018 581.037 595.025
-633.783 628.508 653.445
-451.819 651.638 560.102
-461.751 636.61 519.535
-461.877 591.06 556.867
-469.669 583.254 550.294
-597.797 613.899 604.022
-477.826 611.831 526.149
-471.614 638.367 592.661
-398.368 596.991 571.463
-531.163 633.639 562.448
-517.46 649.61 597.563
-422.753 643.425 543.24
-636.224 629.207 651.69
-614.71 610.086 654.515
-572.721 599.933 650.142
-512.575 615.227 557.45
-524.559 576.81 430.915
-472.676 648.73 534.852
-453.057 603.58 621.684
-465.779 579.928 583.739
-506.857 580.924 457.713
-419.833 640.805 473.262
-412.793 594.129 519.251
-454.053 648.213 527.913
-476.696 610.724 504.448
-499.578 600.488 416.939
-434.538 644.993 495.441
-497.709 587.373 631.913
-508.224 633.172 627.629
-413.797 619.543 505.466
-554.279 585.393 578.078
-460.679 577.181 578.28
-413.286 596.861 462.353
-473.739 589.792 560
-470.452 578.033 468.644
-513.138 637.955 555.696
-558.087 590.433 586.272
-505.904 586.4 465.662
-462.321 596.569 540.103
-495.072 578.156 383.858
-617.228 610.559 613.686
-480.535 636.081 462.581
-419.3 611.54 474.578
-494.067 622.23 428.744
-563.697 603.051 643.459
-445.443 634.81 461.29
-449.454 655.076 552.47
-512.344 590.53 638.512
-476.955 630.183 609.059
-486.048 621.526 624.925
-480.052 594.865 606.552
-462.198 578.188 555.346
-412.381 576.802 496.176
-472.797 642.638 511.357
-500.023 585.457 387.403
-537.143 580.232 428.618
-531.278 587.422 439.434
-514.773 569.954 432.253
-450.734 647.182 487.09
-611.387 602.592 643.533
-612.011 610.985 636.166
-419.194 609.854 553.694
-605.796 616.992 595.411
-451 574 465
-485.754 601.014 618.158
-482.411 637.703 551.906
-538.473 582.752 588.092
-494.019 585.589 622.718
-608.544 600.359 632.558
-492.61 647.419 567.039
-561.986 594.934 640.548
-517.557 611.807 449.392
-605.88 603.462 647.283
-444.518 590.717 539.178
-513.979 591.027 617.588
-420.48 592.949 475.651
-565.417 629.413 581.237
-485.703 582.894 469.648
-451.709 629.04 465.723
-527.255 603.394 445.051
-517.082 560.956 398.692
-393.06 604.443 548.749
-603.527 621.551 666.232
-433.804 628.54 451.129
-506.806 633.838 540.341
-457.154 637.861 593.262
-508.219 630.201 645.315
-415.884 619.149 533.909
-471.849 646.292 572.833
-462.534 616.259 441.089
-522.774 562.24 408.122
-608.265 608.123 599.436
-444.336 574.439 468.885
-513.287 627.771 555.897
-394.1 602.408 556.805
-428.298 642.357 586.04
-396.382 610.859 481.628
-516.039 622.88 609.721
-571.498 600.381 638.582
-492.891 641.159 535.746
-474.913 641.392 467.128
-463.238 622.003 617.047
-425.053 574.494 539.492
-483.277 615.328 516.084
-408.201 622.385 480.282
-462.321 580.138 473.006
-540.078 582.87 569.184
-426.152 587.527 473.991
-422.4 607.345 548.26
-491.408 568.086 426.934
-568.112 622.616 657.115
-564.166 584.833 586.079
-406.809 585.795 548.099
-496.344 617.024 421.247
-471.359 619.622 620.929
-503.754 616.375 537.806
-506.838 637.837 617.502
-489.183 615.889 476.146
-400.353 605.407 572.335
-491.936 586.721 462.95
-599.779 617.145 660.832
-506.867 627.686 609.691
-460.137 644.131 582.194
-618.367 608.38 643.952
-449.425 576.006 544.371
-460.096 581.658 481.375
-454.846 593.873 492.56
-477.295 633.527 533.438
-430.29 650.166 530.109
-422.832 621.896 477.636
-493.238 605.989 414.656
-480.411 594.365 507.604
-598.414 601.137 656.413
-411.71 640.313 488.774
-587.231 596.95 626.974
-570.451 597.763 619.255
-574.21 612.295 574.989
-569.4 597.954 584.538
-499.623 610.929 462.616
-454.133 582.406 531.258
-561.107 593.256 579.956
-486.188 587.043 551.956
-437.308 573.547 572.525
-446.935 588.088 567.692
-578.073 619.408 585.999
-546.465 623.137 569.928
-398.514 618.807 545.989
-541.701 582.016 591.893
-421.866 644.433 522.983
-497.972 611.461 550.134
-483.983 619.554 528.43
-414.557 642.727 483.289
-472.017 578.798 462.916
-535.443 565.99 395.05
-549.331 621.898 567.682
-406.858 580.323 492.086
-528.975 636.214 588.172
-509.999 643.747 582.216
-527.557 638.77 591.058
-418.348 626.663 493.046
-499.212 620.805 619.952
-562.868 593.521 604.181
-494.939 607.437 628.879
-489.459 593.87 549.264
-466.143 646.669 532.642
-425.425 596.661 463.71
-437.907 644.294 556.372
-434.812 640.821 599.849
-486 588 406
-435.532 614.189 584.508
-448.547 642.302 562.27
-424.456 599.857 551.285
-507.667 569.603 435.776
-498.33 595.021 637.44
-579.873 594.673 613.24
-523.494 566.18 408.256
-483.81 606.327 424.65
-393.641 595.069 543.131
-397.075 615.743 479.596
-492.038 638.504 521.611
-424.789 624.295 553.804
-519.488 589.636 567.037
-490.114 619.655 439.807
-560.659 610.403 659.997
-462.866 587.77 453.609
-428.192 587.736 486.495
-516.609 597.226 626.377
-482.926 617.113 427.33
-440.368 572.112 542.238
-452 654 564
-427.576 630.96 481.01
-437.649 642.016 517.63
-499.968 557.36 386.834
-475.303 646.373 529.535
-555.295 595.575 641.377
-499.785 593.857 612.822
-416.685 639.55 564.35
-397.434 620.402 495.684
-494.571 641.29 571.237
-496.865 618.946 644.626
-420.959 627.358 501.467
-588.96 621.248 594.94
-565 591 618
-546.535 592.652 614.601
-431 638 533
-503.366 632.313 639.984
-500.809 615.773 423.662
-622 619 665
-500.116 628.17 639.377
-421.674 605.819 596.091
-425.716 586.591 503.466
-524.364 586.827 633.506
-495.338 598.207 548.575
-415.276 606.261 475.956
-499.101 620.356 553.073
-458.337 584.617 460.205
-421.379 591.661 549.058
-463.796 650.397 576.774
-394.237 606.039 495.923
-599.493 599.224 595.414
-490.03 588.913 608.8
-429.325 644.925 503.058
-500.914 572.253 392.863
-480.77 640.572 600.837
-487.482 632.544 458.323
-539.713 644.805 598.666
-458 589 479
-539.559 615.927 562.442
-500.117 641.069 610.732
-463.725 590.182 558.163
-508.958 607.836 652.278
-496.118 614.161 624.083
-421.848 621.456 474.428
-543.941 587.924 618.503
-493.992 585.588 557.955
-553.951 603.902 655.252
-445.032 635.504 619.43
-399.927 599.837 569.554
-491.966 643.235 531.356
-500.913 561.155 377.875
-505.318 589.272 395.465
-412.911 612.195 536.532
-418.311 642.052 480.088
-455.392 636.566 511.84
-396.071 598.304 493.729
-473.128 626.227 635.182
-490.263 608.844 626.373
-420.793 593.104 507.062
-494.429 576.35 452.268
-459.645 618.68 616.667
-425.418 618.988 463.774
-436.012 644.345 479.287
-504.835 639.705 542.179
-499.555 609.891 425.624
-459.185 586.868 577.763
-480.573 601.307 617.494
-470.509 597.666 502.632
-453 647 499
-445.502 617.146 603.17
-436.814 647.979 517.94
-458.194 637.466 477.882
-457.46 638.663 494.524
-556.613 595.976 566.513
-465.972 586.433 582.017
-460.052 651.028 570.836
-485.828 609.219 492.322
-394.994 600.782 506.507
-418.684 638.462 559.174
-479.153 633.82 615.635
-415.103 591.43 500.853
-418.086 646.195 530.893
-421.496 626.079 462.396
-620.123 618.88 660.886
-490.727 604.086 518.661
-489.578 631.297 541.849
-503.572 620.776 468.108
-489.636 602.583 484.348
-490.463 585.586 598.995
-546.093 616.386 564.618
-531.492 579.8 570.667
-442.543 650.108 571.234
-400.639 622.928 480.727
-446.456 640.849 571.948
-525.087 633.963 649.849
-464.36 630.368 468.726
-488.239 594.881 639.944
-442.749 590.095 560.213
-493.623 606.584 469.464
-588.551 598.798 589.677
-425.337 593.688 600.532
-498.869 599.029 549.882
-538.858 603.877 650.455
-539.37 615.697 657.453
-434.274 632.165 456.57
-598.288 598.673 610.966
-513.409 634.939 616.946
-498.604 617.485 484.605
-477.316 587.126 573.677
-527.924 615.82 561.129
-433.907 586.364 450.439
-482.063 638.191 542.103
-626.864 614.752 630.302
-604.668 616.679 659.343
-464.858 585.1 501.627
-497.016 616.593 516.628
-514.799 634.941 607.474
-448.293 589.657 498.493
-494.992 581.383 420.457
-407.277 635.973 490.694
-537.787 607.648 558.748
-441.362 594.982 610.284
-397.386 620.161 505.939
-543.655 598.266 562.309
-497.679 573.576 414.102
-426.107 645.534 516.256
-545.856 609.043 562.447
-480.019 592.845 468.725
-488.482 587.567 624.819
-597.25 602.763 596.943
-396.247 593.234 488.086
-593.927 596.191 598.437
-442.769 618.725 445.021
-583.059 592.354 613.209
-420.291 642.582 482.054
-493.489 628.975 621.557
-434.914 625.707 584.96
-413.558 609.851 523.207
-417.633 622.624 542.979
-411.061 613.94 495.953
-457.674 637.577 459.159
-429.565 587.534 597.741
-436.216 642.258 522.852
-453.697 596.347 450.287
-425.349 576.581 551.635
-481.246 610.984 636.549
-496.419 627.06 459.334
-605.805 625.621 602.592
-576.295 618.035 666.048
-608.062 604.347 610.656
-501.581 615.588 539.822
-585.674 592.017 589.171
-500.447 582.062 386.684
-434.327 605.467 575.931
-534.682 598.574 645.161
-451.428 638.75 491.673
-429.028 630.483 471.23
-486.87 617.482 495.95
-434.232 587.784 521.314
-444.253 586.413 606.45
-488.133 624.246 502.779
-418.656 628.95 504.186
-498.108 633.217 474.688
-471.756 598.398 486.501
-636.469 628.239 640.107
-473.779 649.862 558.719
-419.437 642.24 577.377
-540.035 589.307 615.731
-485.729 617.59 504.446
-430.445 647.001 576.918
-469.622 588.879 431.997
-600.355 628.442 604.513
-500.8 573.443 407.431
-540.488 607.786 651.634
-519.478 628.028 641.704
-499.299 576.913 403.664
-621.686 641.284 621.283
-459.291 576.657 490.692
-485.788 627.746 628.391
-431.56 649.625 519.057
-474.629 587.347 428.276
-484.468 590.156 414.67
-497.267 611.698 484.318
-453.255 636.528 509.415
-454 653 561
-618.79 617.671 638.548
-430.037 605.039 605.95
-499.366 643.152 549.298
-500.833 608.935 542.887
-599.725 636.779 608.301
-488.237 629.384 625.811
-497.317 583.683 461.522
-593.714 600.698 646.758
-454.451 593.42 438.305
-513.602 631.426 588.563
-462.098 597.285 538.561
-590.244 599.987 591.663
-478.471 638.601 548.845
-464.046 645.588 480.195
-533.185 563.019 397.857
-420.129 607.982 548.126
-482.531 592.992 488.915
-452.937 593.447 501.278
-470.588 584.178 588.042
-433.128 596.281 444.959
-577.413 634.167 597.809
-428.437 585.03 521.888
-446.951 596.745 591.753
-422.129 611.929 601.535
-507.295 579.424 582.076
-489.609 567.544 389.152
-560.16 625.856 572.602
-494.718 625.921 635.655
-420.97 584.497 582.367
-473.447 640.628 476.208
-425.582 617.962 451.917
-469.635 611.955 615.723
-585.422 593.932 602.106
-461.881 594.711 620.64
-495.37 577.191 459.148
-477.631 591.803 626.552
-488.995 580.217 602.734
-504.672 594.232 469.466
-495.49 608.477 477.024
-416.494 620.734 587.888
-476.473 587.283 476.793
-512.615 613.925 656.66
-409.445 635.408 486.286
-528.057 579.669 574.819
-414.59 628.49 472.414
-478.775 591.482 543.372
-514.823 584.065 605.284
-602.198 610.125 591.852
-494.728 619.544 435.072
-511.23 632.804 551.09
-476.351 578.249 441.195
-537.935 603.84 558.962
-508.274 643.63 556.419
-482.407 588.189 553.237
-488.233 600.219 623.413
-521.557 607.827 661.389
-599.285 614.997 588.742
-622.925 632.357 617.711
-529.728 571.039 399.696
-464.263 633.998 623.693
-620.522 609.841 638.398
-419.991 586.156 458.881
-458.153 652.582 537.43
-485.02 599.009 499.312
-417.133 637.499 586.58
-398.618 613.942 487.2
-493.72 633.975 638.122
-464.745 628.326 613.526
-483.509 607.289 477.589
-526.786 569.146 425.94
-414.809 595.521 501.363
-478.057 578.804 426.384
-529.799 601.849 634.153
-482.452 586.087 558.184
-412.329 622.076 497.719
-485.594 580.093 577.716
-450.854 577.059 582.764
-478.314 599.063 422.826
-492.628 605.241 469.184
-499.295 647.899 609.313
-526.381 595.494 643.839
-522.101 581.072 591.619
-484.222 629.565 449.533
-511.486 573.913 437.836
-568.833 595.466 591.563
-521.879 618.396 652.362
-569.951 602.913 640.826
-475.973 615.432 430.39
-492.6 619.614 431.247
-461.86 583.051 509.58
-410.236 599.573 505.196
-412.466 582.595 546.63
-554.326 596.619 647.681
-430.746 634.383 575.638
-527.719 597.184 442.438
-499.001 630.965 463.162
-499.08 604.394 467.049
-492.895 572.841 422.504
-522.972 586.571 445.826
-436.98 641.157 512.256
-492.191 629.407 454.477
-572.058 608.512 642.833
-499.556 625.221 504.628
-392.102 597.645 507.508
-493.655 634.885 630.232
-487.816 589.378 552.524
-553.464 588.705 587.076
-463.882 577.749 460.684
-440.348 578.366 585.605
-525.164 566.744 426.129
-587.551 600.706 604.721
-635.504 626.163 636.165
-444.994 579.351 456.618
-497.075 585.243 392.17
-501.157 583.025 608.097
-593.529 603.641 626.609
-485.608 618.248 525.013
-502.545 642.251 552.398
-455.825 599.814 519.28
-419.677 608.311 475.223
-507.044 644.309 585.679
-501 577 399
-436.265 610.887 579.196
-532.552 587.361 575.306
-415.818 620.129 593.085
-595.49 603.852 615.59
-436.244 582.775 453.877
-525.222 614.029 558.592
-546.948 589.318 607.872
-544.323 590.505 618.588
-455.735 587.327 577.335
-508.381 646.084 599.872
-465.359 642.468 474.453
-424.707 624.34 458.116
-422.791 621.074 604.58
-519.467 584.853 560.989
-431.611 614.033 580.145
-493.139 605.26 527.403
-590.763 618.073 587.693
-475.139 604.951 487.862
-420.839 603.756 555.482
-620.634 619.677 612.804
-584.735 602.242 590.335
-616.579 607.33 641.76
-572.19 600.874 631.636
-456.729 589.066 439.192
-526.605 622.129 661.979
-505.158 594.222 466.997
-456.771 644.64 549.454
-436.27 642.802 545.304
-506.245 640.77 590.906
-490.607 585.995 421.753
-507.324 641.987 545.551
-411.199 605.684 490.116
-617.743 618.306 651.633
-444.774 574.79 573.488
-499.064 596.019 409.824
-473.714 588.163 622.003
-438.018 628.482 596.648
-485.811 586.12 578.481
-523.939 632.823 645.273
-615.983 633.533 614.45
-577.254 621.897 660.768
-418.109 639.4 488.385
-407.958 614.856 516.69
-447.341 631.484 453.568
-449.45 594.598 608.987
-448.516 631.284 461.095
-463.733 649.295 563.672
-490.471 579.997 579.871
-571.142 594.908 609.959
-560.671 598.437 637.669
-496.277 622.254 552.682
-459.03 592.711 447.754
-498.211 596.127 548.609
-517.768 640.131 556.544
-455.447 587.635 455.227
-509.579 632.081 625.813
-449.894 574.461 492.797
-433 573 546
-494.15 583.468 417.384
-538.06 585.073 575.591
-432.681 646 515.959
-433.475 620.216 617.567
-521.687 627.708 601.347
-413.555 636.899 507.019
-470.492 598.613 441.13
-479.731 587.646 416.779
-484.984 616.635 507.567
-445.663 573.269 475.899
-445.054 641.693 604.091
-452.67 635.643 475.86
-500.789 567.667 425.819
-493.095 625.521 445.415
-540.39 588.931 624.376
-582.236 590.374 604.5
-530.661 586.095 607.396
-616.758 619.393 604.154
-513.46 635.576 580.489
-617.386 612.282 660.763
-604.988 615.97 591.06
-617.325 616.452 654.064
-424.059 628.888 564.623
-441.637 625.588 597.655
-419 642 495
-495.108 629.736 459.56
-515.552 636.446 560.371
-456.637 583.373 469.834
-499.521 613.461 500.444
-540.118 584.916 609.443
-622.015 610.742 636.931
-402.802 622.966 553.259
-450.755 647.221 584.46
-433.83 642.065 593.558
-448.642 608.832 449.297
-516.558 641.573 579.579
-634.62 632.58 651.088
-515.141 640.876 576.046
-422.535 624.981 459.786
-599.861 602.199 640.147
-489.854 590.574 405.731
-450.645 650.082 576.185
-433.084 579.146 587.366
-587.92 614.058 663.434
-448.259 591.794 519.089
-430.305 646.69 584.8
-418.692 581.583 545.924
-438.146 652.82 564.667
-563.352 593.301 568.592
-463.194 587.424 437.757
-570.959 604.072 655.62
-534.847 613.302 564.616
-404.812 622.445 479.683
-438.992 607.24 454.605
-441.595 638.347 501.348
-456.53 587.342 561.487
-393.104 615.758 541.754
-469.712 642.03 593.806
-502.014 643.331 618.399
-526.209 585.755 562.156
-537.167 590.827 632.777
-525.014 600.129 448.392
-578.826 604.574 639.076
-489.818 620.681 484.953
-450.466 624.63 609.566
-494.675 640.385 549.722
-397.856 602.888 489.677
-493.082 584.898 589.009
-455.419 586.203 574.201
-504.372 602.623 631.553
-394.988 589.28 530.076
-570.891 623.44 578.287
-505.093 618.293 617.927
-532.911 570.571 374.241
-588.098 617.806 592.026
-389.04 607.322 545.615
-477.348 625.164 621.186
-531.905 606.97 654.254
-595.492 604.09 612.714
-487.336 615.948 497.177
-534.382 588.658 609.887
-478.434 589.88 594.267
-495.128 570.595 432.832
-508.583 605.736 466.347
-552.796 584.076 569.982
-483.841 641.047 493.257
-452.601 626.946 447.724
-496.465 589.351 602.883
-450.879 575.398 498.529
-560.747 632.937 582.727
-424.745 634.246 511.125
-426.681 590.819 469.476
-502.846 579.089 586.196
-562.731 625.209 583.473
-588.689 603.63 586.92
-518.495 608.747 644.394
-524 598 452
-438.036 644.129 528.825
-406.711 625.651 554.526
-499.017 580.213 382.21
-484.552 621.001 540.762
-436.04 584.479 518.078
-486.588 615.231 437.222
-453.309 585.364 475.59
-494.159 585.076 415.1
-463.111 598.759 493.601
-512.614 569.927 430.889
-588.184 604.681 597.362
-479.325 582.226 429.392
-452.321 624.771 461.902
-433.674 584.164 471.182
-434.113 651.39 549.07
-508.27 587.808 600.581
-517.537 590.836 447.643
-470.602 586.979 488.11
-506.426 631.377 537.587
-547.619 602.197 651.876
-488.445 648.505 551.246
-471.479 587.761 456.445
-468.235 582.292 606.9
-488.937 577.901 462.699
-393.268 595.783 511.648
-603.545 609.299 667.072
-528.918 616.79 653.041
-413.924 600.514 483.03
-467.54 638.218 589.538
-409.238 600.586 579.961
-484.046 629.664 495.694
-445.093 574.762 561.62
-485.333 635.226 538.303
-458.817 646.645 498.634
-516.409 589.498 452.478
-458.036 637.584 591.251
-540.612 608.406 567.84
-523.304 588.299 607.465
-615.385 621.599 643.741
-587.121 603.994 658.037
-488.127 634.948 459.069
-488.392 626.151 501.812
-412.527 604.28 527.625
-456.017 639.38 530.512
-485.45 586.511 589.099
-508.87 620.974 644.668
-536.062 585.345 618.025
-531.819 582.932 434.241
-601.066 622.003 603.825
-557.252 593.969 632.33
-548.082 592.883 572.825
-506.541 597.598 626.167
-487.636 585.319 614.369
-412.922 579.312 489.022
-505.116 579.583 600.342
-583.149 594.42 624.227
-576.934 633.617 594.96
-498.632 627.59 616.818
-499.758 573.739 441.293
-531.81 580.077 600.222
-409.878 582.02 484.635
-507.139 615.313 656.826
-460.138 631.162 628.975
-455.077 605.279 621.312
-577.166 624.175 659.482
-516.192 567.152 437.947
-533.832 583.461 570.989
-486.87 622.262 525.072
-611.544 622.538 602.22
-481.617 573.741 434.935
-413.861 609.499 589.293
-494.366 621.888 638.245
-517.217 582.168 583.534
-407.522 608.523 502.071
-515.09 609.723 656.309
-424.325 612.343 605.322
-509.039 630.991 540.345
-435.484 636.211 604.963
-489.999 628.605 458.574
-528.509 598.22 638.918
-563.299 603.927 640.031
-516.123 612.11 451.763
-526.919 641.864 584.438
-468.692 645.63 520.637
-449.944 640.421 522.62
-492.926 609.391 527.83
-508.37 587.701 629.895
-408.781 601.732 512.261
-499.953 562.666 373.639
-464.649 611.045 629.915
-477.289 630.453 462.511
-469.74 584.97 585.824
-411.588 628.05 578.111
-464.86 624.11 445.15
-514.98 596.941 554.391
-470.788 610.052 631.362
-460.28 615.8 442.689
-486.466 587.531 622.015
-567.928 593.539 611.558
-476.374 605.437 501.378
-507.23 634.3 639.968
-473.639 651.623 537.91
-499.204 585.406 596.797
-408.354 607.087 507.352
-426.509 624.488 455.134
-436.51 568.485 493.203
-503.019 617.755 541.79
-612.467 601.79 628.01
-579.257 607.008 577.457
-580.511 598.351 582.594
-500.011 618.13 426.644
-466.157 579.256 566.876
-446.079 590.653 453.265
-476.825 638.59 598.945
-499.025 619.975 651.733
-414 625 522
-441.674 645.324 484.793
-430.013 634.102 477.005
-425.948 570.208 490.202
-430.179 635.571 467.847
-392.921 608.296 532.04
-484.989 579.778 595.7
-516.541 577.593 451.038
-471.852 586.003 470.034
-511.094 615.083 630.731
-456.009 578.645 495.128
-490.259 619.732 426.606
-412.832 571.254 503.765
-414.903 611.489 458.024
-480.759 650.136 564.026
-465.199 639.541 591.695
-422.68 604.075 600.903
-456.913 591.965 553.615
-452.905 651.992 532.543
-445.032 635.873 591.125
-539.609 624.299 568.849
-454.137 607.705 447.963
-506.068 630.067 538.511
-513.099 565.874 419.265
-446.648 592.835 518.244
-406.918 631.184 525.895
-475.395 630.723 628.853
-398.715 594.261 561.392
-481.271 582.276 566.373
-499.603 577.975 437.972
-483.75 576.089 431.421
-593.216 599.704 643.508
-448.33 631.564 451.929
-396.133 616.916 509.84
-490.995 619.263 503.481
-490.887 610.717 470.41
-478.25 588.336 478.117
-481.194 587.568 627.911
-456.711 580.969 505.364
-480.963 592.782 474.018
-420.267 620.139 544.599
-422.241 590.928 482.418
-423.297 634.674 533.063
-436.887 613.225 447.624
-524.124 565.986 396.276
-598.416 596.233 632.335
-523.1 600.115 445.592
-405.879 577.089 528.476
-446.252 575.668 522.581
-411.886 584.917 548.449
-428.262 633.032 538.598
-434.299 585.429 469.185
-554.72 587.632 569.209
-489.784 569.171 400.637
-504.706 582.443 388.659
-482.097 637.293 601.72
-473.611 616.345 620.547
-472.844 628.144 463.402
-476.648 628.059 449.193
-465.456 588.223 521.556
-481.53 636.989 535.748
-507.85 588.094 587.408
-434.641 597.177 608.298
-462.751 639.646 583.142
-477.384 583.815 431.13
-520.819 593.647 642.138
-501.904 625.173 645.721
-400.737 593.502 570.714
-420.413 636.396 550.144
-485.09 596.965 413.022
-527.343 585.861 575.692
-438.547 585.843 447.389
-446.772 577.433 591.41
-484.293 592.662 466.417
-452.911 646.906 594.812
-433.509 637.771 499.305
-571.059 626.102 581.639
-474.074 594.946 547.176
-459.639 644.586 556.396
-446.993 646.63 481.784
-496.018 577.964 411.168
-418.02 614.652 596.006
-532.758 587.161 433.691
-517.357 566.801 433.813
-427.93 649.99 523.989
-446.638 572.837 576.088
-432.299 643.812 480.838
-544.476 590.178 596.789
-434.778 569.369 500.684
-485.244 588.069 604.573
-441.999 642.488 479.527
-414.928 634.594 537.259
-569.372 611.706 571.425
-452.837 578.221 481.81
-445.926 635.979 609.812
-485.341 583.175 566.34
-405.989 592.337 575.231
-444.799 638.392 607.274
-396.619 617.009 512.313
-483.824 597.014 416.626
-428.164 581.285 466.933
-546.032 601.31 562.768
-423.27 618.141 454.089
-436.448 583.765 479.946
-445.993 591.524 578.14
-415.57 594.974 492.802
-417.152 615.857 481.831
-508.943 582.848 614.163
-397.403 596.069 484.642
-493.523 567.51 406.099
-394.259 597.463 504.503
-400.11 614.336 483.952
-610.156 612.797 656.488
-416.631 596.406 458.559
-435.115 580.997 461.536
-463.739 581.52 457.066
-499.9 585.347 602.102
-459.732 597.806 621.829
-475.435 590.008 433.794
-466.236 591.397 532.269
-429.402 574.343 478.51
-417.863 634.37 472.361
-441.448 571.779 480.87
-504.922 626.969 554.647
-429.035 571.318 517.91
-469.188 586.867 489.733
-626.113 614.057 641.739
-489.017 576.868 459.796
-419.736 585.326 576.241
-487.927 637.456 486.382
-415.001 573.232 497.704
-457.49 580.252 548.461
-398.63 616.83 559.98
-485.284 648.686 564.325
-441.959 574.983 559.593
-469.271 585.884 568.512
-507.087 627.346 538.057
-463.068 644.361 483.32
-408.051 625.149 481.086
-422.001 584.39 466.827
-597.41 594.495 634.822
-423.28 643.687 571.821
-393.082 598.691 511.94
-446.9 589.368 550.461
-411.912 626.393 545.084
-481.941 636.625 489.631
-421.014 578.06 543.16
-513.838 639.483 558.109
-517.531 586.169 571.46
-585.671 594.184 600.183
-439.943 641.433 479.933
-411.263 578.54 496.307
-432.696 597.354 576.334
-563.61 589.641 600.105
-595.629 600.261 598.753
-515.299 610.183 555.124
-428.586 584.06 458.902
-453.02 620.817 449.092
-525.433 588.023 563.239
-496.121 595.398 412.547
-484.611 607.679 491.919
-555.726 621.985 570.157
-554.269 623.192 571.486
-473.207 633.1 622.372
-483.926 641.735 557.261
-504.741 591.113 635.234
-534.888 585.496 610.406
-422.555 607.512 453.292
-432.234 641.708 588.833
-577.662 594.933 586.192
-500.909 608.926 543.06
-440.761 587.867 527.898
-442.742 576.328 560.022
-445.927 646.375 521.47
-538.515 587.036 564.324
-519.461 639.023 559.502
-438.401 644.623 486.595
-507.545 582.481 584.632
-461.181 593.623 548.713
-466.985 627.061 629.64
-435.03 570.736 497.084
-489.978 600.264 543.04
-414.978 581.379 485.679
-471.578 592.884 624.443
-515.249 610.2 553.464
-425.355 613.601 452.679
-515.094 580.887 446.408
-412.902 612.041 483.383
-525.914 565.875 394.753
-424.646 589.504 587.259
-624.592 629.305 618.016
-450.661 616.921 450.006
-453.525 646.889 504.266
-410.41 607.519 463.26
-497.776 629.215 467.662
-562.098 626.013 579.894
-491.698 591.878 611.358
-628.179 626.971 630.833
-469.143 643.258 510.414
-458.513 599.539 438.298
-449.16 606.257 600.002
-455.071 622.134 626.711
-492.837 607.986 477.765
-480.078 631.673 468.214
-426.334 576.876 472.657
-553.187 597.907 570.128
-550.318 597.257 638.166
-427.866 648.073 536.155
-442.378 583.183 500.597
-512.25 633.192 632.419
-490.3 603.839 485.193
-395.761 620.844 520.889
-479.404 610.479 628.275
-425.733 586.231 590.898
-598.714 601.501 637.652
-435.374 616.29 448.529
-408.036 606.055 485.927
-526.078 606.934 657.384
-436.467 603.434 585.173
-480.048 585.619 418.886
-489.935 610.449 638.297
-482.64 638.414 484.632
-411.312 599.227 521.08
-514.435 595.419 558.202
-468.51 592.471 619.229
-493.917 601.354 545.601
-424.809 576.866 544.655
-435.141 633.101 465.829
-393.312 596.143 535.317
-519.335 616.482 648
-429.8 649.2 553.772
-514.033 617.749 548.457
-460.894 646.411 578.797
-468.284 595.657 535.231
-509.179 568.028 442.13
-456.435 608.21 610.039
-499.832 614.808 644.909
-476.292 633.312 618.855
-477.316 642.746 556.009
-520.091 628.239 649.522
-498.428 642.258 547.183
-422.912 589.525 510.721
-512.348 584.906 612.125
-453.245 604.455 608.929
-449.643 582.146 452.271
-490.928 618.243 436.962
-522.352 607.345 648.861
-456.176 649.629 579.773
-393.793 604.823 557.534
-578.92 602.044 639.696
-504.653 605.245 462.698
-511.952 620.102 645.489
-497.244 618.306 426.905
-541.275 620.426 565.822
-458.123 640.529 481.677
-497.826 628.539 465.076
-486.125 636.194 532.282
-485.881 601.431 417.303
-469.564 599.573 493.532
-424.832 610.306 451.293
-620.278 616.263 644.018
-452.263 637.81 470.532
-469.327 589.184 433.021
-489.235 643.658 542.047
-457.904 597.783 519.426
-604.591 603.402 641.306
-424.862 575.937 485.154
-495.61 608.479 496.157
-507.951 614.306 655.959
-496.811 589.741 399.769
-487.738 586.194 409.025
-396.833 597.479 516.073
-509.031 614.23 461.483
-508.074 584.367 619.969
-523.296 564.11 406.002
-578.819 591.589 605.372
-497.773 616.051 496.33
-407.32 595.896 470.117
-420.318 599.708 449.994
-426.404 602.012 449.895
-444.844 651.413 556.91
-455.556 580.679 518.599
-515.356 598.61 458.042
-470.47 594.744 526.628
-457.192 646.793 499.227
-412.654 607.018 579.503
-419.913 640.941 485.875
-424.672 637.931 508.623
-476.477 640.473 517.406
-510.276 623.405 635.39
-625.377 630.851 621.287
-398.319 609.201 488.734
-483.916 576.948 461.75
-595.093 598.746 632.737
-618.574 622.709 609.42
-451.378 587.735 491.817
-432.657 641.093 488.565
-472.702 598.561 537.221
-432.99 579.479 565.027
-456.03 638.296 464.671
-561.833 620.665 571.298
-429.96 631.781 468.876
-403.223 618.86 548.289
-488.987 601.157 477.842
-410.364 624.162 478.084
-484.617 641.182 526.07
-395.647 595.478 552.741
-414.381 628.01 556.638
-481.486 599.705 535.995
-426.62 583.196 519.233
-464.488 636.989 605.346
-412.146 629.221 573.805
-515.67 590.09 570.406
-438.399 647.489 550.292
-462.387 579.674 584.302
-515.014 635.978 633.149
-416.873 628.258 588.429
-487.198 607.628 430.067
-552.05 589.107 577.424
-397.879 596.098 516.43
-439.237 579.896 456.623
-417.419 587.338 467.785
-517.537 585.655 609.601
-454.853 644.97 492.142
-483.46 583.061 415.442
-467.464 610.491 435.68
-450.125 584.318 575.759
-468.674 588.753 438.668
-412.46 629.179 552.373
-444.623 578.32 522.654
-476.962 592.427 540.961
-465.856 644.105 510.82
-421.524 639.296 557.729
-525.375 634.625 581.406
-506.847 639.214 549.853
-408.125 603.589 464.257
-443.559 644.518 518.863
-403.819 608.514 477.995
-483.496 599.956 542.736
-422.28 624.487 471.502
-395.163 596.833 515.282
-441.132 639.206 499.788
-457.915 649.476 579.368
-484.355 600.272 514.265
-502.899 618.544 476.718
-483.921 605.748 545.077
-496.476 629.121 476.176
-421.767 594.738 549.118
-409.176 576.911 515.642
-454.315 640.514 527.814
-481.825 584.635 589.252
-430.039 641.072 494.79
-521.382 618.601 658.997
-421.217 639.501 554.438
-418.059 630.437 587.123
-414.257 598.078 581.563
-457.454 637.997 506.7
-428.854 580.984 578.055
-474.377 640.133 504.756
-495.814 627.992 477.974
-429.869 569.317 503.917
-543.521 589.405 570.138
-438.034 580.557 477.952
-417.204 635.159 510.526
-419.619 641.078 525.606
-538.038 597.159 637.125
-444.787 576.893 569.074
-440.896 574.311 562.814
-492.746 609.89 417.537
-576.131 606.6 655.418
-513.918 608.362 656.542
-430.112 598.398 600.08
-499.306 619.048 498.183
-613.84 613.072 629.055
-521.04 583.748 578.966
-447.863 594.032 443.292
-438.587 572.579 549.432
-427.495 637.242 591.001
-461.096 587.658 536.79
-523.289 619.939 658.539
-436.616 618.992 617.049
-466.525 589.193 440.014
-438.821 571.527 520.781
-529.203 613.182 650.332
-406.988 580.9 535.438
-425.937 629.452 545.475
-445.345 574.409 464.796
-583.67 626.566 593.203
-443.314 584.669 497.873
-617.928 616.202 648.212
-422.65 616.425 467.136
-431.298 586.773 458.45
-514.082 625.925 624.513
-499.065 603.189 405.668
-489.044 587.045 604.275
-424.932 628.811 478.554
-412.149 621.344 502.515
-448.339 580.535 475.29
-487.207 577.641 415.021
-450.555 587.499 499.828
-489.863 583.858 612.059
-409.715 625.363 571.064
-530.162 611.747 561.093
-438.829 599.647 605.926
-442.693 589.02 574.476
-475.815 588.695 596.361
-439.816 640.326 485.632
-423.163 578.204 554.705
-505.834 638.173 619.965
-444.676 616.684 606.384
-480.546 581.149 425.157
-476.065 643.978 481.804
-534.518 598.605 642.53
-394.796 612.928 542.558
-603.912 627.914 603.058
-512.419 626.409 638.056
-462.699 603.191 433.165
-576.603 616.948 576.246
-497.88 581.804 461.86
-456.243 589.631 442.582
-480.968 582.469 599.417
-468.605 585.05 493.435
-459.301 579.336 587.364
-464.616 591.909 437.585
-404.716 622.728 564.878
-495.488 629.205 479.232
-431.206 644.663 587.709
-491.399 608.945 642.043
-603.931 603.245 633.73
-525.867 594.903 448.66
-503.45 581.726 589.646
-399.624 591.185 511.842
-592.17 595.606 626.827
-435.787 608.217 447.22
-422.543 599.478 451.273
-453.883 640.946 487.732
-453.264 628.535 612.313
-443.692 623.366 450.56
-499.369 568.43 421.904
-581.425 593.352 609.826
-488.551 602.662 415.323
-528.388 566.495 410.846
-573.293 599.789 583.671
-533.793 568.691 407.859
-480.238 634.049 465.651
-408.618 592.263 566.845
-485.468 599.883 468.687
-415.716 621.089 497.656
-406.647 620.204 480.288
-463.677 632.739 457.21
-436.833 572.304 516.105
-482.339 589.238 544.194
-426.946 577.92 550.68
-406.723 576.827 519.391
-480.502 579.036 429.679
-443.735 588.822 445.707
-599.212 601.95 607.179
-409.174 591.218 469.166
-560.594 590.819 586.988
-506.999 598.543 630.872
-520.069 608.174 657.853
-447.848 651.611 554.732
-618.932 607.977 638.163
-512.445 587.901 566.291
-449.649 651.766 543.07
-469.808 590.554 473.75
-461.907 605.276 434.967
-459.676 646.499 526.824
-441.944 581.392 593.095
-621.074 621.982 613.536
-508.336 609.759 549.711
-519.366 617.397 652.711
-467.625 592.228 443.652
-435.998 647.558 573.269
-564.068 605.639 648.204
-592.887 600.301 616.544
-466.548 584.142 480.476
-461.782 580.988 581.082
-440.223 649.35 572.467
-473.954 602.722 495.691
-505.372 634.191 553.33
-473.765 638.104 536.033
-487.016 580.4 466.756
-561.128 600.004 573.758
-495.534 617.141 637.221
-467.8 635.612 602.498
-451.238 578.478 478.858
-438.53 589.513 448.612
-466.052 598.06 530.725
-494.214 570.056 416.924
-504.173 629.314 551.415
-412.093 629.972 480.339
-558.441 586.527 594.694
-503.582 642.222 559.306
-573.83 618.828 578.167
-399.951 620.831 500.782
-501.914 619.963 502.998
-395.206 594.122 520.668
-533.011 581.149 572.842
-450.512 581.71 544.611
-433.264 569.236 512.853
-503.067 624.914 534.756
-433.756 646.199 572.209
-443.37 650.833 572.511
-421.815 627.844 535.315
-525.152 584.831 600.703
-494.96 567.757 418.123
-453.924 601.794 616.562
-579.969 596.364 584.605
-397.437 590.232 521.803
-417.634 636.71 532.941
-531.671 567.843 399.441
-488.223 583.67 610.059
-500.663 610.373 551.513
-625.776 617.743 638.645
-513.71 618.035 556.625
-426.138 572.444 516.129
-577.152 620.22 663.938
-503.076 637.076 632.248
-468.813 592.064 529.494
-496.471 625.446 469.07
-517.717 573.547 438.029
-494.019 619 545.541
-561.538 608.978 568.021
-470.362 592.827 485.917
-547.154 587.933 569.709
-411.153 628.701 556.172
-534.454 590.219 630.603
-564.735 609.26 569.577
-479.125 632.265 472.712
-450.415 596.566 595.832
-439.941 576.527 462.039
-521.338 564.759 417.196
-433.84 570.358 520.997
-490.569 605.847 533.568
-534.592 603.134 563.855
-415.377 624.407 583.647
-550.922 602.155 567.649
-492.042 584.176 398.737
-491.683 631.667 461.987
-409.376 589.188 475.3
-446.54 615.889 444.121
-522.971 573.922 434.435
-454.409 590.487 545.546
-491.367 613.366 425.786
-500.005 585.937 462.446
-442.207 643.536 493.552
-531.822 571.587 384.189
-457.091 584.109 536.699
-509.087 623.888 546.133
-496.032 624.566 468.401
-492.191 565.204 400.022
-473.88 592.431 535.362
-483.106 600.242 485.188
-479.505 634.413 480.176
-424.985 615.613 603.178
-501.914 645.363 563.779
-468.237 618.094 437.222
-449.751 597.86 446.761
-531.331 593.031 631.519
-584.385 600.252 585.265
-447.819 580.075 481.344
-483.879 610.464 638.425
-466.958 642.239 560.69
-445.112 579.368 587.578
-532.753 590.205 558.931
-499.375 614.263 551.85
-444.505 643.338 480.993
-496.268 611.885 631.198
-431.021 574.647 559.485
-419.448 589.944 505.85
-454.618 647.495 528.439
-394.133 603.378 491.407
-399.746 594.463 555.406
-519.43 568.721 426.135
-431.714 587.292 463.043
-436.157 604.945 444.101
-445.563 577.853 519.01
-428.921 573.04 476.632
-454.966 585.083 584.239
-486.438 592.119 546.53
-445.793 627.095 450.152
-418.691 586.724 550.121
-429.984 578.983 469.746
-433.002 615.936 608.042
-499.265 642.377 558.983
-599.497 625.359 604.438
-589.164 597.227 607.157
-428.898 571.8 498.085
-488.267 626.813 445.004
-414.131 617.203 586.718
-406.022 589.425 481.169
-401.074 590.767 538.328
-401.011 620.443 481.931
-520.259 589.418 620.698
-574.395 596.522 596.788
-443.143 639.053 596.863
-499.084 595.186 466.255
-445.075 583.656 461.661
-627.627 619.718 636.112
-440.574 640.458 571.36
-491.287 606.977 539.884
-514.118 603.4 460.012
-395.609 615.929 504.006
-615.162 621.94 616.811
-518.473 635.886 561.83
-504.745 623.847 617.132
-611.459 613.132 644.012
-398.308 587.554 502.966
-470.87 641.252 488.226
-419.412 591.998 490.336
-470.488 628.068 619.468
-412.84 627.35 571.212
-474.236 597.488 507.078
-426.271 578.313 578.117
-490.336 643.822 569.269
-586.054 606.38 583.624
-501.029 635.33 636.569
-545.631 606.282 567.757
-585.632 610.918 580.647
-471.792 637.043 520.386
-500.796 633.088 632.845
-424.436 614.84 601.241
-429.527 648.34 570.957
-531.16 617.814 562.313
-418.191 636.567 573.651
-550.869 585.993 569.626
-469.708 643.677 505.099
-405.671 617.267 544.935
-439.211 641.917 505.511
-507.926 584.622 624.969
-498.095 583.022 463.955
-583.788 591.866 604.919
-500.583 575.552 385.171
-411.252 578.777 531.194
-590.268 613.819 593.578
-402.718 622.331 499.874
-468.824 593.92 533.086
-481.282 583.171 612.82
-469.678 581.547 572.545
-483.691 638.06 511.956
-444.749 648.673 529.533
-490.592 583.73 574.132
-473.744 612.004 633.464
-445.432 626.412 603.674
-605.981 603.324 605.75
-434.284 622.04 447.881
-421.685 638.788 580.131
-502.679 624.553 477.879
-470.731 599.095 438.729
-401.961 583.663 517.603
-625.829 630.455 624.801
-435.448 638.907 470.591
-578.35 621.27 588.083
-520.253 606.437 649.987
-431.422 587.867 526.028
-473.073 625.072 623.886
-584.846 627.626 592.632
-425.105 599.387 554.059
-446.555 650.682 563.349
-568.125 602.187 652.72
-488.109 610.227 472.48
-405.778 625.007 532.729
-498.818 565.428 421.763
-416.695 584.144 562.363
-422.785 628.333 561.47
-397.427 622.493 527.707
-495.729 633.549 523.913
-448.885 577.309 458.126
-485.979 595.755 637.881
-560.919 585.356 589.698
-402.182 622.484 487.211
-497.05 583.776 577.752
-600.891 595.597 624.9
-484.211 588.422 582.785
-498.977 591.923 464.677
-573.655 623.007 584.075
-456.734 578.017 474.317
-523.326 563.088 404.617
-428.174 619.5 458.111
-402.525 598.316 475.667
-419.562 607.482 593.718
-525.751 563.492 396.762
-435.801 585.843 594.623
-592.446 609.471 586.71
-477.451 626.207 630.043
-598.375 614.937 665.495
-417.665 586.792 542.501
-431.382 606.376 571.847
-450.979 587.536 587.109
-450.261 638.676 605.069
-424.532 604.575 463.093
-416.186 592.789 495.982
-472.02 591.697 504.957
-607.333 605.256 631.881
-485.153 577.489 426.172
-415.263 625.961 528.923
-488.059 602.643 473.045
-434.78 606.269 581.761
-441.604 631.312 457.775
-497.287 633.947 501.758
-503.081 561.793 392.221
-449.249 579.772 589.101
-460.647 631.666 615.169
-620.126 626.119 618.358
-434.364 587.36 548.208
-420.048 588.622 581.483
-421.701 630.742 596.825
-469.343 636.637 616.46
-503.246 631.729 639.684
-491.339 630.27 479.795
-487.895 622.974 544.501
-421.344 578.492 548.034
-449.861 582.647 489.355
-449.343 588.404 506.305
-478.692 593.122 426.27
-403.317 583.728 489.582
-451.706 637.182 609.998
-431.208 575.026 536.298
-517.305 613.415 555.65
-583.538 611.129 581.268
-527.183 589.385 635.325
-426.667 600.837 554.051
-437.641 587.135 516.054
-455.07 642.01 547.307
-392.533 609.451 550.982
-501.551 636.338 536.164
-415.672 590.05 463.868
-612.231 603.266 636.6
-448.862 643.638 491.831
-517.698 586.581 449.51
-441.537 592.556 545.649
-403.466 621.827 557.549
-488.226 618.462 544.489
-516.055 627.233 553.953
-418.262 595.213 535.809
-462.146 595.508 433.898
-422.953 593.854 456.18
-509.084 585.345 630.199
-430.194 644.204 517.646
-494.887 606.59 644.624
-464.785 632.446 461.034
-476.448 642.93 558.423
-431.144 646.756 570.548
-430.458 644.678 508.185
-398.347 616.824 558.72
-401.255 583.378 534.497
-454.91 629.856 613.88
-461.042 589.414 525.619
-474.541 594.851 437.996
-418.185 638.504 569.167
-432.886 607.485 604.297
-413.311 612.257 476.611
-412.094 597.933 502.955
-514.98 628.488 646.564
-487.783 646.852 548.058
-462.929 588.84 450.279
-450.709 639.834 520.859
-483.798 593.611 483.577
-416.21 583.652 476.481
-444.422 578.226 588.466
-495.823 574.605 430.603
-530.526 581.279 577.448
-463.796 598.301 432.748
-487.444 602.358 640.529
-469.432 590.48 539.989
-397.864 592.786 499.964
-496.832 599.204 624.657
-497.293 589.048 405.587
-471.346 634.104 606.122
-411.906 595.634 514.859
-498.642 615.756 530.666
-544.509 584.676 570.31
-569.2 628.519 584.749
-525.046 597.834 636.144
-442.477 575.73 544.889
-422.55 586.733 505.894
-415.557 602.29 460.417
-408.793 597.476 467.74
-503.53 620.29 471
-416.73 594.843 521.636
-419 637.973 495.263
-507.309 634.17 543.394
-430.562 603.465 448.596
-460.601 600.584 621.942
-414.154 584.406 550.732
-458.686 588.649 610.02
-507.266 583.443 581.401
-418.861 587.908 494.248
-415.306 595.985 582.516
-392.05 606.314 511.138
-463.548 577.216 552.31
-487.89 611.397 477.267
-494.655 614.526 547.479
-471.553 602.742 529.721
-446.75 589.413 445.241
-408.967 589.693 475.5
-462.776 598.705 606.367
-460.195 609.177 443.037
-528.9 570.778 415.975
-454.665 634.278 604.649
-422.137 631.806 485.972
-517.364 631.073 646.423
-489.278 569.584 406.383
-409.169 585.382 483.738
-517.977 591.967 452.925
-392.387 609 524.276
-434.471 641.477 561.77
-496.04 607.624 534.97
-495.513 584.563 389.139
-421.397 641.014 550.435
-401.808 583.478 496.081
-514.442 633.234 637.109
-508.029 610.877 554.286
-478.786 636.596 613.868
-467.813 606.573 427.296
-457.794 639.474 499.351
-506.146 571.397 438.445
-421.649 612.506 455.523
-502.126 604.093 636.599
-438.501 571.996 529.592
-504.819 598.693 463.993
-428.702 611.1 603.796
-513.352 639.669 573.969
-591.039 599.805 616.893
-406.095 615.689 472.816
-462.426 596.809 531.58
-487.632 615.065 502.194
-412.652 584.284 553.339
-509.852 589.465 633.728
-414.719 620.737 491.627
-517.761 624.072 620.879
-462.086 639.889 465.534
-435.506 651.44 560.373
-604.827 600.396 609.655
-479.17 644.259 530.157
-610.35 608.167 634.522
-414.038 590.941 575.579
-541.414 591.29 633.944
-494.227 613.674 629.82
-494.349 633.479 476.473
-492.222 584.438 618.033
-444.832 610.179 453.373
-530.234 568.841 400.701
-493.477 608.443 492.579
-440.079 623.353 620.633
-465.453 580.804 584.038
-506.548 622.735 543.15
-410.274 607.778 532.122
-593.012 595.36 633.723
-433.881 647.103 535.372
-514.51 571.267 435.454
-467.266 643.91 559.676
-451.945 645.053 579.248
-475.649 589.281 482.912
-423.54 638.155 479.558
-441.813 591.273 606.197
-542.651 600.13 641.871
-428.184 571.757 493.462
-405.485 604.15 468.081
-441.041 606.43 614.92
-498.055 592.274 401.829
-487.234 584.883 468.138
-414.456 609.74 539.315
-477.09 590.26 428.382
-395.069 612.26 530.238
-419.25 608.505 454.43
-487.881 625.758 625.767
-506.188 621.843 460.993
-454.896 607.164 608.891
-456.699 586.041 457.979
-459.14 595.993 541.68
-455.743 628.689 456.962
-396.014 612.371 556.14
-410.305 583.012 532.708
-449.573 576.4 473.353
-533.863 595.444 438.921
-618.609 616.609 610.609
-468.368 589.549 536.159
-469.329 589.839 595.667
-509.002 617.229 624.699
-449.7 580.012 453.458
-397.072 596.072 488.242
-601.036 615.902 594.132
-430.627 623.429 610.426
-409.864 621.35 546.045
-478.707 594.147 487.458
-461.529 609.478 613.023
-449.973 614.444 443.737
-430.952 606.748 601.519
-455.612 575.839 566.149
-441.719 576.431 548.493
-410.899 611.022 478.432
-597.264 605.919 626.245
-510.823 615.889 548.71
-528.636 640.745 579.077
-435.056 571.277 480.598
-465.542 632.371 605.768
-412.954 620.524 467.267
-475.173 603.786 530.107
-430.617 650.41 536.408
-486.437 600.038 540.404
-498.592 571.413 412.251
-465.465 583.407 482.501
-503.896 635.217 626.429
-478.15 638.352 538.53
-435.915 642.287 562.726
-401.485 584.912 531.364
-452.408 636.737 472.017
-432.834 578.536 583.259
-409.68 608.161 532.444
-422.548 641.982 497.328
-529.057 580.429 575.524
-518.098 601.351 644.892
-531.043 561.409 396.658
-528.478 617.481 561.85
-480.903 643.716 494.967
-459.572 592.482 613.515
-481.182 604.018 421.16
-620.476 625.808 615.255
-485.465 643.433 535.304
-422.863 574.499 526.835
-444.063 625.086 606.222
-449.076 598.504 441.659
-452.173 604.735 605.104
-567.29 589.054 611.002
-525.444 589.181 561.5
-419.672 640.968 502.204
-475.344 582.933 601.988
-513.622 601.616 556.036
-620.946 611.958 643.238
-480.761 597.195 424.564
-499.654 619.783 492.763
-431.129 623.731 453.128
-501.801 618.78 478.369
-430.878 575.612 471.497
-411.859 580.538 497.79
-499.626 568.985 398.34
-490.281 636.768 494.59
-618.358 616.817 637.734
-507.873 616.092 625.045
-490.891 613.772 471.771
-437.265 583.517 496.423
-444.497 574.927 569.034
-401.882 596.58 492.89
-536.561 585.251 576.777
-416.391 638.424 529.097
-484.354 601.429 527.239
-507.437 632.951 545.67
-479.093 586.884 588.359
-421.623 579.051 555.718
-519.36 629.171 645.072
-486.864 638.316 524.334
-574.289 591.68 595.662
-474.829 632.497 454.832
-485.061 591.922 427.392
-423.975 643.101 520.528
-486.572 586.775 561.289
-489.983 580.666 586.209
-515.755 568.822 432.036
-451.623 624.957 624.554
-422.025 627.057 601.803
-572.341 591.588 581.416
-397.939 621.3 532.628
-487.703 591.959 408.606
-553.568 589.413 578.791
-540.484 582.6 575.892
-536.567 584.433 430.912
-395.86 609.262 502.937
-404.715 597.101 478.213
-497.84 629.107 468.328
-613.438 606.009 630.441
-611.62 631.673 611.917
-409.231 576.774 512.757
-405.463 613.602 508.337
-439.635 646.322 495.824
-420.738 596.133 471.828
-569.464 590.328 600.831
-609.901 614.127 656.109
-439.966 588.221 448.2
-445.19 592.748 529.062
-452.224 644.638 495.599
-443.503 575.686 580.843
-494.731 584.434 619.026
-489.631 635.475 541.509
-486.734 607.467 472.167
-472.018 603.482 523.631
-500.492 596.81 636.744
-436.132 570.168 481.923
-462.922 612.712 437.773
-482.144 649.545 558.736
-529.823 582.327 567.244
-423.684 609.45 453.274
-459.818 640.661 500.246
-438.153 572.531 510.547
-539.604 585.07 599.613
-446.76 575.962 487.128
-426.816 575.972 564.992
-485.035 581.41 575.319
-474.725 579.531 577.638
-451.818 580.273 476.912
-510.497 580.48 584.801
-400.117 611.805 567.183
-525.486 565.615 408.651
-503.012 625.356 620.389
-476.859 586.665 556.999
-420.613 592.839 473.867
-409.957 614.531 519.39
-421.487 631.342 482.964
-430.498 608.259 446.344
-447.912 576.55 481.386
-491.599 645.82 548.531
-505.026 567.924 432.405
-494.114 604.026 501.249
-421.84 571.813 504.632
-509.897 618.706 623.279
-475.802 633.527 458.81
-466.425 589.29 528.784
-469.501 644.67 510.242
-485.253 591.789 408.345
-398.4 619.114 537.122
-482.642 633.742 483.623
-430.619 647.98 571.817
-528.932 587.124 563.212
-511.555 637.567 625.896
-516.507 582.303 571.461
-482.946 634.527 495.544
-398.051 588.414 537.863
-417.801 581.645 558.458
-450.967 606.739 605.181
-467.063 592.462 431.281
-423.523 631.665 596.899
-489.486 637.769 492.179
-409.483 629.051 499.807
-463.014 643.855 580.764
-393.442 599.032 518.994
-470.455 589.103 495.002
-492.061 596.4 622.26
-515.588 565.85 420.135
-584.083 613.519 581.978
-604.153 607.167 613.814
-441.679 652.919 549.31
-498.328 639.686 541.131
-551.622 595.698 642.736
-465.968 585.109 578.624
-491.054 592.438 404.845
-501.073 567.288 419.385
-474.17 607.423 428.302
-485.785 589.525 625.107
-616.136 609.227 648.357
-515.037 584.584 562.796
-422.193 642.511 514.084
-520.837 601.51 646.554
-435.192 610.466 589.727
-487.975 635.574 477.5
-416.829 635.204 555.389
-625.477 615.344 632.646
-405.873 606.843 497.4
-412.76 584.754 543.567
-443.088 630.223 622.767
-538.14 588.49 566.456
-422.285 642.58 504.859
-522.598 583.523 567.533
-430.487 568.786 507.159
-437.334 573.912 531.305
-442.895 634.922 458.174
-412.999 629.965 539.858
-612.756 603.925 626.171
-435.99 604.343 610.881
-434.43 642.009 591.769
-428.938 611.431 449.379
-525.177 581.156 605.6
-401.327 603.602 479.091
-605.973 617.257 598.53
-407.059 627.602 566.719
-420.61 628.277 483.787
-452.041 583.492 454.889
-522.944 568.19 427.629
-415.141 587.2 573.465
-432.94 589.129 598.667
-447.539 578.613 517.227
-468.63 648.324 536.254
-412.156 625.923 524.248
-490.701 594.358 469.703
-513.39 587.961 621.078
-446.466 576.876 524.909
-484.191 580.019 415.143
-477.116 604.618 488.73
-474.716 626.605 630.892
-490.144 605.104 498.151
-443.681 641.326 599.812
-418.608 637.924 514.599
-461.638 595.924 549.036
-472.601 592.027 505.345
-472.43 579.079 470.493
-522.205 599.913 642.873
-556.91 588.459 595.427
-417.13 575.23 490.283
-420.49 597.913 549.194
-448.093 610.792 617.68
-409.69 615.169 469.69
-414.338 573.812 508.029
-429.439 615.457 606.248
-456.374 619.236 626.1
-502.661 645.147 558.96
-432.598 569.834 499.015
-599.437 599.207 633.375
-488.51 590.763 468.813
-541.393 589.652 620.37
-395.096 602.035 498.814
-488.921 596.14 614.724
-490.469 612.632 640.124
-417.949 642.607 533.138
-491.608 569.561 432.631
-485.194 641.786 526.217
-467.347 593.99 542.345
-420.81 626.643 543.022
-409.467 627.252 508.26
-522.158 607.819 649.86
-428.224 637.404 490.406
-451.794 632.58 620.792
-560.459 626.307 576.081
-618.034 618.079 624.532
-434.605 588.068 519.274
-418.091 625.933 488.37
-461.494 592.939 535.706
-498.258 615.354 536.759
-531.243 595.434 562.138
-531.573 568.311 407.384
-402.896 582.711 504.372
-485.52 609.66 426.379
-460.946 644.969 560.866
-418.354 637.543 543.069
-460.049 588.519 519.385
-448.791 578.948 522.151
-396.051 612.078 537.198
-464.73 632.714 456.534
-474.707 640.656 506.198
-437.807 569.888 495.267
-545.472 611.488 565.362
-428.128 648.135 567.52
-420.543 604.96 467.984
-518.321 597.035 649.793
-431.831 613.292 460.574
-508.196 571.391 439.422
-524.186 584.269 565.99
-400.702 585.566 499.485
-414.968 639.779 477.281
-489.73 576.361 437.063
-484.488 627.687 533.395
-471.351 588.564 468.36
-466.564 593.746 597.195
-422.37 637.276 512.295
-512.614 615.453 641.434
-448.409 613.3 448.275
-485.351 636.119 471.648
-468.947 586.226 611.726
-486.553 620.749 511.032
-450.21 573.641 563.607
-490.534 646.061 571.026
-468.114 603.228 523.459
-444.454 574.147 545.505
-483.212 599.994 504.976
-433.123 636.214 473.936
-420.13 640.425 572.037
-483.553 586.111 463.369
-493.937 594.733 467.252
-458.797 586.487 602.715
-513.435 603.434 651.269
-630.116 625.566 625.124
-487.35 640.84 496.896
-543.041 588.608 611.989
-406.707 585.374 484.082
-578.77 621.528 585.021
-418.016 641.544 492.536
-527.347 588.08 446.27
-582.572 594.841 620.283
-495.191 565.844 385.899
-428.573 610.017 566.91
-576.382 602.583 651.431
-496.596 645.828 560.306
-547.397 584.62 569.019
-515.223 604.151 652.243
-427.708 635.179 470.561
-483.809 632.459 491.304
-431.185 597.946 564.562
-452.908 582.763 449.039
-494.442 582.179 610.407
-550.293 585.254 580.796
-443.103 584.469 449.985
-415.886 588.864 575.454
-396.202 590.581 510.685
-480.218 594.288 499.561
-498.088 618.447 496.741
-507.5 581.611 605.394
-474.224 635.765 533.698
-445.121 648.542 537.831
-441.256 581.19 452.256
-454.135 650.611 570.547
-526.545 572.669 429.471
-438.091 581.518 453.52
-453.382 583.388 448.966
-528.726 581.085 572.037
-486.958 575.273 423.723
-493.196 645.416 561.27
-525.891 567.966 417.215
-439.139 590.125 548.804
-532.685 589.966 564.688
-437.417 638.001 471.721
-615.03 627.022 615.097
-475.966 649.059 549.93
-468.182 593.606 486.094
-494.141 598.662 641.38
-501.612 623.616 506.306
-403.213 583.299 516.722
-494.896 606.563 421.988
-494.955 569.899 426.708
-412.927 586.58 562.45
-581.112 590.892 621.703
-494.228 580.072 466.48
-453.096 588.535 484.333
-502.521 584.197 559.021
-427.785 640.908 475.441
-391.716 605.976 502.272
-399.933 585.046 518.139
-626.418 635.792 622.354
-574.186 618.329 658.368
-435.83 615.168 591.196
-515.611 573.581 447.926
-484.479 574.144 411.017
-489.915 637.567 514.187
-490.636 573.466 435.778
-436.228 574.575 553.711
-422.78 589.369 459.873
-506.208 631.674 532.728
-449.436 644.662 535.901
-454.292 639.851 607.785
-535.188 631.592 567.464
-527.949 599.218 630.218
-528.048 590.529 439.165
-482.929 633.363 460.896
-467.413 642.638 553.361
-464.103 622.877 630.237
-408.903 624.353 557.129
-617.327 613.175 621.384
-502.606 565.517 389.814
-418.321 578.763 486.522
-476.223 598.808 612.697
-503.347 626.242 468.077
-563.835 606.433 569.961
-517.405 600.679 635.424
-473.947 596.554 625.183
-529.404 637.099 583.6
-403.616 625.958 489.232
-482.631 578.834 423.545
-486.782 602.819 512.633
-491.906 583.572 600.674
-482.111 581.708 416.267
-420.871 638.739 478.48
-430.715 626.136 462.655
-415.332 621.873 462.141
-570.674 594.666 626.248
-445.889 592.421 521.987
-507.312 645.661 571.45
-423.902 640.81 564.172
-442.32 572.347 494.312
-517.913 607.655 656.833
-512.643 634.012 554.989
-475.993 584.914 560.71
-407.388 591.822 478.856
-528.581 633.198 583.263
-495.047 591.197 466.368
-600.679 618.57 591.596
-522.401 616.8 656.289
-454.717 578.521 499.931
-476.52 632.011 464.231
-428.626 626.002 459.379
-542.008 583.142 573.594
-461.153 587.966 505.206
-404.255 582.645 508.541
-480.359 642.077 512.453
-490.591 595.326 620.08
-483.498 629.068 473.706
-488.762 612.117 475.621
-463.861 585.749 455.645
-492.562 605.28 423.974
-590.676 599.004 612.422
-463.124 646.314 497.821
-443.877 573.977 561.833
-607.083 602.182 628.676
-471.5 599.46 438.055
-557.664 587.438 572.024
-415.29 629.905 528.549
-463.069 591.865 554.746
-504.302 603.27 551.558
-512.047 630.066 638.156
-628.394 629.189 626.993
-508.518 621.656 544.378
-569.862 624.564 578.671
-500.242 587.926 593.715
-591.502 599.198 627.631
-510.768 637.383 552.801
-455.37 583.279 540.128
-429.899 631 473.545
-547.509 585.871 594.883
-470.539 582.364 590.589
-538.01 583.948 565.466
-518.326 638.804 570.432
-409.949 621.837 474.61
-423.598 618.428 600.645
-464.933 584.593 487.858
-487.603 622.395 631.761
-419.665 590.399 544.071
-419.466 639.004 540.759
-434.774 576.189 471.421
-438.732 581.806 455.907
-482.334 610.994 426.721
-436.505 609.258 592.792
-426.836 622.368 472.863
-463.915 589.948 477.501
-488.054 603.676 516.661
-596.498 614.343 598.793
-449.674 604.81 601.093
-418.689 574.747 530.769
-530.745 566.693 398.36
-435.456 572.287 491.142
-429.709 603.64 457.501
-510.626 597.485 631.448
-466.642 593.774 442.714
-429.072 585.152 457.47
-456.666 582.51 453.986
-438.129 643.699 588.56
-481.148 602.054 475.625
-392.121 610.846 544.297
-429.542 573.807 523.984
-430.738 589.833 462.316
-475.149 611.947 434.788
-408.188 624.549 475.039
-455.206 650.198 537.469
-529.128 585.829 568.144
-486.467 602.037 425.076
-609.076 610.425 642.812
-448.525 587.454 558.275
-452.752 602.592 440.405
-420.855 628.979 531.357
-577.982 605.808 574.502
-409.66 624.794 522.97
-440.097 605.997 596.136
-416.528 635.59 560.325
-425.487 568.672 507.709
-435.716 649.171 520.464
-572.515 591.867 585.599
-575.995 596.637 578.701
-482.036 635.93 507.424
-493.71 614.962 646.061
-489.426 567.663 404.232
-517.962 618.148 556.924
-429.479 608.118 602.625
-438.859 627.195 458.833
-421.994 637.311 588.485
-629.929 619.686 624.98
-492.923 593.237 633.852
-396.318 598.528 489.806
-529.256 592.917 441.929
-481.871 591.977 418.927
-392.343 612.133 509.693
-417.206 613.939 544.645
-497.795 583.697 388.614
-469.459 591.353 522.402
-585.293 600.966 599.444
-450.318 628.998 608.473
-425.37 640.983 585.799
-495.465 589.772 466.164
-437.75 643.005 492.269
-480.565 639.315 494.492
-477.315 604.563 530
-586.552 600.983 586.952
-408.072 631.202 504.876
-438.675 579.751 583.122
-612.186 608.893 645.071
-556.619 583.759 586.136
-526.368 571.404 418.611
-488.496 584.491 602.963
-411.478 631.105 536.24
-465.73 639.618 483.215
-487.102 586.289 403.784
-454.072 589.654 549.027
-467.9 587.475 499.977
-407.496 600.455 517.444
-427.275 616.733 465.833
-436.347 572.417 515.36
-492.887 569.272 430.212
-436.374 588.359 519.937
-489.703 610.684 503.412
-430.274 628.958 612.236
-474.836 647.689 547.419
-445.75 576.248 499.045
-485.614 633.532 473.404
-476.645 635.469 501.222
-396.259 603.766 486.399
-489.188 598.697 425.433
-515.386 591.469 453.08
-427.33 624.616 464.137
-401.198 624.752 520.215
-506.969 633.602 550.153
-474.217 594.43 518.543
-418.243 578.23 477.125
-591.345 593.654 628.243
-429.003 600.221 604.582
-400.822 609.549 478.009
-430.882 644.158 524.276
-437.679 586.717 460.244
-544.493 581.57 585.295
-495.609 611.948 530.834
-483.203 608.877 503.36
-529.364 574.317 426.497
-421.847 626.999 477.751
-600.677 613.779 603.571
-528.623 631.644 586.504
-522.107 568.082 422.323
-478.58 603.858 499.834
-440.182 641.474 603.852
-473.783 584.092 548.745
-488.628 573.068 410.556
-453.711 643.7 591.822
-492.552 604.282 414.616
-404.172 612.518 570.783
-417.325 570.516 508.581
-435.371 651.786 576.991
-398.825 610.808 479.792
-430.607 591.911 451.4
-442.834 616.949 605.41
-436.253 614.939 445.838
-482.351 603.484 637.466
-589.948 598.654 626.028
-586.798 601.897 605.1
-485.535 601.681 487.722
-483.55 589.812 414.136
-433.926 650.18 566.844
-482.236 586.409 609.039
-425.966 624.028 475.416
-413.062 633.383 571.72
-550.997 586.944 574.179
-413.674 635.393 503.023
-529.054 593.635 639.787
-452.327 647.971 502.254
-485.79 606.331 423.254
-486.07 583.321 404.115
-433.15 591.389 448.102
-475.671 581.539 591.205
-469.056 590.524 518.913
-469.048 646.547 568.589
-545.156 585.7 574.965
-502.803 607.193 465.756
-457.292 604.545 440.726
-499.19 618.392 527.56
-474.655 592.477 624.47
-605.666 605.409 599.003
-596.595 603.771 592.769
-416.905 576.583 497.061
-493.6 569.498 404.813
-602.277 602.027 636.776
-612.749 607.311 645.104
-420.489 637.088 577.469
-449.351 645.405 505.553
-510.959 584.446 457.414
-458.731 634.734 606.832
-528.483 598.142 636.693
-484.571 578.199 414.367
-512.955 604.063 555.975
-434.893 647.266 514.948
-440.89 575.656 537.106
-436.6 596.546 444.155
-572.675 595.36 629.993
-507.454 624.92 554.224
-544.932 593.101 621.251
-435.285 576.187 570.542
-471.738 641.857 480.445
-482.582 599.088 420.094
-431.262 570.232 479.493
-430.843 590.823 599.565
-483.587 640.043 489.004
-415.216 637.161 500.621
-442.696 648.325 585.878
-405.429 602.736 473.52
-467.906 585.95 542.772
-436.254 583.449 486.343
-454.008 640.868 600.001
-402.649 588.748 536.661
-453.657 638.706 602.423
-396.241 612.008 510.299
-411.28 598.812 578.918
-425.91 629.965 550.541
-420.297 627.644 493.522
-394.735 610.254 504.546
-429.569 642.98 496.413
-482.479 640.58 506.441
-477.786 635.957 470.005
-446.806 638.032 474.654
-488.55 630.021 494.755
-506.203 582.358 589.222
-510.861 588.771 560.607
-464.962 642.419 579.005
-433.588 639.34 560.709
-593.056 600.817 642.311
-457.991 576.149 551.276
-500.273 607.396 410.499
-463.457 631.76 621.339
-467.112 649.088 559.845
-469.98 634.737 510.653
-587.962 592.286 605.066
-464.708 588.022 514.991
-420.992 594.848 469.246
-442.788 619.923 457.651
-470.227 583.111 566.261
-411.063 576.391 529.412
-451.836 577.344 503.251
-584.642 594.588 603.762
-489.9 592.592 409.757
-611.605 618.463 615.867
-490.036 621.879 428.949
-467.152 590.817 536.769
-426.271 624.668 471.139
-435.254 610.382 453.963
-478.736 603.535 622.87
-460.705 597.994 442.201
-491.426 640.36 554.275
-519.841 616.119 651.409
-449.961 601.958 612.687
-435.46 588.353 536.344
-522.607 582.312 567.488
-449.921 591.804 606.846
-446.72 645.182 521.282
-499.408 624.182 622.32
-495.4 648.581 556.035
-520.879 580.337 448.983
-502.264 616.461 473.079
-526.787 592.135 639.256
-457.761 577.66 583.944
-407.198 577.455 517.603
-580.433 596.881 606.136
-404.733 595.922 559.01
-535.009 596.313 643.147
-556.941 591.173 576.332
-494.066 645.687 550.241
-481.284 587.58 426.755
-459.559 584.366 516.895
-549.997 593.11 637.109
-485.464 620.34 436.266
-422.507 601.367 464.999
-610.066 611.11 615.082
-509.23 589.143 620.549
-466.918 586.602 441.348
-518.535 563.937 404.175
-552.04 608.663 564.94
-421.993 586.612 522.978
-461.943 592.864 549.813
-526.232 569.652 403.009
-394.647 614.125 545.68
-475.088 597.858 425.289
-501.124 600.01 404.896
-421.794 618.963 547.09
-407.428 585.913 539.577
-419.028 589.194 496.702
-529.347 588.106 564.56
-463.058 647.83 574.949
-490.453 606.474 420.382
-532.679 569.19 419.145
-476.551 641.605 517.944
-491.789 576.788 389.474
-409.318 622.911 517.931
-443.374 640.38 492.448
-431.989 570.357 481.471
-452.583 579.6 455.802
-461.531 636.806 524.786
-469.034 643.1 493.225
-463.232 632.503 469.033
-612.681 618.839 616.664
-440.545 639.964 492.691
-435.41 582.054 482.791
-546.179 606.707 564.355
-421.325 595.79 454.105
-413.905 597.704 495.568
-526.66 567.905 377.274
-491.205 620.882 500.982
-475.122 593.814 603.882
-421.908 584.589 580.245
-504.401 602.419 646.408
-577.677 590.05 615.804
-496.864 628.867 523.443
-420.378 613.652 558.573
-499.273 572.216 409.291
-472.46 589.469 439.582
-490.954 639.426 530.175
-436.168 625.069 595.744
-411.949 584.134 477.095
-432.603 586.526 543.21
-475.364 592.976 629.397
-492.556 633.842 478.56
-442.252 604.864 612.816
-628.688 620.252 622.333
-403.241 586.594 495.141
-503.933 583.067 578.231
-495.413 618.333 468.635
-621.526 620.541 613.236
-477.61 613.851 535.496
-482.234 616.66 437.813
-527.225 568.258 413.679
-449.809 574.293 554.956
-462.768 585.632 593.839
-516.702 631.99 643.403
-460.05 630.87 452.007
-422.624 642.512 486.989
-461.777 584.901 462.906
-466.582 590.163 616.202
-592.155 599.422 595.375
-397.157 583.213 526.548
-499.959 626.338 499.088
-560.541 603.959 645.447
-467.378 578.678 580.65
-607.398 601.831 614.359
-428.906 636.512 548.967
-556.288 605.214 642.462
-414.964 578.244 482.269
-430.857 646.316 511.216
-449.467 580.145 594.964
-484.443 638.441 470.27
-419.675 640.89 481.91
-579.894 600.742 645.332
-502.815 629.938 530.776
-478.99 634.671 468.854
-513.998 584.29 454.391
-453.601 602.992 437.346
-475.792 617.431 437.238
-511.065 573.111 440.088
-580.941 620.242 660.218
-451.894 635.31 464.401
-427.227 588.786 547.127
-479.011 594.691 422.845
-453.355 594.755 521.895
-424.113 602.835 449.545
-484.495 612.964 628.196
-409.622 586.337 541.091
-501.74 582.545 610.147
-423.544 589.967 480.752
-425.728 637.338 482.739
-468.145 579.316 568.616
-466.849 604.732 612.854
-464.31 593.103 596.329
-510.678 630.79 546.574
-462.233 587.612 534.41
-587.06 597.324 625.553
-428.141 647.643 530.076
-496.363 620.673 474.797
-448.478 637.78 475.429
-490.751 629.831 459.262
-481.658 599.472 531.347
-497.511 588.542 394.945
-471.137 628.907 630.765
-453.841 646.477 581.684
-478.896 600.547 481.541
-418.365 634.486 498.667
-470.538 625.146 633.413
-569.495 592.558 582.868
-465.226 602.145 437.102
-485.496 604.571 517.743
-446.764 652.682 552.951
-505.122 615.003 463.483
-613.281 621.011 611.168
-515.436 620.993 622.583
-605.588 614.749 657.147
-492.555 601.42 543.464
-528.644 568.093 410.963
-433.604 569.966 505.353
-525.081 618.282 665.989
-397.84 586.746 531.637
-411.877 637.603 491.65
-417.597 611.484 477.155
-579.242 591.64 594.644
-425.859 643.32 515.45
-389.066 606.678 544.201
-595.663 594.207 615.456
-460.042 595.244 508.765
-510.942 585.509 622.822
-472.467 629.917 467.711
-514.9 599.277 455.267
-465.568 633.512 464.556
-625.391 614.547 627.751
-466.281 638.599 597.214
-433.519 573.51 472.339
-562.29 604.06 571.167
-472.723 634.464 504.382
-443.462 573.883 476.82
-569.713 615.84 578.916
-478.845 649.254 546.869
-615.993 604.476 638.931
-450.718 633.936 471.355
-494.375 567.638 423.468
-481.788 612.121 527.473
-401.255 623.01 511.376
-555.869 612.532 565.739
-423.751 640.005 507.086
-497.383 590.24 387.834
-481.007 606.988 498.231
-589.858 607.966 581.173
-470.179 603.132 513.004
-516.646 570.104 428.689
-425.467 638.05 527.903
-560.8 601.108 648.293
-514.617 585.695 612.265
-525.082 563.539 400.71
-456.085 637.9 514.701
-449.332 573.875 570.415
-433.633 638.608 469.977
-413.96 583.741 539.821
-423.771 634.19 488.342
-418.146 570.692 506.812
-447.869 578.483 542.395
-397.534 614.164 501.795
-608.099 619.29 599.938
-456.435 582.876 531.839
-485.738 611.337 492.511
-629.454 623.652 632.728
-573.411 596.392 588.135
-586.465 594.346 637.606
-411.881 634.017 493.9
-478.073 597.485 433.949
-428.852 588.994 450.839
-424.934 645.305 547.468
-392.508 598.916 545.192
-503.014 633.512 631.587
-476.65 630.273 625.844
-503.063 637.731 632.421
-528.716 567.782 414.689
-433.452 640.943 564.955
-468.783 582.244 586.892
-473.885 606.707 517.325
-466.628 639.438 489.212
-411.634 602.869 463.971
-458.39 648.118 533.391
-449.611 633.813 602.708
-479.346 600.573 425.955
-457.918 586.014 450.124
-434.414 584.868 513.539
-513.157 585.307 607.867
-487.838 630.205 520.36
-423.996 590.502 587.102
-503.956 600.154 634.491
-416.219 575.679 495.495
-433.309 570.244 501.289
-530.196 635.007 565.269
-486.96 585.668 618.411
-500.312 623.424 487.427
-421.315 606.804 599.071
-395.787 588.235 515.694
-423.114 630.972 478.14
-441.573 572.92 514.29
-507.87 628.896 545.16
-434.569 639.644 578.614
-508.913 628.943 609.08
-454.231 587.616 449.896
-424.011 623.025 603.668
-414.578 606.376 476.609
-419.13 598.867 477.185
-625.059 620.415 641.976
-504.885 581.165 586.01
-508.3 592.541 634.228
-408.357 638.783 483.789
-485.786 605.677 430.055
-482.489 583.915 610.227
-452.263 582.345 479.852
-408.506 621.603 553.722
-492.401 621.027 498.284
-396.553 605.809 490.401
-492.736 572.168 424.391
-519.138 582.759 587.047
-397.262 611.519 488.968
-419.898 640.627 548.625
-490.875 597.832 640.724
-508.07 639.467 632.156
-423.192 635.546 508.263
-470.081 581.841 596.132
-482.169 614.678 511.101
-478.042 586.713 585.248
-401.053 588.354 504.852
-410.335 612.972 464.356
-442.179 649.926 579.722
-451.88 646.918 522.1
-455.559 637.062 598.526
-485.887 582.719 407.371
-499.01 608.066 542.207
-515.219 644.16 562.93
-470.911 643.813 523.326
-403.714 602.478 477.87
-406.458 579.561 512.333
-504.589 611.012 545.909
-552.716 600.533 564.058
-456.162 591.6 450.492
-475.024 601.251 536.269
-456.337 596.263 445.694
-433.428 571.547 518.292
-514.531 621.079 627.744
-566.662 607.342 653.321
-430.695 629.099 460.675
-461.42 637.05 504.347
-422.273 623.447 460.031
-419.276 587.451 547.887
-430.501 636.791 551.988
-521.365 584.426 611.891
-400.758 585.923 515.139
-529.084 573.989 427.793
-502.536 584.488 392.27
-434.524 643.171 488.155
-492.008 637.55 519.706
-538.508 592.353 626.991
-459.858 636.131 469.042
-488.688 574.081 432.891
-492.141 602.773 640.154
-446.104 584.698 491.479
-440.593 585.451 465.753
-458.072 587.511 523.778
-510.551 637.056 639.245
-456.33 589.38 550.64
-454.015 583.583 529.802
-460.399 641.337 466.549
-460.726 610.493 624.451
-589.253 594.912 608.897
-429.433 598.405 557.297
-605.012 605.931 623.062
-569.893 629.494 586.175
-432.353 572.215 532.319
-420.628 581.625 474.418
-458.59 582.667 455.346
-602.657 617.629 597.556
-431.562 637.039 597.048
-451.079 649.575 532.025
-481.416 581.498 428.676
-593.13 624.419 593.497
-419.622 641.052 498.744
-427.687 622.548 607.876
-495.5 632.811 507.805
-499.667 635.352 533.586
-428.645 632.181 568.302
-421.904 615.076 549.699
-485.95 607.216 487.173
-501.611 622.486 523.551
-419.406 615.724 473.448
-458.017 599.888 614.889
-401.827 615.059 550.023
-501.794 577.36 389.648
-493.036 570.153 389.896
-485.006 583.752 564.07
-445.351 606.359 449.944
-434.393 570.172 501.998
-398.161 623.732 523.507
-426.913 577.451 568.286
-599.306 611.226 664.107
-508.743 604.002 636.083
-527.45 567.317 389.017
-587.106 597.991 596.824
-491.044 596.242 624.907
-518.197 586.809 452.697
-433.532 596.587 565.263
-496.102 646.608 556.761
-423.159 630.505 555.857
-463.708 585.493 587.506
-492.183 612.094 480.902
-445.669 630.435 455.683
-453.853 580.968 514.901
-395.117 609.309 515.107
-421.617 601.417 592.076
-409.819 584.953 540.601
-493.291 618.67 478.306
-461.216 595.64 432.145
-538.09 606.498 562.106
-589.908 612.371 593.776
-428.683 585.182 468.122
-417.99 598.344 479.967
-421.856 582.284 578.127
-439.58 573.65 543.865
-460.497 588.367 524.947
-469.799 600.67 523.224
-531.512 600.961 646.977
-406.804 588.786 544.287
-482.33 588.704 620.488
-442.356 622.898 601.588
-490.77 620.939 636.884
-476.62 599.553 437.755
-479.87 583.106 596.272
-475.191 584.276 560.196
-418.787 632.178 506.999
-593.362 606.703 658.836
-417.335 636.24 529.984
-406.547 577.162 512.492
-561.156 599.183 647.983
-431.429 646.564 562.598
-448.169 579.014 536.471
-425.339 587.286 592.701
-584.183 599.962 644.477
-419.381 633.152 546.157
-462.363 606.146 610.468
-593.715 620.906 593.527
-478.716 596.612 538.619
-442.995 582.707 465.975
-429.428 578.592 464.35
-541.136 583.299 588.917
-463.268 648.547 567.787
-580.98 615.415 584.407
-512.448 594.779 461.744
-453.014 578.517 477.01
-426.436 643.176 552.303
-456.927 637.852 592.296
-471.679 620.976 632.643
-579.356 592.181 611.02
-482.399 631.033 486.606
-468.925 606.567 430.728
-452.329 645.458 525.704
-437.282 644.818 519.24
-526.87 579.716 580.741
-435.958 641.436 569.76
-572.197 608.139 657.042
-446.738 632.896 454.701
-404.247 587.656 542.945
-467.07 634.68 608.496
-500.127 565.705 387.598
-423.732 616.433 467.432
-459.85 588.896 528.014
-483.816 622.964 633.114
-435 643.674 509.911
-605.907 603.029 631.325
-440.249 610.377 617.004
-502.378 589.147 605.359
-424.468 632.477 541.182
-498.103 616.505 517.349
-437.478 633.871 466.471
-423.664 641.581 540.5
-470.913 609.893 435.771
-498.925 581.178 405.064
-498.531 626.565 638.846
-498.638 566.617 414.178
-453.546 576.582 562.271
-497.077 593.618 468.711
-455.53 627.53 455.566
-482.05 644.603 540.157
-444.738 642.02 516.953
-574.223 594.905 604.814
-431.265 632.358 460.682
-612.088 629.64 614.382
-476.487 642.538 483.578
-484.653 592.084 424.902
-481.67 635.964 500.119
-616.029 608.525 641.252
-516.021 633.608 554.367
-406.181 616.072 514.073
-500.183 602.016 644.476
-416.099 590.457 462.357
-416.281 609.962 456.429
-481.132 647.035 538.247
-531.763 589.247 565.136
-412.57 602.884 524.621
-461.349 646.944 569.238
-622.091 622.521 632.24
-420.248 579.146 541.899
-577.509 597.824 586.174
-525.662 598.226 645.425
-409.575 627.162 524.381
-501.201 603.103 550.54
-418.752 576.577 533.748
-425.967 606.264 449.195
-487.612 600.368 537.994
-444.019 633.666 467.943
-422.977 576.178 479.822
-418.943 583.855 470.69
-455.045 577.653 585.539
-474.525 592.574 550.544
-508.343 588.32 632.292
-430.168 631.036 575.328
-520.401 595.125 447.99
-424.847 576.932 480.677
-484.196 577.773 461.799
-463.263 589.979 524.425
-491.377 570.648 420.047
-526.321 619.763 556.104
-465.064 643.512 478.031
-476.917 583.734 573.746
-494.486 641.159 543.818
-448.871 577.439 575.381
-474.764 637.62 473.29
-407.885 576.007 500.153
-527.834 636.514 565.971
-622.047 613.008 631.989
-479.173 629.122 467.544
-491.212 577.909 438.578
-411.779 614.46 581.924
-621.195 612.444 636.575
-491.5 644.63 565.142
-580.095 590.609 613.629
-539.478 623.397 569.115
-587.855 593.103 619.196
-465.874 611.376 628.775
-488.536 578.456 466.497
-472.949 579.027 457.793
-430.657 633.156 603.82
-580.03 594.783 598.07
-488.977 573.43 400.63
-517.084 580.435 582.221
-445.578 627.277 461.29
-497.042 630.103 462.667
-488.217 630.812 486.337
-616.451 613.3 608.159
-480.793 598.105 529.005
-456.605 584.053 502.445
-470.836 591.729 601.998
-488.254 611.26 488.591
-420.598 639.034 559.981
-422.134 588.064 485.108
-446.423 640.454 603.551
-425.379 635.706 590.567
-521.609 606.581 555.775
-404.867 597.525 572.217
-485.287 633.003 501.782
-517.171 637.744 582.225
-483.759 585.892 612.844
-437.281 643.598 565.829
-535.811 597.917 562.441
-428.945 586.265 487.893
-507.55 604.215 461.943
-506.462 612.742 635.481
-482.65 592.561 633.184
-477.523 579.78 460.652
-557.715 594.638 637.627
-502.885 633.112 638.709
-433.411 623.425 450.06
-422.898 640.481 496.708
-431.294 645.908 499.922
-494.31 630.256 466.337
-451.586 586.295 581.371
-468.798 590.64 527.758
-496.594 613.023 471.151
-472.244 611.629 431.105
-391.646 605.616 537.27
-428.755 640.809 476.12
-573.416 594.405 630.041
-495.614 593.744 616.423
-464.941 614.251 437.474
-614.701 607.957 626.474
-496.071 611.878 517.893
-482.248 596.528 487.867
-509.987 594.359 638.799
-489.098 611.587 429.109
-500.125 589.266 632.82
-436.766 639.646 589.364
-488.552 618.614 498.46
-405.563 587.83 489.26
-521.325 584.938 568.161
-447.738 644.799 494.73
-522.208 570.839 421.292
-566.094 592.736 628.92
-423.026 630.661 561.474
-605.277 615.579 612.694
-552.597 604.843 645.966
-438.476 618.274 446.571
-422.487 610.065 461.461
-415.611 636.756 530.162
-493.441 597.344 416.594
-451.399 608.001 605.055
-464.556 643.627 521.698
-598.941 611.393 591.984
-559.726 586.642 600.637
-484.296 615.463 629.201
-487.798 602.161 484.936
-529.749 594.786 442.494
-412.928 624.607 470.784
-503.053 618.584 473.866
-523.267 607.3 657.361
-500.883 603.505 545.14
-484.759 582.717 460.3
-619.772 608.041 643.296
-405.739 621.343 549.634
-487.833 590.051 423.398
-443.903 602.649 592.766
-447.664 650.629 577.65
-613.349 611.669 635.363
-501.383 623.325 510.564
-484.785 580.511 599.28
-445.814 643.52 576.016
-400.945 596.135 570.618
-499.479 626.898 480.695
-403.962 628.494 515.142
-441.191 572.886 472.423
-560.855 594.018 573.403
-452.623 590.465 452.85
-493.601 628.088 449.423
-433.437 598.317 454.494
-399.003 586.915 512.451
-441.837 577.815 586.668
-469.152 580.155 589.744
-524.027 586.067 612.179
-461.244 587.935 444.298
-464.827 601.228 516.529
-606.404 607.901 646.775
-613.172 612.075 629.26
-390.512 602.98 530.283
-444.546 571.754 504.38
-480.509 598.857 523.443
-446.638 644.794 556.863
-425.712 593.577 453.444
-402.969 582.37 498.553
-618.949 626.001 610.495
-442.168 591.986 554.351
-451.475 596.881 440.747
-488.031 602.296 523.992
-479.794 634.498 512.1
-445.394 607.496 616.065
-516.832 585.972 581.381
-424.761 644.4 526.554
-480.663 638.09 473.059
-432.128 586.402 448.68
-473.05 636.319 505.608
-552.737 600.574 640.885
-463.999 607.613 432.16
-522.589 636.581 576.553
-414.061 579.394 534.556
-541.228 583.445 574.401
-404.653 619.225 550.459
-430.28 637.359 479.808
-461.045 636.625 610.018
-441.028 620.598 600.498
-561.921 601.276 575.182
-485.59 606.459 474.254
-457.091 594.306 534.093
-406.636 590.337 563.501
-490.125 637.965 626.167
-484.932 613.633 542.725
-435.725 645.763 513.459
-449.742 574.943 503.137
-501.486 606.412 553.627
-420.473 625.665 558.427
-509.032 608.384 636.015
-476.436 586.95 431.469
-498.322 570.656 398.542
-596.375 618.193 590.789
-440.394 586.825 503.771
-488.612 588.009 627.705
-576.902 606.521 642.976
-527.307 578.922 438.097
-443.421 610.597 617.553
-521.439 569.949 434.953
-417.526 581.157 568.158
-422.386 642.967 557.402
-444.946 640.993 508.52
-495.772 585.284 464.339
-433.935 641.269 557.227
-440.277 574.457 546.08
-485.739 630.882 534.974
-438.422 631.963 617.263
-465.321 586.325 611.399
-508.525 643.321 564.938
-538.344 592.927 624.369
-433.902 635.929 469.123
-451.132 575.906 571.696
-462.396 593.533 598.178
-480.371 633.345 480.31
-475.833 618.98 633.025
-569.634 589.975 580.188
-464.288 587.667 448.129
-413.23 622.332 495.447
-499.442 638.118 538.479
-395.366 606.273 557.688
-443.342 576.224 482.74
-414.571 575.809 497.308
-441.61 576.802 574.42
-485.007 596.301 543.58
-412.762 624.049 511.032
-509.2 586.685 624.8
-444.422 636.261 461.55
-472.638 612.5 437.764
-431.965 650.383 549.216
-416.878 593.813 492.784
-474.218 587.713 480.286
-395.214 616.841 516.51
-496.76 611.198 511.486
-499.474 618.978 550.636
-406.907 609.793 492.034
-500.612 623.075 481.422
-573.74 603.482 580.816
-428.816 583.897 515.409
-528.341 561.739 394.879
-440.114 634.94 611.631
-519.68 585.563 574.754
-519.797 574.24 438.716
-497.108 589.859 605.172
-512.959 623.89 556.094
-438.307 613.532 616.826
-477.796 593.37 607.234
-493.793 634.122 515.757
-435.307 588.151 532.68
-465.45 599.961 528.693
-403.116 593.563 475.872
-468.467 583.712 584.876
-495.144 590.246 406.838
-419.451 591.88 518.174
-446.481 645.929 541.416
-404.948 578.128 513.808
-455.725 646.416 568.6
-471.869 590.041 621.446
-405.79 584.119 536.341
-440.738 652.712 549.606
-593.909 595.199 631.909
-425.727 607.274 451.922
-411.042 634.63 483.656
-429.713 625.695 573.508
-468.883 636.149 492.182
-609.623 602.026 644.957
-419.515 627.807 469.095
-580.259 596.205 590.272
-423.463 598.05 591.031
-488.94 598.65 471.975
-455.19 599.776 439.46
-445.383 607.558 605.281
-509.288 586.035 570.455
-568.515 593.362 594.087
-498.011 626.32 509.596
-479.096 577.245 431.863
-424.204 606.993 597.119
-524.406 585.294 616.789
-578.739 605.004 644.324
-427.664 570.076 518.537
-476.091 615.926 433.545
-456.21 619.318 614.743
-486.845 610.696 628.51
-495.184 576.565 415.72
-476.471 586.212 549.742
-446.148 608.093 445.777
-471.882 641.838 541.505
-457.619 580.734 541.504
-499.449 582.257 465.854
-473.339 603.191 525.451
-585.02 617.29 585.242
-460.949 599.204 519.073
-613.747 604.751 621.308
-443.374 587.733 563.8
-511.097 597.341 642.905
-564.717 588.094 601.679
-506.674 588.099 610.346
-608.057 612.739 596.177
-498.909 604.786 544.736
-433.048 589.875 461.861
-461.265 601.819 433.176
-563.117 610.022 655.288
-471.004 630.68 472.296
-466.653 629.205 617.825
-442.928 572.818 469.298
-584.262 599.791 606.164
-415.079 636.307 512.268
-526.763 564.693 400.431
-438.349 570.669 483.645
-441.379 588.628 453.085
-452.989 583.818 522.304
-524.882 614.375 560.295
-463.596 635.864 611.773
-411.301 639.536 487.891
-495.191 581.202 461.977
-489.459 608.922 627.961
-605.387 605.643 641.938
-479.735 637.772 474.908
-461.792 586.178 492.261
-522.31 589.477 445.304
-509.92 636.908 635.623
-626.328 629.297 624.418
-551.717 587.21 582.515
-403.04 585.754 500.14
-397.722 606.536 494.358
-529.676 642.082 592.316
-425.204 589.458 471.568
-602.257 605.461 612.267
-596.608 593.162 628.336
-464.534 591.802 484.656
-500.158 612.321 425.261
-473.225 581.272 569.938
-572.754 615.732 577.264
-475.686 650.234 553.337
-498.099 616.136 625.992
-441.601 642.351 478.039
-541.272 591.744 568.541
-419.494 599.705 584.462
-419.936 629.885 488.563
-493.465 596.593 406.193
-487.144 585.507 569.53
-493.063 614.167 471.821
-404.39 591.02 554.676
-570.098 589.305 589.519
-507.991 581.489 576.589
-394.572 611.864 560.686
-410.107 605.212 487.382
-484.03 595.865 414.83
-502.76 607.672 648.138
-477.483 610.645 431.485
-482.984 578.293 432.293
-453.145 630.959 464.447
-468.554 591.821 513.614
-451.54 590.858 500.405
-568.694 588.871 593.706
-473.537 636.834 614.422
-416.138 580.119 482.335
-426.286 590.311 456.661
-487.486 601.969 486.714
-591.676 615.928 659.274
-431.727 574.017 551.896
-425.555 641.998 557.495
-603.401 600.542 608.608
-613.998 614.153 650.766
-480.867 598.477 609.918
-515.362 619.059 641.086
-431.971 584.564 539.237
-455.413 586.383 473.721
-481.132 641.253 536.813
-486.711 637.441 493.591
-483.964 635.626 492.832
-473.186 593.096 497.369
-497.091 580.008 585.771
-480.5 639.898 601.414
-569.031 605.712 644.756
-472.177 631.831 627.997
-528.619 569.739 418.49
-475.098 613.765 435.781
-497.582 556.421 381.767
-528.796 622.878 652.918
-462.142 645.544 579.196
-571.458 600.727 648.652
-568.2 593.572 619.469
-580.301 596.35 615.696
-430.546 585.002 474.56
-522.604 620.162 648.372
-430.295 640.044 593.516
-456.271 615.606 446.303
-431.092 629.422 610.874
-562.064 618.58 574.06
-506.461 591 463.885
-479.293 604.329 485.569
-446.793 574.767 550.076
-509.98 568.823 435.911
-460.015 584.773 601.301
-534.373 586.204 566.329
-594.617 615.347 661.441
-419.153 623.781 478.279
-452.431 576.485 458.083
-439.387 631.609 455.449
-453.513 635.201 615.413
-444.119 580.458 473.966
-537.444 587.362 607.44
-448.641 641.905 523.453
-518.097 636.4 637.237
-575.611 605.741 647.509
-474.245 597.292 530.98
-484.796 602.652 517.551
-523.634 584.941 565.784
-617.222 628.766 611.045
-508.152 579.171 593.595
-395.039 606.977 497.352
-600.076 617.046 664.345
-495.468 619.864 474.39
-498.569 618.352 422.43
-523.721 587.657 622.635
-546.319 598.913 646.545
-596.103 599.91 601.67
-444.74 591.935 449.477
-414.469 596.934 458.846
-487.279 595.09 614.222
-579.536 597.99 635.658
-521.158 573.509 438.894
-491.907 592.906 618.305
-565.501 596.963 635.044
-527.874 620.938 660.148
-411.164 630.694 554.495
-434.834 586.729 449.294
-459.351 625.198 616.369
-488.839 593.932 423.743
-516.859 628.568 644.749
-493.251 601.669 421.429
-515.752 604.974 558.554
-394.189 599.616 544.963
-412.088 578.426 525.168
-432.883 648.113 547.931
-454.457 644.879 504.546
-488.835 634.753 498.338
-529.364 591.075 635.517
-462.06 579.971 572.763
-542.38 599.363 564.998
-428.821 642.62 587.96
-457.04 608.229 444.158
-399.888 622.371 536.731
-412.984 633.146 568.684
-528.655 635.077 577.776
-556.56 613.171 567.72
-606.782 603.847 613.335
-500.853 578.623 457.522
-496.95 607.393 633.402
-482.279 631.803 469.164
-622.282 627.635 623.773
-613.834 607.468 643.566
-437.684 592.474 558.031
-419.64 620.755 595.237
-498.966 618.16 516.583
-472.905 613.904 433.106
-437.128 647.011 503.916
-529.561 607.209 655.899
-510.077 606.278 459.738
-619.356 616.655 639.124
-534.512 581.565 429.663
-459.435 593.146 593.3
-392.717 604.065 523.752
-540.92 585.743 571.734
-450.886 650.333 556.732
-455.19 577.373 573.228
-471.593 636.807 478.923
-417.509 579.196 535.867
-424.005 644.917 546.119
-422.712 582.562 572.319
-462.803 581.187 489.592
-496.748 609.833 521.276
-496.8 572.239 433.744
-458.727 580.629 506.3
-574.953 598.127 647.895
-606.403 612.568 666.169
-481.587 603.426 421.499
-454.256 636.651 467.616
-499.429 621.422 516.165
-424.022 575.29 550.577
-518.625 594.53 453.851
-615.176 617.733 620.696
-456.322 582.882 496.799
-432.036 596.112 553.805
-443.179 629.898 463.821
-497.15 618.749 520.136
-418.051 573.937 525.187
-512.295 590.286 456.533
-544.173 624.137 567.166
-402.853 610.188 477.198
-432.272 575.456 551.973
-446.892 576.777 462.309
-595.851 598.349 633.365
-486.61 629.371 622.011
-458.692 645.895 496.327
-498.058 576.842 400.867
-418.259 579.992 562.353
-437.656 637.888 605.446
-441.633 643.003 593.508
-410.92 592.469 470.679
-415.783 608.055 456.296
-563.863 596.124 569.755
-415.048 625.056 504.051
-450.427 581.989 463.665
-402.145 606.441 478.592
-422.068 577.579 562.849
-549.846 593.248 565.066
-543.484 604.243 650.134
-495.961 630.034 497.174
-510.075 567.617 434.961
-468.225 587 587.715
-510.416 621.692 629.599
-447.439 643.001 487.872
-462.786 588.402 439.309
-427.875 586.83 539.872
-488.558 622.942 528.782
-504.365 626.816 550.8
-473.641 597.94 533.68
-603.589 613.806 607.443
-433.446 634.405 468.461
-492.38 637.327 529.235
-478.181 591.66 479.086
-586.962 597.171 639.486
-468.456 641.2 478.751
-452.059 582.417 593.561
-432.615 571.527 525.847
-428.496 571.862 489.247
-510.493 601.5 647.111
-412.188 575.994 513.755
-480.819 603.611 638.358
-481.72 611.071 636.488
-495.225 579.382 461.365
-529.688 565.325 406.028
-588.577 612.992 589.383
-499.444 614.716 531.562
-428.618 580.884 470.444
-432.956 569.334 487.207
-506.749 621.174 634.965
-522.512 598.037 647.137
-508.616 636.359 553.043
-591.446 604.006 600.145
-497.294 630.373 486.383
-486.645 634.387 487.764
-500.638 595.629 407.182
-481.59 620.302 633.164
-399.487 601.137 486.26
-497.869 572.418 440.261
-511.777 599.7 631.4
-456.648 615.781 449.545
-492.769 598.65 641.556
-542.899 592.758 620.771
-450.589 602.898 604.792
-590.497 614.799 661.552
-396.811 615.71 534.627
-427.63 582.522 585.966
-473.266 594.313 527.143
-565.038 625.746 578.278
-468.387 593.465 550.402
-499.374 616.276 501.69
-449.573 589.012 448.743
-434.733 641.097 487.502
-477.212 594.559 633.759
-508.137 632.789 555.401
-497.216 632.046 527.3
-488.398 612.267 626.979
-453.837 582.099 538.532
-448.257 574.775 549.925
-537.901 599.025 642.975
-394.179 595.316 542.083
-560.207 592.182 614.693
-417.944 596.744 458.334
-439.988 588.646 536.416
-416.107 635.369 581.789
-404.645 605.206 576.076
-405.984 596.226 472.446
-522.609 564.799 417.848
-600.535 597.819 620.599
-401.695 601.385 476.569
-501.059 617.652 464.051
-491.342 589.619 614.577
-425.098 575.201 537.224
-419.044 594.646 582.607
-395.602 594.796 508.254
-452.042 585.234 573.54
-577.111 614.959 582.676
-403.012 622.856 511.672
-501.944 590.286 466.38
-534.306 626.555 567.864
-499.138 602.078 549.726
-461.206 632.06 463.939
-488.395 625.298 531.446
-546.951 598.56 564.694
-484.319 585.429 564.545
-520.067 577.637 446.907
-417.98 591.669 462.117
-461.835 588.98 512.762
-450.669 601.309 443.386
-507.268 598.501 464.847
-478.298 622.877 625.948
-434.864 594.588 454.985
-609.346 613.088 599.904
-528.143 565.11 378.445
-527.812 609.43 560.025
-445.349 620.311 623.717
-441.608 592.692 549.462
-476.528 598.838 632.589
-467.157 636.967 502.916
-624.551 614.828 620.95
-499.247 569.222 389.021
-515.399 624.532 627.155
-454.255 576.594 559.22
-560.726 601.621 567.137
-437.743 646.549 546.532
-442.168 626.015 451.019
-495.226 583.681 393.737
-564.927 593.33 599.832
-472.82 630.226 466.294
-416.691 638.066 497.661
-478.946 638.037 497.842
-430.035 575.538 540.159
-592.812 613.343 586.312
-456.678 596.796 530.122
-576.17 588.906 605.191
-476.125 583.452 575.999
-512.96 585.74 595.419
-468.885 630.992 625.423
-426.16 588.726 457.848
-602.178 605.141 656.913
-510.012 630.175 552.859
-428.125 595.626 454.53
-391.762 598.93 539.199
-435.207 573.26 536.526
-445.747 626.773 457.819
-498.168 563.71 411.686
-417.987 582.358 566.158
-408.421 601.786 503.321
-502.211 610.801 632.283
-599.965 606.887 657.747
-413.921 587.325 573.542
-401.593 585.192 514.257
-420.684 639.045 511.127
-530.609 583.934 599.776
-422.226 593.581 587.63
-451.204 598.968 601.543
-393.536 595.375 537.769
-412.704 606.903 461.909
-462.24 644.278 511.386
-567.496 587.281 597.115
-625.905 620.665 640.725
-489.233 575.124 393.785
-445.326 577.579 537.849
-495.782 601.857 412.059
-454.584 640.903 467.662
-447.134 611.758 450.909
-556.307 594.506 574.047
-452.676 624.866 611.227
-458.943 630.35 624.75
-611.572 628.256 606.276
-433.351 628.217 456.609
-461.165 646.721 516.533
-412.434 596.318 576.478
-452.58 577.041 569.662
-427.434 586.302 540.352
-512.692 580.502 578.489
-476.82 595.596 543.515
-476.269 589.025 550.656
-494.658 633.145 500.084
-419.382 633.899 552.534
-413.999 633.886 524.018
-467.309 634.845 513.117
-460.78 597.037 433.341
-452.191 651.184 573.119
-505.834 596.802 466.613
-440.042 574.708 463.299
-440.152 581.276 516.651
-428.069 589.608 594.776
-614.948 611.219 616.619
-514.378 585.674 600.229
-445.099 577.348 542.041
-419.874 630.846 500.233
-432.372 639.415 480.922
-414.974 633.202 540.576
-397.665 596.25 500.836
-488.075 606.711 644.825
-493.481 588.189 629.965
-594.102 611.314 661.634
-570.138 610.618 654.681
-433.587 632.055 606.535
-438.83 573.826 530.869
-450.398 615.124 452.935
-511.133 617.71 632.038
-447.091 646.693 505.487
-473.075 619.993 436.851
-435.252 568.032 502.041
-435.146 632.988 606.698
-454.941 600.73 439.728
-518.777 596.237 637.034
-610.486 612.378 641.279
-445.617 577.459 511.247
-475.807 595.696 511.055
-525.773 626.077 649.18
-399.744 622.713 533.786
-477.235 601.335 429.22
-403.583 626.337 513.333
-428.486 636.769 557.319
-483.045 632.872 506.962
-596.762 596.655 630.236
-415.153 635.58 522.168
-496.103 586.867 615.495
-437.912 640.729 558.966
-461.616 581.4 549.075
-488.953 634.373 465.6
-457.94 633.904 465.093
-487.507 572.722 413.049
-502.924 626.728 475.729
-510.968 584.942 602.391
-469.07 595.866 503.8
-533.78 562.351 389.64
-432.863 623.476 458.789
-525.551 619.966 559.18
-562.92 595.969 576.827
-497.989 629.874 462.566
-604.726 604.799 647.54
-458.86 576.4 461.595
-487.838 603.561 510.942
-474.023 644.735 498.499
-426.839 627.165 602.421
-477.866 586.437 582.206
-436.759 570.673 523.085
-570.048 592.702 625.851
-440.31 631.446 620.785
-454.768 578.252 509.904
-391.565 610.236 523.119
-515.812 607.651 559.463
-437.88 576.152 461.958
-500.939 599.899 467.216
-432.132 618.567 449.306
-405.648 610.59 578.101
-453.164 640.085 593.759
-439.674 592.074 601.53
-607.226 610.677 656.974
-485.763 584.916 576.011
-466.034 615.008 631.826
-551.704 608.867 568.504
-586.118 599.331 600.064
-406.901 633.104 490.038
-491.896 587.261 398.159
-427.497 603.452 603.975
-428.972 643.207 499.428
-454.48 608.956 446.651
-465.617 597.106 603.793
-410.124 625.431 472.409
-525.948 560.885 381.179
-399.389 587.722 534.193
-490.806 585.426 568.596
-414.264 594.77 577.886
-527.33 569.684 409.925
-479.137 598.779 634.375
-461.901 586.013 607.15
-478.331 592.898 484.949
-425.37 601.568 594.633
-635.201 626.146 637.458
-516.294 636.126 635.346
-425.322 634.09 478.347
-415.029 612.786 539.067
-536.741 590.739 618.692
-525.24 586.739 570.716
-564.135 591.056 610.449
-463.83 605.022 626.58
-486.371 594.714 632.51
-516.094 581.185 598.955
-438.499 645.664 546.355
-584.182 614.734 587.613
-513.444 579.278 588.801
-487.916 594.41 413.044
-430.94 635.891 601.538
-590.473 612.861 592.651
-419.515 640.183 528.286
-436.341 571.284 503.749
-463.863 643.078 523.558
-504.862 613.952 649.497
-448.32 574.49 491.347
-450.184 644.732 495.514
-479.316 599.062 534.949
-522.782 624.532 559.545
-475.852 623.6 633.523
-569.855 601.31 571.246
-416.277 630.619 551.429
-477.804 603.773 429.129
-487.009 623.92 435.14
-398.535 618.763 497.243
-577.621 596.842 588.093
-492.4 635.982 494.544
-514.492 582.931 594.432
-448.876 633.64 615.714
-418.487 590.398 501
-410.143 602.527 497.922
-403.497 592.844 477.282
-505.162 570.969 437.954
-461.242 645.266 487.585
-522.163 622.414 657.76
-439.81 622.488 621.463
-513.138 598.85 555.361
-473.179 610.641 630.292
-461.001 583.623 542.75
-413.996 629.771 530.64
-421.51 597.872 592.412
-439.222 616.378 617.177
-457.566 613.93 440.481
-485.354 602.01 504.829
-420.913 588.679 512.642
-441.765 580.161 476.578
-498.874 611.175 647.092
-416.778 624.068 540.586
-399.547 624.953 527.005
-437.813 650.308 526.357
-586.636 605.296 584.901
-501.475 628.377 479.404
-503.21 636.519 544.761
-527.806 616.593 650.376
-466.442 641.313 508.972
-423.364 592.664 454.66
-502.769 634.775 531.405
-517.645 573.023 443.072
-421.392 582.927 467.71
-582.975 595.519 627.539
-394.539 615.799 492.318
-530.825 568.641 401.189
-505.934 601.371 645.445
-442.581 637.454 471.448
-412.686 587.498 548.677
-434.455 582.975 479.012
-531.03 624.622 564.297
-442.415 648.856 520.086
-501.53 615.147 540.38
-424.102 643.695 494.13
-459.511 581.869 476.046
-449.371 640.565 473.713
-509.507 580.38 579.067
-409.7 620.365 520.826
-549.921 588.803 601.581
-399.132 594.295 490.774
-412.711 576.143 516.605
-451.499 576.117 492.285
-488.17 648.895 555.788
-520.897 634.243 557.494
-489.141 583.426 401.387
-500.696 625.495 479.096
-421.157 574.775 488.939
-438.728 609.197 612.484
-415.535 575.849 527.036
-503.774 616.225 625.527
-437.287 579.515 586.979
-461.149 607.871 625.58
-468.132 639.895 609.69
-485.167 622.2 633.693
-490.315 634.133 505.813
-468.528 633.201 620.915
-431.827 571.963 526.094
-416.918 611.227 589.54
-595.144 600.232 625.395
-522.378 625.144 559.755
-487.247 601.293 522.283
-498.475 630.647 498.938
-406.04 580.47 490.058
-507.091 624.112 620.384
-410.698 629.321 567.3
-441.081 573.007 532.301
-476.276 628.796 442.6
-426.769 637.981 515.453
-427.503 574.16 480.001
-446.248 639.08 476.27
-484.622 576.919 422.067
-506.038 571.456 444.274
-588.304 601.921 605.318
-414.145 588.625 467.285
-492.225 582.344 604.074
-599.56 606.995 619.004
-493.82 595.682 420.45
-450.256 579.31 536.324
-456.736 620.059 612.369
-521.408 569.711 425.042
-591.578 602.769 627.678
-468.909 584.137 562.125
-428.264 640.38 492.108
-438.744 609.955 446.407
-453.524 645.991 482.065
-441.404 580.468 592.18
-496.762 615.825 480.877
-523.803 641.387 591.527
-478.694 586.493 567.631
-487.866 570.28 402.824
-485.016 597.571 543.687
-429.24 634.83 471.497
-461.374 640.11 541.059
-574.417 594.104 585.874
-476.337 636.033 484.228
-454.591 639.864 504.715
-403.488 592.283 562.255
-427.152 582.881 463.291
-556.503 584.81 578.212
-418.849 630.311 592.494
-507.675 609.597 655.501
-449.1 591.749 444.022
-485.51 577.622 412.04
-606.761 603.493 639.212
-413.81 589.454 567.904
-411.358 619.933 581.406
-491.474 631.355 542.756
-476.171 603.074 621.367
-432.045 639.429 496.501
-531.743 564.417 402.261
-482.762 641.489 560.168
-458.501 644.233 583.956
-391.187 605.981 554.765
-506.233 613.846 649.144
-525.188 581.056 603.908
-457.88 637.676 495.597
-583.878 607.344 585.619
-416.991 624.254 472.336
-460.863 638.409 502.761
-477.641 632.421 516.368
-530.347 625.757 657.646
-420.07 610.121 464.544
-524.105 638.41 589.347
-410.098 613.969 522.112
-504.315 592.106 633.75
-483.381 589.496 415.585
-487.993 601.247 498.027
-608.427 623.608 608.381
-443.745 575.829 526.263
-405.034 617.448 574.84
-492.961 568.856 421.934
-501.145 618.633 514.275
-452.985 637.602 601.764
-474.158 607.848 631.653
-392.723 605.507 510.274
-487.612 640.655 600.876
-491.784 608.427 467.828
-441.847 574.58 526.439
-444.29 646.573 517.176
-517.371 591.797 636.058
-435.337 575.033 466.602
-410.872 579.743 503.069
-427.362 573.353 544.409
-433.915 584.273 593.091
-420.384 633.274 589.643
-489.473 635.481 471.065
-434.957 574.563 548.699
-497.623 601.487 412.456
-596.967 603.672 657.638
-518.205 567.712 419.474
-454.368 628.187 462.376
-434.497 650.5 558.642
-432.558 570.18 498.462
-518.377 639.266 576.569
-471.324 638.79 597.901
-416.975 634.667 582.97
-590.351 598.73 642.946
-423.139 606.26 601.607
-430.178 641.332 519.221
-598.898 602.904 655.372
-464.69 636.991 616.626
-403.807 584.645 537.368
-472.81 591.923 477.77
-526.603 616.574 650.248
-447.449 586.078 447.16
-422.307 629.036 467.093
-521.143 589.532 634.243
-537.814 588.268 625.469
-528.957 573.209 421.91
-402.447 621.346 498.103
-420.608 633.863 588.346
-415.605 614.028 456.072
-497.582 601.936 407.463
-452.72 642.282 470.279
-404.872 584.191 521.608
-613.136 615.261 604.966
-411.205 583.541 480.306
-439.723 586.441 525.1
-409.375 630.937 518.66
-451.855 643.239 586.652
-495.679 593.631 406.107
-512.651 629.351 609.107
-491.404 615.025 474.231
-494.009 612.136 548.632
-460.032 596.836 527.535
-489.717 584.608 470.405
-509.565 646.156 558.397
-554.837 586.506 606.533
-453.016 622.252 458.49
-452.565 652.292 566.32
-413.843 636.266 496.542
-506.344 644.142 569.237
-393.494 598.51 520.589
-427.206 603.429 600.188
-502.821 630.467 530.725
-430.657 629.749 607.26
-502.456 615.082 531.9
-394.301 615.593 546.137
-428.035 617.212 455.765
-625.87 624.72 630.268
-549.008 584.256 585.131
-489.601 621.831 510.13
-508.92 620.227 546.095
-444.052 575.21 584.27
-570.067 600.4 577.547
-516.402 601.035 557.514
-432.094 607.567 455.115
-446.937 649.053 552.419
-413.461 610.394 458.647
-491.471 629.657 541.76
-475.726 617.942 625.258
-512.61 576.948 446.911
-598.878 602.811 615.736
-536.131 591.955 561.618
-481.605 639.519 501.144
-462.753 588.166 562.522
-410.248 628.198 535.58
-448.184 574.099 576.594
-416.382 576.462 528.581
-454.602 590.95 440.254
-524.953 587.05 572.025
-448.113 625.483 609.137
-418.143 581.491 555.759
-445.026 645.379 594.436
-524.038 567.584 414.686
-514.727 617.314 550.475
-629.845 624.426 633.935
-458.459 584.12 520.092
-507.242 592.905 462.809
-450.765 627.795 452.411
-453.632 642.069 600.176
-416.151 585.036 474.948
-510.652 630.589 557.186
-456.506 642.594 539.606
-607.036 622.843 601.023
-449.596 582.535 448.922
-414.031 611.529 583.209
-436.222 644.837 516.072
-493.559 583.619 595.416
-464.068 641.036 589.953
-483.994 608.474 491.053
-455.56 579.667 489.136
-506.956 643.851 554.562
-474.428 639.658 473.118
-444.164 576.099 505.576
-494.984 608.245 530.888
-573.109 604.84 575.648
-441.602 582.664 594.513
-487.358 607.854 422.39
-415.551 617.539 483.889
-422.153 638.075 522.655
-603.556 608.942 656.469
-446.633 639.074 467.119
-472.144 600.037 431.016
-439.661 634.917 588.325
-421.053 608.85 450.12
-501.586 623.049 640.497
-489.601 618.899 639.505
-428.633 587.839 483.949
-494.797 619.507 623.671
-486.69 583.722 584.14
-490.113 594.374 468.982
-446.605 650.616 546.434
-433.081 633.074 585.714
-409.073 629.799 489.542
-496.933 582.687 583.917
-478.95 606.811 510.665
-614.769 614.439 650.494
-488.67 622.511 542.149
-500.087 561.572 392.716
-502.465 602.959 552.813
-425.46 639.761 505.498
-398.674 620.498 534.407
-485.923 639.572 479.051
-509.959 583.294 606.783
-588.191 608.357 591.136
-528.542 623.438 559.881
-490.211 624.519 488.336
-394.447 592.405 537.09
-515.227 579.818 448.347
-480.932 636.299 536.852
-457.497 593.029 610.797
-513.241 569.451 437.037
-419.565 586.336 580.113
-398.135 591.131 495.043
-400.863 613.401 477.165
-432.552 649.287 523.144
-478.773 636.639 609.284
-485.958 588.618 424.937
-485.641 591.202 610.865
-445.09 648.626 534.913
-521.249 642.848 590.396
-571.885 609.347 650.43
-506.547 601.608 552.27
-473.136 589.722 492.65
-506.897 626.897 541.469
-433.037 620.106 579.899
-409.003 631.232 491.169
-453.903 615.891 452.292
-610.374 608.89 618.465
-393.294 609.103 531.572
-538.057 623.27 567.634
-412.505 574.745 517.474
-434.551 641.925 553.593
-461.184 646.825 504.294
-409.757 590.145 548.729
-492.11 605.278 498.498
-436.141 633.825 612.897
-469.249 600.616 496.983
-568.772 592.585 603.202
-484.926 600.071 623.156
-457.855 622.101 626.932
-499.96 616.028 513.785
-449.365 582.098 524.791
-435.082 569.958 496.048
-399.577 622.759 516.854
-515.042 623.489 645.409
-479.214 615.512 533.668
-495.331 608.435 513.717
-487.395 589.763 406.731
-424.156 588.486 531.227
-444.579 610.895 605.279
-502.146 608.212 547.924
-492.131 635.606 539.236
-517.289 574.012 446.503
-577.411 592.485 594.486
-481.912 641.682 552.665
-465.617 601.254 514.908
-469.738 582.387 602.206
-443.768 609.408 453.24
-527.451 621.365 654.704
-441.128 646.119 517.64
-532.159 631.495 564.951
-415.101 603.995 457.641
-499.017 611.674 418.385
-566.208 591.741 573.328
-425.05 580.45 473.967
-484.369 603.29 543.66
-500.373 575.17 398.29
-501.849 623.955 490.256
-465.953 638.263 540.827
-445.847 613.277 444.521
-576.285 621.496 579.189
-485.848 625.347 539.903
-489.091 573.048 428.612
-505.08 632.679 535.721
-573.147 613.425 577.624
-492.339 595.52 405.541
-429.415 611.246 607.389
-466.179 642.23 587.612
-421.239 639.658 542.445
-399.798 596.134 552.287
-461.049 652.846 548.842
-606.89 622.976 600.174
-397.149 608.694 565.32
-466.675 605.794 626.125
-449.625 643.06 599.74
-477.516 603.237 491.624
-458.049 603.175 436.254
-454.494 643.964 509.142
-465.872 642.936 515.501
-556.012 600.759 647.579
-434.716 597.503 572.836
-420.262 578.419 481.88
-468.834 593.247 601.129
-482.96 604.964 489.662
-476.153 594.835 631.66
-445.128 638.693 485.982
-415.747 639.725 522.213
-502.323 561.106 382.93
-514.164 625.358 637.641
-433.568 645.059 531.217
-399.755 593.773 484.371
-394.088 600.826 545.357
-528.418 566.79 380.343
-454.276 600.307 619.268
-505.36 586.039 594.707
-415.856 597.835 488.364
-515.2 584.474 583.007
-472.739 635.286 463.093
-424.298 641.644 545.452
-467.39 647.807 534.41
-449.32 616.893 446.619
-393.069 607.589 501.286
-470.722 645.968 529.114
-597.861 597.674 630.154
-446.658 598.535 610.55
-486.778 574.268 421.999
-499.605 592.153 610.113
-434.312 574.614 530.58
-420.558 581.147 562.917
-503.734 593.197 463.513
-406.873 616.508 505.21
-466.115 643.195 495.702
-462.264 584.595 576.258
-433.452 575.902 541.249
-491.096 617.572 488.792
-488.866 571.586 406.466
-569.82 600.923 571.535
-422.333 641.351 541.626
-400.205 590.624 497.242
-531.311 613.974 654.497
-419.481 636.653 519.409
-579.565 615.008 580.25
-448.174 646.632 553.268
-415.607 627.858 580.719
-470.019 600.47 628.683
-429.927 572.928 521.998
-602.311 618.659 605.308
-452.462 580.584 465.592
-475.551 640.739 491.686
-499.678 615.766 515.62
-403.802 593.737 481.31
-478.507 600.474 529.974
-398.457 593.655 547.608
-498.433 647.805 555.496
-443.114 575.941 515.671
-485.808 585.613 608.168
-477.524 635.286 615.276
-490.241 607.535 491.204
-515.807 583.113 611.535
-456.968 608.276 611.11
-609.093 604.175 648.455
-416.94 576.752 489.66
-601.823 598.899 623.805
-422.973 586.947 540.315
-519.764 620.429 646.395
-480.838 615.167 426.455
-606.306 610.889 650.102
-544.978 586.059 567.623
-452.788 647.456 545.036
-526.063 563.854 397.111
-413.049 591.779 502.232
-457.312 645.908 529.572
-593.106 607.332 660.175
-493.235 606.358 540.876
-437.251 647.621 524.198
-564.513 624.044 579.68
-531.697 569.805 412.478
-435.126 646.664 538.81
-403.736 588.133 540.813
-504.631 626.785 644.391
-475.606 617.683 626.439
-402.87 613.122 574.349
-398.692 620.907 507.452
-425.75 591.853 466.479
-394.115 616.821 529.701
-478.919 634.255 482.364
-429.22 581.632 507.951
-411.888 604.713 538.228
-413.758 629.496 477.613
-447.935 602.98 446.485
-499.546 616.039 503.458
-445.376 645.117 591.851
-483.79 599.964 523.328
-443.813 644.466 475.79
-581.83 603.029 578.923
-523.164 577.357 436.104
-449.77 635.161 470.805
-443.708 589.828 519.792
-482.891 578.124 460.705
-487.896 631.022 486.189
-514.186 632.479 644.172
-446.584 636.492 615.14
-477.897 646.265 557.214
-491.855 581.471 585.832
-401.445 618.642 541.288
-459.297 633.141 468.237
-603.539 600.038 603.734
-410.081 625.751 542.858
-413.14 573.02 518.243
-393.75 603.779 521.563
-428.417 641.793 511.237
-465.492 631.113 627.892
-405.316 627.686 493.983
-618.994 607.058 630.495
-454.701 575.032 576.49
-526.118 610.631 660.618
-404.325 595.296 475.616
-487.238 637.78 517.513
-450.797 589.941 557.564
-393.045 598.42 532.555
-416.867 597.793 544.059
-479.781 590.003 607.838
-499.613 607.094 412.016
-399.067 593.865 544.911
-483.561 606.947 637.445
-472.974 637.17 467.08
-583.394 592.701 596.276
-499.786 601.438 641.131
-595.21 598.203 609.998
-459.204 585.657 449.025
-430.708 620.017 461.359
-529.627 611.974 657.741
-436.824 606.473 589.253
-415.663 577.148 488.777
-413.877 585.031 556.908
-553.701 604.09 566.479
-488.24 577.644 395.804
-452.449 642.391 539.923
-555.319 595.311 640.257
-609.127 603.872 619.177
-528.743 594.13 559.713
-520.062 619.988 644.763
-575.331 617.687 661.722
-439.359 601.143 585.972
-561.137 587.726 577.921
-437.494 635.458 471.89
-449.529 580.555 467.534
-452.273 585.839 602.291
-487.887 614.172 490.075
-485.952 635.844 503.412
-439.881 571.569 502.954
-403.394 591.606 548.707
-434.682 595.051 605.239
-496.026 592.674 398.175
-405.742 580.306 510.81
-470.059 581.233 572.876
-527.955 636.603 584.119
-592.104 610.971 588.835
-496.641 635.21 505.137
-395.989 605.096 507.231
-457.498 653.644 548.896
-491.254 592.562 404.563
-593.228 594.836 620.835
-415.761 599.549 538.138
-452.688 592.422 451.908
-510.736 632.479 638.109
-435.383 631.603 458.703
-529.071 562.125 398.662
-532.691 572.421 415.533
-473.809 640.109 488.251
-492.589 590.87 417.509
-466.647 583.984 579.138
-530.808 567.061 396.285
-406.087 600.179 469.739
-429.467 607.518 564.808
-479.079 586.465 597.934
-446.574 574.161 465.168
-482.965 594.549 543.717
-423.435 570.327 502
-454.883 610.779 444.14
-466.81 582.654 574.963
-480.696 599.06 528.164
-429.127 585.676 475.055
-476.443 595.833 490.845
-523.674 617.384 660.188
-601.717 598.007 610.963
-447.268 583.568 446.938
-491.699 597.496 408.803
-433.282 603.431 565.66
-478.899 600.786 480.245
-477.972 579.384 458.367
-466.395 634.249 517.381
-397.788 616.113 561.181
-495.445 609.317 507.202
-495.787 590.54 411.051
-479.39 604.9 534.472
-431.8 568.69 506.384
-506.023 591.079 638.315
-602.532 610.803 596.899
-400.922 589.505 483.113
-464.362 591.815 435.153
-484.403 591.76 469.17
-418.394 617.579 543.635
-582.439 624.047 588.273
-565.844 585.946 584.294
-496.225 614.528 464.391
-493.794 628.174 494.897
-460.245 639.947 494.428
-514.954 585.686 620.378
-470.966 622.227 635.221
-554.296 586.776 588.099
-418.001 618.499 588.499
-603.069 608.391 618.023
-486.182 600.048 503.316
-438.377 601.551 610.183
-440.422 641.149 521.568
-425.506 625.089 567.542
-630.645 623.132 634.084
-461.926 578.708 558.543
-521.556 589.043 563.074
-615.739 633.496 620.043
-507.069 623.023 631.661
-456.963 582.998 518.492
-418.679 579.765 542.679
-519.649 596.861 626.887
-442.158 585.741 448.996
-426.427 604.504 447.535
-418.319 608.562 455.109
-462.729 595.03 534.505
-528.042 592.662 633.822
-543.025 608.375 567.234
-497.859 564.825 396.336
-419.204 614.444 457.02
-486.661 637.3 496.57
-453.915 629.753 455.848
-454.82 646.222 563.306
-406.707 596.02 576.664
-430.131 646.386 549.716
-461.966 637.444 494.49
-480.25 641.626 483.069
-522.223 623.867 646.248
-391.417 611.734 518.551
-486.846 576.7 405.123
-427.117 627.519 466.505
-498.742 607.402 409.032
-502.38 596.896 621.104
-493.254 607.095 491.446
-452.996 585.004 598.851
-391.886 597.038 528.543
-451.09 639.523 528.208
-478.346 637.333 489.441
-464.555 616.735 619.445
-425.949 634.526 565.21
-612.224 626.526 608.436
-513.145 587.227 579.622
-467.161 584.897 472.672
-492.049 636.948 521.136
-497.88 565.428 386.924
-421.584 575.082 487.596
-446.208 586.868 459.44
-468.934 640.934 473.836
-585.125 603.885 582.903
-483.37 583.419 405.18
-607.596 625.739 602.927
-489.723 626.6 487.506
-403.676 606.593 473.805
-464.923 597.429 510.617
-436.048 574.532 477.444
-412.662 608.086 540.276
-465.36 643.514 505.301
-495.221 583.454 468.664
-488.423 568.202 411.663
-437.027 581.329 487.026
-414.309 632.178 511.366
-423.578 572.854 501.274
-424.556 619.408 607.279
-454.203 580.128 477.776
-441.645 588.177 510.253
-469.981 579.67 572.074
-475.734 615.793 634.64
-580.938 591.806 597.583
-498.322 612.904 540.605
-490.308 609.07 547.833
-553.825 589.103 577.537
-548.486 594.281 567.541
-512.813 585.972 630.704
-432.629 604.222 574.891
-515.305 606.606 557.006
-533.555 580.876 433.008
-403.944 592.208 573.922
-465.153 586.325 497.824
-427.128 571.722 482.35
-554.712 609.034 568.344
-518.43 583.95 571.581
-395.977 610.096 548.456
-570.044 593.113 628.352
-417.083 602.879 457.167
-500.336 561.794 392.674
-421.975 604.147 590.213
-477.471 626.595 628.506
-422.331 643.968 503.804
-407.693 631.579 492.445
-475.392 632.51 510.396
-424.227 632.381 538.348
-428.536 608.02 568.74
-477.845 595.862 492.174
-531.949 586.784 620.562
-500.954 600.71 642.25
-499.906 563.152 398.776
-480.976 583.397 577.348
-500.815 596.658 467.873
-428.476 585.807 543.565
-487.076 614.245 491.78
-506.6 595.653 466.459
-494.617 608.756 471.404
-444.565 574.072 532.024
-410.126 598.093 463.992
-411.494 603.424 464.338
-597.207 615.685 602.931
-609.153 610.15 615.702
-582.393 595.32 599.559
-618.499 609.463 627.778
-588.549 601.359 597.032
-580.726 598.725 592.251
-623.678 631.207 624.886
-444.301 580.851 475.688
-471.134 585.59 603.854
-513.272 624.389 643.28
-428.584 622.156 577.707
-454.006 651.724 552.832
-479.335 607.678 529.658
-492.304 605.865 417.189
-505.97 630.104 542.108
-483.522 630.953 512.468
-521.368 595.16 645.498
-427.316 633.332 542.801
-547.965 585.74 593.486
-424.608 635.493 490.15
-432.287 588.368 594.101
-513.466 648.371 602.663
-602.707 609.26 595.673
-413.693 602.95 532.199
-567.904 588.445 606.149
-513.964 593.561 639.68
-556.057 600.121 640.299
-432.312 601.651 605.202
-492.101 598.356 546.282
-534.464 619.956 662.996
-499.817 588.257 627.704
-407.916 626.841 539.017
-513.196 573.737 442.985
-529.209 588.415 630.357
-466.796 588.041 594.488
-604.103 603.053 606.366
-462.841 612.229 440.542
-460.405 643.216 477.076
-428.884 567.613 501.311
-472.637 598.38 431.752
-568.883 611.498 574.391
-477.902 637.929 607.024
-416.289 638.815 525.256
-467.514 597.112 428.09
-496.382 592.317 611.217
-416.147 602.264 544.544
-488.058 629.546 455.682
-475.854 592.835 430.888
-484.567 615.732 510.249
-473.021 583.924 456.25
-511.848 622.236 615.904
-424.151 585.542 460.369
-453.612 584.704 534.506
-468.929 639.758 603.015
-433.293 638.286 570.667
-488.36 582.654 459.111
-499.86 621.108 514.638
-406.894 612.348 473.739
-470.098 597.725 501.599
-526.484 601.436 634.039
-614.028 611.32 634.681
-488.054 625.982 542.732
-530.189 631.174 583.559
-434.752 584.218 463.24
-406.989 617.164 569.133
-454.214 589.596 559.597
-481.292 635.693 526.724
-442.522 575.101 532.563
-570.066 627.697 584.836
-492.705 627.168 496.816
-519.678 581.895 448.829
-510.865 600.454 644.003
-529.184 586.666 626.334
-452.648 642.01 474.358
-475.872 636.535 528.459
-531.715 615.184 656.684
-461.45 577.082 472
-428.504 629.885 458.925
-405.84 610.909 508.727
-493.9 613.44 468.624
-439.376 574.856 542.174
-458.868 637.121 603.161
-411.505 619.884 529.334
-508.863 582.818 582.418
-472.049 640.392 504.194
-501.642 611.984 540.967
-458.989 584.278 480.205
-408.122 629.636 512.152
-488.801 568.182 402.777
-429.005 645.369 581.609
-405.559 625.512 560.255
-434.608 649.291 535.093
-425.97 595.744 448.328
-591.464 612.76 582.601
-528.593 577.83 435.923
-414.2 622.125 468.798
-464.741 584.353 542.112
-468.34 580.77 458.126
-398.971 597.049 557.123
-401.108 581.369 513.023
-569.206 596.823 592.912
-402.259 593.667 483.586
-570.928 618.052 659.414
-412.612 619.626 467.202
-492.319 569.412 412.01
-584.603 597.283 588.229
-446.063 633.944 460.945
-504.856 598.947 554.174
-427.287 586.37 477.709
-526.621 595.757 630.388
-523.721 592.549 559.472
-568.842 594.947 573.736
-455.495 635.925 616.844
-471.428 600.481 506.938
-474.616 594.774 469.675
-406.219 593.555 475.803
-576.132 606.508 645.426
-393.424 603.017 521.507
-455.599 609.651 619.999
-584.724 598.9 609.587
-526.191 585.729 601.009
-439.613 573.133 489.701
-458.064 589.987 562.676
-466.276 641.363 488.756
-410.657 614.048 488.03
-412.755 587.608 470.364
-479.215 601.079 540.287
-446.464 645.138 528.055
-493.544 626.617 488.292
-409.933 591.913 562.084
-456.742 642.515 479.369
-461.633 645.43 583.29
-423.759 643.046 569.325
-590.164 610.142 658.678
-567.373 625.673 585.535
-456.748 620.473 616.737
-432.09 578.9 468.362
-469.369 637.25 506.156
-433.838 580.694 502.433
-408.804 638.86 491.808
-532.13 620.389 660.434
-492.353 567.156 397.796
-504.15 620.013 464.33
-511.401 606.494 551.641
-473.356 639.309 476.123
-530.798 566.42 384.356
-432.613 593.189 556.47
-442.335 645.57 492.49
-452.027 578.214 493.576
-421.787 570.766 512.366
-484.515 589.149 568.644
-607.603 611.87 650.487
-402.876 618.027 484.406
-622.977 620.093 615.371
-598.468 603.58 623.12
-504.371 595.674 620.381
-424.544 644.16 503.085
-521.262 603.523 647.426
-458.336 577.067 572.759
-595.1 601.137 636.095
-410.817 640.194 485.006
-454.502 587.216 559.498
-526.506 573.189 429.955
-429.965 582.824 463.741
-616.916 609.355 623.27
-491.076 577.334 416.483
-474.076 586.258 545.702
-421.749 613.511 471.881
-429.293 619.872 609.097
-479.525 640.796 542.034
-503.367 642.055 582.292
-607.441 623.21 606.721
-403.966 621.647 562.962
-481.99 625.8 630.138
-434.441 617.32 588.76
-495.254 634.067 514.794
-489.765 614.656 546.222
-529.24 626.65 563.34
-497.33 615.791 491.004
-400.743 588.135 490.059
-488.534 645.929 565.986
-457.386 638.113 521.161
-418.904 590.227 485.59
-488.2 592.206 413.445
-419.293 624.34 467.572
-528.194 587.248 618.868
-429.397 585.864 541.162
-394.552 612.807 495.858
-415.248 580.55 481.278
-471.425 590.415 550.263
-477.774 584.828 604.137
-469.974 583.648 569.327
-460.769 615.74 625.708
-484.818 592.788 543.745
-478.623 580.206 460.32
-442.557 640.77 492.003
-419.045 572.169 498.664
-599.852 596.403 622.65
-451.523 609.528 619.893
-581.516 597.32 633.873
-478.382 591.952 426.703
-610.994 602.32 616.236
-467.869 643.447 480.167
-408.704 608.358 465.783
-468.356 593.31 545.877
-607.654 602.102 632.315
-494.212 602.293 548.833
-419.427 601.219 452.837
-401.082 615.913 551.663
-569.045 623.214 581.994
-524.734 586.235 624.804
-524.574 622.584 647.76
-440.488 591.456 542.09
-568.912 589.085 600.412
-505.389 597.649 553.041
-507.584 623.861 627.631
-514.121 613.849 552.774
-515.233 628.638 606.239
-425.882 612.155 452.402
-498.354 626.297 502.57
-491.761 573.434 388.245
-466.281 588.151 495.158
-451.966 594.604 590.14
-486.794 642.755 538.096
-444.375 595.536 609.886
-504.12 619.643 542.92
-486.262 577.154 418.425
-457.636 641.044 487.568
-514.359 572.266 445.944
-485.055 604.948 638.023
-447.773 587.571 454.223
-484.444 609.092 624.079
-526.183 597.68 444.321
-567.669 600.595 650.93
-433.847 580.939 457.691
-477.984 609.096 623.61
-421.646 626.657 481.495
-472.856 600.274 539.219
-412.039 592.521 514.306
-488.204 619.906 519.632
-444.325 575.592 495.93
-424.209 573.802 528.737
-474.242 595.207 510.699
-590.86 596.536 597.632
-434.727 573.117 473.849
-464.501 592.635 618.202
-418.333 614.535 457.899
-483.122 577.652 416.199
-432.133 646.891 524.647
-416.385 639.226 480.117
-551.667 600.811 568.483
-420.054 589.929 520.808
-529.569 572.685 421.92
-477.641 595.599 516.11
-476.779 643.183 533.03
-489.296 623.081 518.8
-471.288 638.987 600.735
-524.445 639.579 579.363
-626.997 621.64 637.998
-490.682 644.658 570.651
-453.711 583.298 544.668
-474.067 637.554 468.652
-414.03 640.31 514.752
-443.372 638.484 477.92
-437.521 648.465 517.916
-439.106 579.345 471.425
-582.048 603.335 588.524
-504.75 585.998 579.691
-453.961 645.215 511.351
-421.985 641.203 488.083
-502.433 596.444 627.752
-539.291 589.132 568.842
-485.22 614.134 508.381
-442.231 642.735 587.683
-416.651 588.673 467.881
-494.796 631.372 500.705
-424.402 591.094 527.056
-463.518 592.771 490.694
-457.754 638.566 491.798
-405.807 580.297 524.914
-436.605 581.214 469.275
-440.448 635.898 593.019
-403.388 618.78 546.847
-480.24 632.863 524.399
-515.986 601.865 653.927
-498.729 615.963 468.591
-518.037 600.059 559.23
-511.483 612.924 549.821
-461.983 596.254 516.878
-616.379 620.369 618.069
-522.569 600.251 556.101
-482.207 603.86 532.846
-451.418 586.988 451.253
-496.395 581.898 570.717
-510.503 634.095 626.702
-426.95 622.043 454.962
-441.11 635.388 595.727
-460.493 637.406 612.029
-397.136 608.837 482.801
-482.946 610.362 629.524
-416.435 579.376 481.374
-454.945 582.807 596.386
-502.362 593.86 615.528
-533.64 595.452 632.607
-475.323 594.61 534.573
-482.678 638.482 499.739
-494.862 615.063 466.041
-403.801 602.651 575.976
-579.704 615.295 662.017
-472.938 600.956 504.575
-486.824 580.567 593.414
-600.234 606.656 628.874
-589.215 615.191 594.247
-429.605 647.161 541.133
-496.665 608.867 467.919
-408.995 616.366 495.968
-494.685 576.854 413.758
-475.722 635.167 609.122
-462.029 641.907 596.706
-447.791 641.019 471.305
-540.176 592.633 564.297
-477.403 592.017 484.824
-428.416 633.357 550.069
-489.039 617.327 625.477
-530.513 611.579 655.608
-427.034 645.896 528.354
-500.349 571.812 397.87
-437.653 635.27 608.252
-487.747 638.826 491.86
-448.98 653.722 557.603
-445.185 636.345 596.632
-434.465 587.008 522.41
-482.44 638.898 554.21
-413.94 632.932 574.532
-536.798 616.036 662.041
-419.32 583.539 472.026
-464.028 643.969 581.987
-568.797 617.469 575.413
-438.836 637.648 468.193
-471.82 583.642 470.285
-393.932 594.093 541.025
-530.797 572.541 397.548
-509.37 586.049 578.296
-451.151 592.96 518.958
-423.867 613.045 561.209
-450.041 633.974 603.593
-439.237 575.862 563.421
-413.1 633.257 509.395
-429.694 581.909 589.332
-483.745 607.259 487.104
-449.163 592.564 519.653
-419.308 643.119 533.827
-488.731 617.811 499.504
-489.169 641.349 539.607
-488.144 631.212 530.775
-427.048 617.972 453.373
-478.936 631.476 465.913
-441.462 573.488 511.863
-501.961 585.694 398.583
-469.281 588.796 504.415
-463.493 637.29 495.29
-435.423 593.314 553.959
-492.224 636.868 508.442
-449.048 577.815 458.83
-581.828 594.303 620.414
-503.031 581.001 574.926
-617.455 615.34 633.092
-389.894 608.694 534.766
-415.799 590.371 506.89
-472.143 633.726 618.432
-435.89 637.603 605.095
-494.266 583.2 609.074
-454.458 590.698 450.785
-582.642 606.761 581.455
-434.471 583.043 455.538
-487.095 607.67 418.891
-486.893 603.343 536.834
-455.51 584.052 512.157
-492.585 635.707 507.502
-440.421 610.992 596.01
-499.544 562.54 381.782
-461.261 587.557 540.898
-397.51 594.45 507.108
-463.654 583.882 582.411
-500.32 625.813 467.908
-480.822 597.433 498.016
-402.638 597.207 562.366
-526.556 587.414 559.013
-490.481 584.231 398.003
-498.708 613.954 469.76
-488.919 614.929 432.09
-431.289 624.427 452.667
-464.677 594.985 598.996
-556.189 627.833 575.064
-405.486 599.223 471.978
-459.83 587.699 456.055
-431.44 643.04 482.028
-435.125 589.839 561.389
-482.419 582.331 465.272
-485.518 583.952 589.296
-419.958 593.592 529.816
-442.406 573.565 510.949
-392.617 603.881 535.221
-487.593 617.703 504.597
-574.89 598.936 587.123
-445.187 606.428 603.259
-438.498 632.378 592.767
-419.338 638.145 492.321
-429.209 576.737 552.509
-509.961 608.328 459.713
-490.85 606.934 511.805
-407.399 626.515 468.861
-475.602 644.161 526.155
-452.371 578.024 471.099
-453.384 644.003 547.561
-472.26 593.316 530.707
-420.68 600.651 470.162
-395.522 599.576 503.98
-473.031 641.036 492.426
-528.104 588.608 614.59
-421.736 595.497 585.27
-477.724 581.896 587.039
-430.085 600.145 445.189
-450.88 633.399 619.069
-453.901 652.23 559.754
-400.877 584.909 506.408
-520.261 584.658 604.427
-422.311 590.456 468.06
-479.281 632.131 475.964
-425.732 589.039 474.763
-490.159 578.026 394.897
-444.193 650.051 538.987
-435.033 631.985 583.396
-460.42 581.573 494.935
-466.163 598.467 492.682
-502.347 626.634 528.008
-499.419 612.239 538.794
-613.007 616.946 651.56
-505.086 627.728 537.802
-518.355 588.437 452.149
-446.703 591.403 542.347
-455.505 594.288 521.866
-477.559 587.481 550.536
-447.032 578.375 528.351
-544.809 591.204 567.805
-424.035 600.574 449.92
-462.766 630.925 463.998
-481.433 592.3 429.044
-416.509 637.985 491.697
-407.569 626.072 486.084
-482.265 632.999 463.807
-565.912 600.025 646.08
-494.491 625.088 483.092
-438.626 585.09 464.772
-543.907 611.907 567.383
-467.99 636.108 497.496
-425.292 627.149 470.628
-464.032 650.292 552.519
-624.676 625.709 617.119
-497.583 628.83 508.082
-451.723 621.779 613.344
-413.218 626.423 528.879
-573.156 591.065 611.718
-439.021 579.946 458.317
-504.766 620.488 541.897
-445.434 596.024 608.068
-407.792 622.197 572.422
-476.244 593.235 603.422
-464.177 589.169 531.211
-486.429 598.946 544.195
-614.382 604.81 634.844
-596.576 613.41 598.589
-444.222 584.095 452.466
-440.353 625.529 594.456
-408.969 601.831 578.095
-499.712 621.365 506.578
-557.21 586.289 576.961
-503.562 586.445 625.938
-516.992 595.179 562.579
-484.541 579.63 583.071
-437.682 642.038 591.096
-465.377 579.433 470.162
-468.751 619.351 439.73
-434.222 642.205 489.773
-434.547 584.313 461.249
-533.334 586.444 610.824
-434.812 612.943 610.879
-460.584 651.747 562.115
-448.829 592.305 513.092
-501.066 636.839 626.748
-556.534 605.948 570.47
-479.007 606.259 635.399
-505.927 631.864 607.893
-394.338 605.711 509.213
-431.822 637.016 470.37
-405.244 627.799 520.609
-432.963 611.385 455.622
-414.336 618.886 585.012
-530.63 576.183 430.773
-442.525 641.531 572.529
-412.527 615.33 468.138
-489.919 582.686 588.849
-484.239 584.716 416.604
-419.203 636.025 494.07
-398.457 593.739 495.385
-558.872 594.618 643.968
-549.688 601.945 643.587
-616.692 632.527 615.146
-446.854 630.969 600.856
-434.407 587.494 531.639
-584.634 615.142 581.858
-393.441 595.456 536.528
-566.582 586.477 584.115
-418.471 594.079 526.283
-408.909 624.2 568.858
-409.705 611.182 523.884
-417.826 636.744 579.211
-447.879 643.12 477.247
-427.581 631.097 463.834
-435.277 602.588 443.631
-455.836 594.538 499.631
-558.791 589.468 581.619
-419.784 630.1 595.009
-427.677 634.202 468.842
-496.977 611.806 415.245
-494.213 596.567 636.638
-454.842 594.548 610.649
-575.814 605.865 652.483
-481.01 646.172 546.739
-451.585 586.225 562.739
-414.117 630.874 575.329
-604.931 600.898 641.147
-421.809 639.81 555.26
-476.201 597.268 521.857
-488.217 605.796 509.971
-540.792 598.658 562.353
-461.697 581.696 473.07
-412.752 640.123 485.154
-417.718 581.118 552.327
-498.601 615.051 423.896
-408.874 591.716 570.05
-592.214 594.252 614.605
-392.578 603.166 547.514
-471.793 583.778 595.514
-465.611 612.023 440.487
-525.646 604.371 654.299
-488.979 639.73 519.135
-492.321 606.21 501.223
-439.305 590.839 568.625
-406.926 609.853 580.75
-506.605 586.874 575.254
-456.76 632.959 625.103
-563.957 605.318 655.735
-476.499 643.117 494.898
-433.356 648.513 543.147
-461.085 585.886 457.483
-427.767 581.379 465.815
-446.43 635.339 595.261
-466 593.847 442.558
-407.926 625.245 513.318
-604.714 608.099 653.093
-484.352 633.537 469.572
-597.006 606.656 605.01
-494.436 607.711 485.228
-432.138 619.56 579.741
-451.13 644.681 556.015
-515.195 580.132 607.339
-494.039 590.434 415.603
-473.046 587.375 466.767
-404.527 591.08 546.671
-419.574 589.114 519.338
-402.917 582.839 529.01
-404.365 625.842 530.276
-470.548 604.15 522.339
-456.191 651.595 555.931
-537.698 582.453 576.533
-473.681 641.063 549.294
-416.543 635.217 513.84
-416.556 604.296 467.961
-454.787 639.585 513.823
-475.292 582.049 579.487
-455.358 595.05 615.46
-442.438 574.011 551.082
-410.225 593.432 468.16
-621.123 618.242 615.455
-448.181 631.902 462.338
-441.564 611.851 456.377
-553.472 592.412 575.251
-462.517 582.797 499.188
-496.558 590.855 400.833
-434.307 575.268 551.315
-437.577 600.065 579.297
-527.466 573.19 431.732
-629.084 626.097 627.304
-501.543 622.445 508.589
-472.331 591.27 498.934
-407.03 619.348 551.886
-502.563 623.226 639.794
-436.321 592.119 576.71
-494.753 636.088 542.438
-516.483 626.022 601.408
-415.243 592.263 513.268
-451.199 582.492 475.135
-517.952 589.58 559.925
-458.501 587.267 490.724
-474.359 579.778 583.226
-525.307 575.011 439.654
-445.754 643.813 497.141
-479.338 582.623 586.926
-521.828 627.271 554.37
-441.166 581.371 479.07
-449.779 584.477 565.526
-445.067 650.632 565.22
-514.4 602.033 557.125
-472.752 585.54 590.82
-495.365 564.008 410.595
-430.744 602.545 449.802
-525.194 635.322 580.655
-416.845 603.205 538.851
-451.034 636.199 474.874
-458.86 638.134 483.224
-417.667 624.623 538.216
-446.96 589.843 604.163
-408.58 627.381 531.606
-519.404 605.355 645.651
-423.682 581.288 567.413
-479.759 594.265 627.697
-461.817 584.398 445.378
-575.376 605.925 644.931
-455.832 639.88 535.555
-452.617 582.244 520.38
-415.49 594.707 529.113
-470.988 587.154 559.437
-470.423 638.938 469.661
-500.101 625.644 626.263
-478.463 605.712 621.034
-584.823 597.094 600.41
-489.91 634.117 478.083
-413.725 578.64 497.842
-528.602 621.855 564.83
-483.66 606.405 638.71
-431.077 637.632 597.01
-421.599 633.614 471.32
-415.345 621.32 490.413
-497.194 609.293 466.593
-474.538 643.113 489.665
-454.948 612.23 611.734
-404.211 625.518 555.455
-419.487 615.467 601.497
-394.439 617.2 522.342
-416.168 601.591 455.671
-424.646 594.6 592.278
-492.216 635.97 488.275
-571.076 593.942 577.264
-601.191 602.905 597.13
-541.694 593.231 567.563
-474.69 648.625 538.251
-434.844 636.661 469.213
-514.556 592.945 459.853
-471.567 643.32 555.171
-514.849 580.974 597.407
-395.977 596.763 493.982
-398.493 593.778 546.294
-457.603 645.459 561.297
-483.602 579.1 464.036
-480.659 639.791 549.432
-627.375 618.326 624.734
-484.383 608.492 478.828
-454.792 591.529 514.962
-570.085 589.523 600.633
-550.965 588.307 594.236
-407.236 616.17 548.961
-393.832 595.119 525.602
-421.079 606.708 596.244
-415.496 588.063 505.415
-510.761 583.407 572.483
-458.467 577.69 578.965
-481.98 606.634 482.851
-420.659 637.427 553.385
-415.381 639.889 529.785
-435.942 594.538 560.418
-411.753 579.428 492.107
-530.028 627.973 562.903
-450.356 649.69 525.013
-399.836 588.998 521.574
-496.755 620.027 636.085
-450.252 591.344 538.64
-491.2 605.338 422.745
-584.916 623.739 589.026
-470.007 579.877 582.775
-427.367 582.061 465.261
-499.537 619.312 489.851
-505.45 590.094 631.895
-461.022 583.719 498.096
-527.917 606.567 653.306
-610.856 610.461 602.653
-421.12 626.289 550.496
-535.533 586.034 620.169
-444.365 614.181 622.192
-558.474 603.733 641.719
-449.67 616.793 607.196
-426.768 598.383 449.169
-622.063 620.961 634.742
-407.646 626.286 535.161
-462.015 588.397 461.727
-455.077 592.155 610.517
-483.421 632.703 453.859
-500.312 639.492 548.844
-428.251 579.976 582.779
-599.186 604.373 595.917
-471.867 633.912 462.974
-553.98 596.465 566.442
-441.044 600.153 609.703
-468.937 637.068 618.934
-502.156 621.676 482.882
-425.223 574.202 531.047
-483.695 599.316 516.188
-408.419 590.1 570.756
-487.723 591.753 627.546
-453.278 587.923 456.394
-517.08 562.754 406.478
-407.383 600.818 467.416
-542.678 626.417 568.733
-584.012 594.991 596.751
-428.06 572.11 483.219
-587.792 600.926 642.092
-490.037 581.915 394.024
-498.627 628.322 491.755
-510.009 619.301 553.922
-572.912 606.716 656.224
-548.819 601.312 649.899
-608.824 609.841 656.304
-504.055 620.949 633.391
-430.965 579.616 573.039
-419.436 634.419 468.622
-435.75 646.287 508.434
-488.266 585.698 571.988
-511.441 598.099 458.379
-498.227 622.127 628.977
-596.211 620.062 590.877
-592.559 616.488 661.994
-511.224 605.746 457.9
-420.994 594.9 584.442
-524.812 628.236 560.948
-569.913 594.063 587.123
-437.531 639.454 578.864
-483.046 640.844 483.241
-453.319 607.39 441.937
-629.785 626.051 626.564
-450.105 642.499 528.809
-424.354 578.755 564.501
-419.963 574.805 489.048
-455.427 594.219 503.109
-479.284 584.363 468.746
-561.325 605.02 571.923
-474.123 604.88 428.272
-496.85 614.93 425.947
-472.421 594.801 630.464
-437.761 627.033 453.985
-436.209 585.447 487.248
-492.603 575.405 418.106
-486.922 596.481 617.328
-461.825 612.554 438.423
-500.48 589.286 599.525
-548.991 582.448 586.246
-592.058 605.784 598.929
-502.104 583.04 580.397
-515.033 595.045 638.424
-511.101 636.827 633.514
-517.941 582.037 617.613
-423.493 595.73 475.33
-463.006 583.965 491.836
-497.725 625.618 472.409
-489.108 616.501 479.159
-628.476 635.975 625.304
-527.623 617.049 559.483
-515.572 565.296 429.06
-465.774 641.517 555.819
-517.324 613.726 656.564
-470.583 628.858 619.917
-487.784 594.698 624.851
-499.398 585.853 402.226
-548.49 599.264 566.031
-463.048 583.803 477.446
-546.684 599.665 646.17
-492.626 633.634 541.66
-402.366 583.161 527.641
-606.315 608.523 601.807
-455.799 610.313 440.774
-484.844 644.447 564.973
-557.185 601.732 571.731
-431.914 640.558 474.301
-497.584 641.385 549.72
-427.097 573.816 477.26
-484.486 633.254 534.887
-510.463 607.464 551.56
-629.119 624.532 622.074
-490.055 601.25 545.578
-404.486 622.51 485.488
-447.355 577.279 534.133
-459.648 610.262 612.969
-434.108 580.591 471.701
-485.071 616.437 541.047
-505.57 637.293 622.847
-573.877 618.942 660.989
-478.581 604.319 494.535
-395.341 599.538 559.905
-435.378 626.908 455.04
-447.62 644.98 514.943
-499.739 562.579 402.113
-474.475 584.299 589.473
-500.6 625.641 464.248
-464.125 621.07 630.356
-488.661 601.789 625.271
-502.297 593.393 634.182
-438.562 619.337 455.641
-573.868 624.362 662.068
-572.156 623.262 580.738
-401.059 625.088 513.345
-531.271 572.421 418.412
-421.203 613.204 468.327
-476.287 635.451 492.325
-396.356 617.864 519.862
-569.093 613.853 572.373
-436.375 640.395 597.543
-502.676 619.691 535.485
-464.505 646.491 534.067
-462.86 594.694 497.29
-600.681 621.961 591.583
-503.34 637.027 621.335
-565.104 587.225 578.616
-406.77 604.507 500.403
-456.615 650.698 556.732
-410.548 579.987 528.917
-433.81 577.49 584.744
-467.004 615.279 619.284
-443.526 596.048 447.668
-470.658 616.387 622.603
-490.805 632.142 469.168
-503.784 585.329 614.215
-445.901 641.907 499.583
-429.953 616.501 574.857
-441.588 584.669 463.257
-454.826 648.885 524.003
-501.25 605.098 409.701
-424.945 585.635 531.657
-585.717 594.318 629.022
-408.692 614.375 492.553
-502.178 584.04 624.693
-473.578 612.846 430.981
-426.466 638.045 589.898
-432.723 613.184 450.442
-427.416 643.902 508.154
-417.407 593.94 523.881
-502.158 598.217 464.529
-533.228 586.312 627.766
-443.439 625.376 601.595
-510.144 625.093 635.642
-611.128 604.854 641.913
-415.276 584.42 540.64
-499.427 622.077 520.321
-501.898 612.578 470.157
-473.969 584.941 461.367
-461.91 593.626 433.429
-446.996 592.575 522.827
-439.226 574.434 515.734
-513.099 581.007 598.667
-475.603 633.726 513.596
-496.657 589.438 631.691
-505.498 610.081 466.805
-566.889 597.99 572.174
-497.353 564.275 406.7
-435.228 618.472 459.439
-514.858 610.762 550.044
-513.918 596.993 644.316
-493.145 607.857 423.515
-529.108 567.271 386.1
-481.24 585.195 423.642
-532.272 578.474 427.604
-594.487 614.496 597.839
-478.642 628.808 619.26
-504.152 563.257 377.954
-454.821 578.397 591.355
-462.992 641.958 547.12
-397.93 614.56 512.517
-494.897 619.385 474.297
-522.185 634.033 561.214
-581.279 594.599 592.291
-592.563 608.988 595.95
-425.086 635.521 560.944
-457.019 608.393 438.204
-440.773 592.844 586.483
-430.524 617.372 576.21
-451.635 636.168 472.077
-561.697 605.393 567.989
-420.209 625.769 594.478
-571.335 597.587 623.063
-456.703 587.83 581.79
-412.513 604.709 582.286
-559.729 607.243 573.763
-408.93 635.262 484.815
-499.276 615.017 506.413
-448.712 575.027 494.06
-509.577 585.962 613.103
-466.12 590.326 525.036
-488.255 638.333 486.013
-458.153 644.104 484.43
-472.014 591.936 511.898
-551.649 585.885 591.529
-453.402 626.912 454.263
-591.691 609.327 594.697
-448.191 639.126 601.755
-415.901 598.928 470.501
-577.718 594.941 600.504
-484.393 591.599 609.84
-529.115 588.666 623.566
-417.238 594.129 537.562
-514.516 581.969 610.313
-502.292 583.296 388.198
-446.387 577.631 539.943
-608.385 601.393 637.348
-539.166 620.388 564.977
-520.642 615.31 646.919
-539.797 604.995 562.213
-411.126 624.469 472.707
-493.294 601.684 412.297
-492.453 586.242 622.32
-452.28 646.761 482.093
-524.384 582.52 575.381
-589.403 591.221 614.348
-547.175 615.916 567.166
-585.577 621.178 590.947
-419.428 639.733 540.052
-482.106 614.153 519.291
-459.488 577.67 563.74
-485.547 595.791 426.032
-509.822 615.577 553.918
-602.391 605.102 639.94
-503.943 587.405 613.999
-470.556 603.512 631.452
-430.606 577.009 572.082
-470.95 582.365 593.693
-591.669 612.035 660.058
-473.084 642.139 554.271
-419.093 582.073 546.523
-406.39 627.301 541.631
-393.522 596.019 521.796
-419.308 638.303 518.801
-429.621 631.563 604.156
-485.329 605.346 431.307
-624.41 615.843 638.703
-491.037 644.758 548.384
-409.653 581.327 488.747
-430.422 646.283 544.906
-463.054 579.088 461.621
-417.029 628.334 465.856
-403.234 623.119 523.852
-452.633 648.708 576.788
-468.955 621.901 634.963
-513.168 617.162 634.316
-587.584 622.379 587.752
-456.078 591.424 591.525
-443.017 642.757 520.354
-468.936 588.146 493.008
-463.996 586.139 606.748
-477.149 632.526 506.474
-480.899 623.551 632.095
-400.976 617.181 563.609
-594.066 597.542 613.66
-395.031 593.634 525.486
-487.688 629.629 515.678
-439.548 646.039 592.668
-396.956 599.492 557.752
-617.011 606.96 633.787
-470.385 598.818 532.665
-498.591 613.63 522.588
-405.397 627.306 528.053
-443.57 590.251 509.732
-488.187 630.444 525.596
-401.303 583.959 510.589
-499.478 600.665 630.645
-473.155 593.084 545.614
-415.925 583.072 480.126
-571.436 594.227 640.661
-459.585 637.669 486.195
-415.895 635.105 538.101
-510.217 605.393 648.347
-530.801 582.899 435.77
-509.054 618.241 649.138
-404.722 621.672 560.62
-521.184 613.889 556.529
-431.828 614.904 582.447
-514.589 586.815 625.558
-507.584 641.987 576.412
-457.679 593.709 508.955
-532.27 568.559 387.569
-515.745 612.71 645.424
-539.103 594.183 637.177
-490.536 581.704 582.63
-461.164 645.003 510.366
-457.465 579.961 474.546
-450.411 647.669 570.915
-588.937 620.635 584.334
-483.332 610.198 638.211
-431.614 586.43 471.088
-414.739 579.826 533.696
-429.987 623.663 463.336
-480.893 586.972 601.08
-439.587 589.845 544.344
-458.636 638.22 604.369
-493.572 571.131 436.845
-488.369 577.821 402.849
-473.79 613.277 438.424
-455.153 590.676 497.777
-598.26 606.371 661.363
-502.341 582.133 584.334
-486.005 626.092 508.077
-456.835 620.446 445.93
-458.011 645.198 511.269
-492.748 614.046 546.622
-510.113 598.954 555.813
-407.704 600.704 497.256
-452.689 590.047 508.249
-525.261 563.5 411.448
-514.648 631.355 646.297
-513.908 622.505 636.946
-442.331 645.222 562.708
-507.13 618.499 644.6
-508.793 580.833 600.807
-430.879 639.039 550.131
-531.54 575.97 426.488
-457.832 627.013 613.869
-407.644 615.373 580.627
-415.208 636.907 533.486
-505.449 645.806 558.384
-525.383 585.963 441.225
-412.441 586.95 557.725
-508.6 645.413 608.051
-611.522 614.001 659.962
-509.719 582.783 612.677
-414.379 617.338 483.267
-552.141 587.426 574.802
-484.723 579.917 464.404
-454.588 652.926 569.326
-426.167 583.752 497.731
-485.948 634.244 468.772
-495.925 613.452 476.009
-491.551 621.2 435.92
-405.155 618.425 566.712
-446.947 583.461 599.766
-441.646 636.431 467.284
-439.901 571.202 511.764
-440.33 649.772 575.685
-430.262 630.25 574.726
-540.791 632.551 565.545
-469.351 640.968 470.326
-418.591 571.776 515.739
-418.325 632.07 490.203
-602.731 599.227 613.399
-526.028 601.592 649.556
-401.808 609.81 570.173
-414.572 584.436 473.886
-443.448 644.447 504.984
-490.174 632.723 540.607
-445.215 597.632 444.189
-413.893 575.664 521.89
-501.807 620.554 426.606
-450.484 591.935 512.646
-396.842 621.132 518.464
-430.05 619.525 581.145
-437.916 570.085 500.359
-480.759 599.559 636.661
-609.905 605.344 645.827
-487.242 622.84 521.383
-458.187 589.585 532.214
-406.965 618.173 474.659
-423.958 582.012 573.481
-501.842 581.432 597.125
-524.162 617.882 649.94
-461.975 626.119 616.248
-469.386 603.043 500.372
-544.895 602.409 648.92
-513.248 586.035 617.535
-525.744 628.556 561.645
-441.251 638.169 598.755
-500.215 566.712 391.686
-497.728 607.286 419.256
-455.148 642.808 583.567
-396.305 616.069 525.938
-453.565 637.339 599.978
-523.333 614.357 556.574
-486.604 603.774 527.98
-534.674 591.929 630.264
-476.047 598.988 531.606
-421.374 571.619 494.824
-434.88 596.214 443.035
-604.858 628.927 603.041
-429.833 637.823 543.887
-508.207 581.478 567.617
-400.964 619.719 541.524
-508.443 632.753 548.368
-482.19 584.808 418.592
-479.014 590.695 604.239
-568.546 604.78 653.768
-409.257 590.22 572.685
-467.875 581.783 458.003
-540.609 583.572 584.412
-596.193 616.487 587.095
-400.988 620.822 506.565
-509.921 588.077 614.475
-510.187 586.272 590.728
-488.656 630.579 481.957
-515.666 583.571 573.772
-460.62 585.253 469.256
-498.119 588.95 405.963
-509.052 600.085 635.25
-499.535 635.002 534.055
-491.02 598.289 418.36
-502.074 623.13 458.216
-435.068 609.555 608.524
-529.456 568.018 399.688
-480.344 590.082 423.184
-453.819 636.887 608.6
-433.296 642.545 482.144
-443.242 585.6 598.818
-497.144 627.278 516.888
-425.79 642.419 483.779
-485.383 632.34 488.578
-609.219 615.862 601.195
-447.729 601.928 610.52
-519.626 586.883 625.782
-412.105 608.583 583.269
-495.259 632.992 547.261
-477.74 601.091 486.361
-476.62 641.987 521.332
-601.403 602.722 602.429
-441.594 592.254 446.632
-395.012 609.455 491.905
-442.808 575.883 491.015
-468.461 636.568 472.518
-395.891 610.754 563.419
-489.668 600.071 493.506
-461.953 611.45 614.643
-532.162 589.534 628.487
-415.414 634.997 584.013
-536.694 594.803 560.416
-508.939 631.131 633.295
-530.708 622.64 654.793
-421.656 618.311 560.253
-487.148 593.891 542.329
-444.134 652.207 551.013
-437 652.622 538.485
-432.474 639.647 470.635
-500.675 600.335 640.294
-464.139 580.491 564.764
-522.958 591.374 443.231
-392.31 613.402 551.842
-529.249 570.066 411.843
-433.196 601.381 454.956
-447.49 653.829 544.092
-495.254 613.256 425.838
-605.676 609.636 657.544
-522.357 589 448.73
-489.493 605.233 479.832
-400.607 583.006 512.356
-528.838 587.783 605.052
-443.807 584.75 461.252
-416.843 587.467 543.174
-415.507 633.844 535.262
-465.38 612.324 433.556
-400.679 600.425 478.529
-562.818 593.202 636.423
-468.471 603.391 615.217
-430.289 636.74 597.037
-413.299 633.614 559.566
-454.074 629.421 627.278
-443.839 645.082 558.99
-435.991 581.039 593.411
-439.633 646.025 513.293
-533.885 628.621 563.902
-464.488 636.5 520.313
-602.779 609.609 614.607
-464.356 649.76 549.993
-519.623 624.808 611.412
-609.802 618.453 601.54
-467.903 590.086 530.438
-469.227 643.051 518.248
-411.051 583.843 535.087
-449.482 572.087 477.168
-612.296 611.348 649.497
-560.892 607.884 574.166
-506.983 627.703 620.594
-559.945 591.659 572.446
-484.443 586.356 619.254
-478.694 587.062 431.736
-515.708 614.185 639.836
-394.436 605.727 516.955
-519.563 590.952 631.151
-456.653 590.736 594.013
-448.636 599.443 596.669
-435.36 607.566 611.908
-501.964 620.656 503.855
-438.974 589.634 538.663
-406.002 626.669 502.078
-441.306 590.538 557.387
-440.449 640.417 509.306
-390.616 610.051 537.968
-605.279 615.076 599.398
-470.463 619.095 633.517
-603.987 604.856 603.611
-499.166 583.466 394.193
-510.679 605.135 555.488
-452.651 585.328 525.755
-454.189 587.345 589.667
-417.162 639.366 474.067
-421.96 582.316 576.794
-421.288 635.9 496.633
-592.121 617.822 590.974
-428.092 641.573 488.979
-432.165 570.893 518.642
-506.599 632.678 643.555
-464.401 599.66 439.989
-447.229 595.61 447.358
-578.214 597.129 592.911
-609.656 611.98 603.798
-444.021 631.857 618.358
-540.254 622.014 563.772
-443.642 612.412 601.523
-445.826 592.064 442.428
-552.909 584.329 597.361
-616.99 610.492 622.116
-505.976 613.606 545.392
-478.555 609.125 516.529
-427.298 635.968 476.661
-578.397 613.42 583.12
-413.882 640 508.216
-409.504 607.412 496.28
-527.621 603.121 650.509
-451.877 580.494 591.776
-486.738 626.451 538.209
-507.883 618.345 617.552
-492.8 626.079 451.685
-479.525 597.844 431.094
-471.219 638.198 527.101
-427.347 646.759 538.879
-457.593 638.277 513.641
-454.758 648.303 524.648
-469.2 585.888 458.986
-600.46 611.42 594.206
-420.462 580.34 549.699
-502.15 615.889 543.786
-456.966 646.699 498.652
-492.497 584.848 602.671
-478.532 624.892 437.641
-452.92 643.934 596.463
-626.685 626.803 622.366
-570.147 590.997 626.873
-546.83 600.653 641.584
-401.033 616.593 566.39
-418.138 636.763 579.411
-485.482 587.868 464.545
-483.587 617.467 535.513
-542.75 596.175 639.751
-486.893 575.857 397.396
-457.954 575.025 562.421
-517.606 624.53 554.806
-441.475 604.56 611.568
-615.659 611.229 605.863
-458.019 601.566 619.787
-465.77 612.672 435.146
-444.973 645.48 524.58
-487.386 574.007 402.918
-450.259 610.483 607.015
-472.911 591.986 536.905
-458.47 603.031 623.589
-514.128 622.9 643.563
-489.229 630.246 499.817
-463.366 603.658 435.128
-455.959 632.348 467.191
-463.138 633.633 461.479
-495.218 641.319 554.526
-582.389 595.158 617.645
-487.841 578.249 430.615
-418.097 584.683 542.548
-495.582 610.407 522.104
-624.286 619.12 639.393
-443.757 575.114 572.191
-419.625 640.797 576.739
-453.016 586.146 602.451
-465.548 581.104 548.844
-400.03 616.753 489.461
-485.365 584.508 615.239
-509.008 590.754 613.274
-491.972 595.571 412.218
-516.343 586.443 619.052
-451.243 594.382 597.182
-501.6 573.362 387.25
-429.279 595.888 447.285
-510.31 599.35 462.089
-486.531 588.251 610.755
-430.802 639.725 484.877
-445.263 641.954 486.91
-551.074 591.7 566.425
-576.293 590.768 591.919
-604.948 624.809 605.358
-458.219 586.471 610.579
-489.9 593.526 636.783
-505.621 589.85 635.213
-438.407 606.617 453.207
-451.798 584.134 481.24
-516.91 581.45 611.413
-524.67 586.223 630.088
-488.392 624.868 625.328
-514.665 590.485 622.454
-419.819 616.036 597.047
-396.978 618.204 544.668
-434.853 645.884 526.82
-571.843 591.549 583.46
-556.02 613.725 573.42
-464.315 598.803 528.24
-399.56 604.632 564.497
-473.448 636.943 485.291
-601.174 604.812 594.069
-409.556 586.509 539.246
-427.138 569.054 496.488
-468.287 637.163 478.447
-567.569 602.702 649.809
-473.981 587.796 472.299
-594.479 599.891 626.277
-406.155 584.248 536.487
-614.694 619.603 609.701
-554.913 599.538 567.154
-414.61 600.657 535.444
-556.437 589.137 596.296
-549.121 611.076 569.966
-428.237 581.979 505.169
-437.848 623.801 455.615
-432.597 583.954 488.872
-513.744 634.955 608.011
-417.707 572.853 504.801
-626.679 624.691 636.404
-411.881 605.858 482.075
-508.916 600.948 464.812
-497.056 576.875 395.027
-392.556 606.092 531.219
-462.549 645.558 572.798
-408.548 587.277 478.206
-418.094 603.605 551.578
-550.519 583.469 597.557
-486.103 639.137 558.07
-592.113 612.449 658.82
-458.162 603.397 609.453
-461.832 649.521 537.505
-608.864 607.134 650.667
-463.495 589.608 470.702
-475.252 584.221 585.654
-465.784 649.471 535.963
-422.727 633.421 486.832
-526.152 580.742 434.963
-456.41 595.142 612.121
-574.438 588.472 591.306
-533.778 597.688 638.872
-398.085 601.35 565.95
-612.881 606.569 617.291
-530.187 600.863 644.87
-608.36 605.945 647.068
-524.113 614.518 651.7
-429.782 571.722 531.363
-588.106 605.58 587.467
-432.749 615.511 450.423
-491.625 638.326 528.754
-457.206 594.743 446.838
-509.232 637.861 547.232
-607.126 602.431 637.086
-432.307 641.698 517.331
-426.879 589.324 516.148
-479.919 585.178 598.744
-435.933 639.28 494.426
-514.068 629.169 594.621
-490.948 622.724 631.683
-544.66 583.329 584.788
-567.782 589.878 606.556
-406.274 612.655 497.923
-438.962 640.56 602.998
-456.293 642.95 537.064
-515.812 613.653 555.355
-418.279 594.499 484.201
-526.495 566.03 418.108
-494.539 592.875 414.062
-436.965 639.766 498.172
-493.976 627.117 493.655
-462.397 585.292 573.336
-439.614 645.676 496.302
-489.481 603.371 539.422
-611.39 632.67 613.637
-557.856 602.633 646.679
-499.736 620.393 635.513
-477.835 603.041 497.077
-434.719 598.322 604.582
-519.096 625.459 646.64
-566.926 591.756 589.366
-513.335 628.778 618.738
-450.419 584.814 456.898
-521.368 587.96 567.574
-534.362 629.536 564.44
-432.341 594.117 602.747
-581.036 595.903 607.659
-470.713 581.661 566.272
-409.453 626.732 567.502
-414.98 585.748 567.921
-459.581 595.268 531.09
-491.256 635.569 498.166
-416.022 572.542 504.624
-495.433 577.9 388.151
-482.709 623.581 534.278
-503.583 604.837 465.256
-490.04 628.461 476.014
-487.473 640.276 525.551
-468.066 649.015 540.367
-609.596 608.697 640.922
-411.316 626.597 570.196
-475.925 638.76 495.352
-527.548 628.297 646.628
-469.042 637.873 600.724
-445.299 642.37 588.022
-488.906 622.952 527.906
-550.619 587.537 575.793
-452.877 590.095 497.855
-600.661 597.096 626.424
-417.389 592.053 493.374
-430.28 586.794 529.705
-470.756 598.238 608.432
-405.435 581.749 502.22
-457.569 639.828 600.916
-425.915 585.691 509.839
-573.318 589.497 593.184
-528.365 582.157 440.351
-503.156 641.413 550.857
-438.136 647.98 549.62
-513.733 621.544 646.532
-495.71 587.882 608.066
-627.036 637.708 624.168
-520.572 636.66 557.455
-475.424 618.965 439.601
-590.911 615.242 587.814
-418.051 638.847 559.924
-466.522 646.87 560.087
-424.454 586.002 545.899
-403.034 615.095 477.289
-437.817 649.619 562.832
-417.324 582.748 560.656
-467.074 590.979 466.916
-482.528 596.547 539.887
-467.309 597.809 492.406
-470.902 634.276 482.836
-472.726 595.784 613.143
-560.573 612.401 573.894
-460.255 650.687 544.446
-433.491 583.649 472.764
-449.033 592.412 509.753
-617.967 634.37 617.346
-440.6 578.398 461.017
-495.699 614.28 422.229
-462.671 590.15 446.147
-438.65 652.526 566.391
-458.424 578.525 472.672
-519.787 629.063 555.873
-502.188 586.654 395.054
-467.418 587.33 542.73
-496.778 616.585 548.337
-422.617 571.245 521.72
-459.261 586.12 571.65
-475.676 633.58 461.497
-434.557 626.863 617.004
-587.364 595.961 606.909
-430.787 585.372 525.558
-413.685 596.642 512.375
-434.748 640.72 563.336
-539.281 593.458 561.009
-541.185 586.513 568.535
-544.326 629.358 570.964
-490.407 569.116 413.899
-559.016 584.328 583.264
-536.213 584.792 606.141
-607.206 618.991 610.886
-445.183 587.25 560.857
-515.738 602.514 652.868
-493.952 617.311 483.66
-412.865 622.047 494.24
-470.248 591.768 444.136
-494.373 601.394 642.228
-477.862 586.794 583.183
-529.746 626.015 560.099
-415.539 603.714 479.923
-571.921 589.062 581.436
-507.334 583.2 612.505
-422.401 639.633 586.409
-417.268 634.374 576.978
-465.478 589.362 503.184
-495.536 640.021 620.665
-454.905 575.076 582.719
-504.159 627.436 613.513
-566.735 609.004 650.828
-404.07 628.817 508.064
-482.975 610.679 499.201
-399.259 585.953 519.702
-454.81 633.127 620.087
-422.727 591.169 456.177
-392.826 602.643 516.427
-436.54 644.629 584.638
-453.788 578.041 507.846
-433.07 630.231 613.286
-565.449 617.768 573.398
-406.369 638.263 488.478
-484.142 614.016 513.463
-495.092 585.612 413.543
-473.042 594.607 476.631
-516.373 584.216 605.322
-468.668 640.062 596.481
-481.501 584.184 611.608
-436.065 633.386 588.044
-457.26 636.81 464.59
-470.986 590.695 615.435
-532.668 568.919 394.987
-476.879 634.005 612.574
-460.881 578.432 572.77
-487.036 571.023 410.25
-517.3 631.273 606.541
-468.811 594.333 504.677
-481.145 638.536 476.637
-510.468 612.628 548.372
-522.148 635.291 560.807
-429.135 622.069 611.7
-447.344 605.779 601.042
-449.443 617.089 452.29
-513.81 585.22 627.641
-467.466 620.271 618.892
-432.368 642.033 496.567
-490.334 603.812 512.47
-426.122 646.322 558.751
-605.351 613.438 666.003
-420.273 578.035 559.431
-485.19 632.1 516.173
-404.772 625.755 507.824
-548.76 598.236 566.926
-576.263 616.075 579.692
-434.686 596.229 566.705
-500.958 582.916 391.668
-468.122 589.513 520.784
-477.774 603.028 620.556
-415.632 636.764 480.863
-446.589 647.555 539.012
-449.348 648.566 527.292
-578.215 629.397 591.545
-435.986 573.387 531.588
-392.54 600.259 519.852
-409.734 616.381 502.658
-437.06 588.885 603.619
-479.665 629.609 618.265
-429.279 635.003 553.192
-622.155 614.279 633.579
-540.951 592.199 633.59
-492.908 585.675 407.016
-488.634 621.576 625.46
-527.053 589.54 561.395
-530.645 568.907 405.673
-418.536 573.335 492.043
-413.925 625.556 503.575
-442.346 625.269 459.686
-494.07 611.259 502.129
-570.357 597.266 637.695
-493.534 608.642 483.374
-436.559 643.671 552.725
-448.121 578.737 454.974
-470.305 633.261 612.082
-618.653 615.828 615.333
-464.024 620.068 616.349
-433.538 586 455.365
-591.798 605.335 586.08
-417.504 581.417 557.325
-613.25 610.165 646.609
-417.245 605.729 547.212
-561.877 589.378 605.406
-395.841 613.545 499.652
-477.952 638.206 603.363
-442.452 637.129 608.9
-464.99 642.342 594.868
-419.257 641.775 522.085
-441.72 646.837 546.274
-437.373 620.576 593.578
-397.387 600.803 491.86
-419.823 633.783 504.424
-499.825 579.95 581.472
-416.18 571.555 512.151
-559.747 588.429 573.839
-411.45 608.517 583.784
-494.021 637.474 547.194
-435.438 645.186 503.365
-423.697 642.238 528.967
-447.519 593.159 592.911
-413.258 629.893 503.381
-480.369 611.53 505.054
-470.411 628.294 628.017
-502.826 624.668 485.787
-523.47 592.057 638.685
-395.487 602.873 500.7
-484.24 644.535 542.845
-578.248 623.377 588.196
-483.847 638.863 602.354
-423.393 635.656 515.763
-618.215 632.453 618.512
-434.564 628.253 587.598
-503.85 637.676 546.306
-510.461 570.492 442.545
-424.958 644.483 526.64
-428.637 648.396 564.943
-511.578 636.196 555.917
-468.907 580.762 579.431
-604.776 606.403 651.53
-462.915 599.609 625.88
-474.58 604.714 631.843
-453.755 629.159 456.92
-510.428 629.697 609.683
-459.333 585.38 446.524
-446.055 623.818 459.79
-428.73 636.964 524.482
-517.42 645.506 592.77
-425.39 598.203 594.855
-403.268 586.731 538.577
-472.012 591.039 431
-455.254 630.393 462.799
-491.193 591.625 417.176
-572.647 592.554 603.072
-447.837 638.175 486.246
-515.535 628.31 557.217
-494.772 629.383 545.693
-560.118 587.231 602.606
-488.364 576.086 432.496
-402.146 604.518 574.75
-487.928 629.269 456.639
-506.19 583.229 621.626
-446.637 605.966 612.818
-601.439 602.605 602.965
-466.532 636.978 614.674
-439.914 590.775 531.215
-416.838 608.088 548.243
-494.61 579.962 390.349
-488.259 639.454 559.539
-577.234 602.164 586.767
-514.221 569.38 437.533
-505.327 635.342 634.923
-492.052 631.334 476.883
-426.745 615.336 462.219
-529.618 599.201 560.747
-413.99 596.17 460.364
-605.416 612.169 659.472
-490.709 581.355 590.156
-488.254 610.156 480.937
-408.79 606.908 489.046
-575.863 588.743 611.213
-468.719 589.214 465.686
-490.373 573.819 398.942
-513.703 636.532 627.706
-608.031 605.777 604.393
-521.584 588.518 636.972
-592.57 621.61 589.04
-400.3 604.674 481.064
-440.66 575.555 508.953
-561.267 590.484 607.595
-491.768 620.946 491.823
-468.142 642.4 553.878
-406.055 591.277 552.045
-546.441 586.016 596.952
-600.478 607.961 607.031
-417.101 628.873 470.68
-463.046 585.604 541.076
-468.52 639.776 547.596
-446.425 579.638 593.776
-401.946 604.74 568.014
-472.345 636.679 605.87
-414.504 576.832 523.053
-476.806 596.029 530.563
-416.638 599.994 474.953
-463.777 642.004 548.505
-444.852 644.184 508.83
-490.391 606.831 494.439
-476.038 595.479 514.339
-560.762 596.965 644.669
-455.064 597.08 520.989
-597.146 604.507 609.865
-425.526 612.744 561.52
-468.657 624.704 632.597
-462.957 640.144 593.966
-503.456 620.192 525.333
-594.996 600.64 598.08
-445.41 646.373 570.698
-427.699 647.083 571.294
-483.461 588.779 467.625
-430.246 644.184 490.524
-426.411 585.095 510.738
-428.634 644.906 506.972
-475.288 635.444 465.726
-427.511 629.298 464.681
-495.336 584.06 566.202
-512.17 599.5 648.225
-473.587 605.196 520.199
-501.499 613.038 472.063
-512.954 568.441 435.959
-554.923 611.014 568.716
-446.205 574.847 492.693
-413.541 635.005 504.768
-434.037 631.105 452.556
-464.429 606.603 434.905
-447.445 591.113 586.544
-418.272 637.083 516.458
-407.062 624.001 574.254
-476.114 601.897 477.21
-442.428 588.243 573.669
-417.34 599.488 547.491
-618.631 614.809 615.381
-622.264 619.841 619.39
-587.441 600.881 595.412
-462.473 610.447 437.481
-590.722 613.703 662.721
-482.017 603.128 480.324
-415.272 595.252 458.736
-487.421 570.452 401.283
-460.999 589.903 482.214
-427.166 585.873 593.209
-495.88 570.211 427.261
-498.377 599.078 408.12
-616.229 618.334 621.317
-481.985 644.301 562.381
-492.138 638.572 537.374
-564.554 589.691 607.122
-482.294 648.837 550.368
-456.517 578.119 461.03
-496.332 617.024 429.703
-470.814 593.986 542.832
-577.484 613.305 576.767
-519.229 599.1 558.561
-493.121 587.006 625.319
-427.001 579.696 573.735
-476.477 604.009 491.519
-401.817 624.922 504.604
-437.327 646.048 505.352
-448.301 576.926 484.402
-414.881 636.254 526.181
-583.914 620.503 590.537
-527.327 633.836 581.972
-465.286 618.966 439.424
-397.928 614.643 535.273
-421.646 592.36 457.956
-478.387 583.549 429.333
-564.059 586.614 591.46
-532.865 568.151 383.455
-451.937 602.585 602.86
-399.596 601.203 562.505
-513.875 617.094 653.718
-467.49 585.429 457.04
-475.283 589.689 478.133
-453.118 594.764 513.094
-428.016 635.038 477.212
-613.098 607.478 629.404
-520.209 589.306 449.39
-448.186 629.705 602.397
-439.599 641.158 469.579
-518.471 597.731 559.148
-484.547 600.336 639.494
-408.042 618.984 471.47
-526.604 568.795 417.944
-486.797 639.155 534.491
-464.675 636.816 474.678
-475.522 647.221 540.555
-449.498 643.809 496.125
-452.086 581.542 544.742
-531.722 581.677 600.061
-466.5 636.164 463.625
-500.033 622.153 464.077
-461.137 630.338 463.305
-458.864 593.017 498.458
-446.091 624.437 448.448
-413.556 627.14 578.952
-393.558 597.111 539.948
-464.135 635.694 527.942
-500.855 621.418 497.963
-531.228 627.757 563.328
-410.161 609.053 489.027
-421.99 578.168 560.519
-425.458 613.88 564.591
-564.159 587.266 584.211
-560.979 603.105 643.064
-598.261 616.603 600.722
-623.659 633.221 622.774
-437.822 585.306 539.708
-496.163 570.517 400.43
-582.893 602.864 590.834
-623.65 626.503 613.693
-473.978 599.485 612.772
-431.533 642.403 537.474
-502.01 560.497 399.162
-496.156 617.924 423.153
-406.726 583.845 487.06
-450.244 593.353 530.216
-485.453 601.177 482.237
-485.664 603.206 547.997
-423.323 645.695 521.609
-440.025 584.106 511.084
-567.554 597.19 643.234
-430.182 575.13 559.389
-490.169 644.193 551.156
-584.224 601.873 643.96
-625.988 633.972 623.113
-442.855 581.746 487.102
-423.317 579.969 473.271
-464.444 587.932 613.717
-399.333 585.384 530.419
-410.204 587.393 472.28
-436.486 639.75 599.594
-494.707 620.885 630.73
-483.333 605.449 488.923
-491.693 642.645 542.148
-465.32 643.512 498.189
-425.796 577.195 557.855
-579.334 596.305 609.277
-562.656 597.037 641.127
-506.071 613.225 545.096
-620.247 631.577 618.126
-458.723 609.263 621.327
-460.954 643.573 489.149
-583.361 598.212 637.998
-531.301 633.322 567.049
-447.987 641.26 506.311
-416.543 590.774 577.34
-493.499 622.169 631.638
-477.172 601.946 632.878
-476.788 593.827 541.265
-468.299 612.774 632.285
-445.049 629.283 464.933
-525.453 565.102 397.798
-543.256 626.232 565.869
-442.738 638.175 590.806
-554.029 585.019 581.699
-439.806 619.505 619.877
-392.162 611.185 529.258
-464.087 584.107 603.492
-431.513 640.061 485.532
-599.856 597.875 606.848
-509.056 621.088 546.562
-405.452 594.904 573.815
-586.632 616.815 580.307
-420.576 581.521 469.64
-515.089 586.526 630.691
-611.874 603.988 626.256
-422.481 604.803 452.563
-575.146 604.529 582.882
-467.26 593.004 491.654
-500.381 619.476 630.91
-438.657 608.76 593.668
-511.575 637.25 551.217
-566.139 596.466 623.182
-492.032 601.485 624.735
-452.454 595.468 596.22
-471.759 590.59 623.278
-416.211 590.434 483.938
-410.727 589.984 555.863
-504.605 600.492 548.723
-487.29 611.369 488.508
-517.742 621.506 617.948
-418.056 638.998 563.813
-476.659 594.194 505.831
-495.151 562.991 392.208
-542.733 600.727 645.258
-479.273 588.956 621.301
-530.63 566.866 380.772
-470.008 636.717 621.746
-435.003 575.948 562.473
-426.903 638.872 510.092
-459.291 609.876 624.871
-618.869 619.682 631.632
-476.776 604.073 500.012
-447.74 614.64 620.649
-598.884 617.047 595.975
-539.934 590.36 630.062
-411.279 617.407 470.917
-503.156 633.378 636.547
-439.195 618.619 600.717
-443.75 603.918 597.51
-586.036 596.514 595.288
-416.967 640.303 520.274
-613.232 611.071 619.357
-506.825 603.972 464.103
-420.978 636.985 584.185
-454.019 584.375 473.841
-521.571 599.191 641.145
-526.836 563.881 385.457
-427.309 630.928 569.668
-434.55 610.204 608.109
-487.682 605.24 505.648
-423.101 615.18 467.677
-572.978 622.662 584.058
-472.07 616.738 633.621
-502.835 614.394 546.92
-427.81 585.2 524.239
-563.549 597.35 577.585
-441.665 619.209 601.181
-497.661 568.836 428.041
-464.917 591.488 614.06
-505.489 622.151 537.874
-447.607 574.439 568.895
-586.576 601.323 590.429
-509.826 616.239 548.294
-436.891 580.403 590.811
-431.147 573.151 530.351
-501.52 558.545 385.58
-513.337 583.925 607.667
-394.526 611.271 540.871
-416.981 582.863 554.434
-432.187 596.909 454.217
-534.626 589.771 564.701
-498.09 599.941 405.89
-460.182 580.474 482.388
-464.369 639.768 493.297
-486.151 603.249 525.343
-408.663 600.844 496.825
-607.047 607.031 598.461
-410.583 624.69 520.572
-450.522 574.668 479.519
-467.069 583.831 579.793
-492.272 582.761 416.684
-494.188 624.068 546.768
-419.688 579.124 555.413
-539.578 620.359 564.55
-441.574 647.784 532.22
-498.543 628.038 501.772
-577.77 591.185 609.218
-441.287 606.893 592.006
-499.029 575.583 405.861
-594.228 599.789 641.123
-538.761 607.856 563.073
-435.487 625.806 593.697
-516.494 632.588 558.258
-483.458 579.86 434.952
-624.434 621.634 639.362
-596.581 598.04 603.218
-526.288 589.483 626.758
-522.812 588.24 560.828
-444.393 641.047 485.378
-499.843 623.901 462.829
-475.655 590.572 431.351
-502.606 632.009 531.357
-499.518 625.67 521.092
-467.328 590.574 552.711
-440.82 622.333 604.663
-495.958 567.567 412.08
-458.325 643.013 473.891
-427.603 603.984 446.501
-409.017 614.53 524.539
-487.018 577.704 431.581
-444.919 644.53 596.081
-408.376 591.002 475.239
-486.585 588.434 549.17
-429.251 647.38 557.324
-467.985 600.118 438.656
-446.815 645.126 537.985
-433.971 584.068 513.08
-468.938 594.759 518.987
-485.441 580.755 430.666
-419.351 636.573 552.852
-446.48 653.903 567.135
-475.708 588.084 472.499
-617.884 608.888 627.431
-477.648 631.85 621.677
-429.455 593.972 599.311
-513.747 600.609 458.834
-419.511 570.346 515.972
-605.671 608.218 617.283
-482.418 649.34 553.125
-471.772 602.008 619.26
-613.658 606.577 611.77
-500.105 591.787 392.529
-497.666 629.589 481.65
-443.169 642.463 526.605
-498.625 640.238 614.95
-447.059 591.961 538.392
-529.725 597.302 644.163
-566.3 606.583 570.269
-454.377 577.661 486.924
-419.006 595.278 534.035
-412.613 621.295 527.628
-512.83 609.865 553.567
-497.464 634.695 628.419
-430.943 584.52 455.381
-482.595 601.726 500.521
-443.186 638.486 608.738
-450.508 600.781 612.534
-491.884 585.248 613.106
-494.158 630.098 474.961
-458.05 600.563 442.09
-485.904 605.474 484.308
-405.486 611.966 576.456
-464.753 586.461 458.612
-451.166 616.076 443.681
-445.707 604.497 601.29
-423.055 639.035 496.791
-480.98 598.292 621.181
-479.998 587.98 546.506
-458.596 594.637 598.733
-581.222 596.483 639.98
-490.486 585.737 425.752
-500.971 613.059 465.247
-462.701 582.27 487.901
-607.258 607.654 625.271
-559.642 595.45 639.432
-481.008 597.977 639.266
-422.629 614.563 555.769
-463.634 607.417 437.147
-595.538 601.515 596.315
-406.826 614.489 512.371
-497.132 600.799 405.098
-465.273 642.213 546.276
-482.031 639.895 493.367
-459.342 580.129 486.64
-492.755 634.66 514.552
-486.614 621.72 532.234
-448.754 643.285 594.384
-453.2 607.703 441.583
-514.058 621.187 628.784
-430.908 584.347 478.838
-392.647 600.435 535.298
-482.536 639.291 542.74
-473.354 591.82 479.658
-447.531 592.021 519.062
-460.156 598.324 436.923
-425.537 607.326 560.089
-546.626 619.795 564.477
-462.463 639.844 469.974
-505.387 586.482 591.781
-468.902 582.586 575.985
-431.248 644.115 583.577
-504.54 607.746 650.988
-518.11 632.276 555.362
-515.528 634.65 551.639
-502.973 625.069 528.881
-585.164 595.177 638.11
-468.692 625.487 619.796
-512.029 580.387 605.517
-409.773 621.826 577.876
-437.928 645.455 502.061
-453.132 576.927 583.038
-480.901 594.649 423.407
-432.04 577.716 564.438
-444.171 620.477 622.866
-455.18 638.4 524.483
-451.379 587.057 559.179
-516.054 589.332 560.957
-569.351 597.766 635.697
-454.77 587.93 556.448
-474.85 590.73 596.374
-475.364 598.713 427.9
-525.122 568.531 413.522
-583.963 615.678 662.1
-466.195 599.531 532.832
-471.551 584.097 546.045
-516.873 589.135 624.35
-425.081 576.899 476.534
-400.035 620.765 556.326
-561.054 607.073 573.765
-530.176 586.216 616.862
-534.061 585.907 567.181
-430.969 598.989 564.169
-466.355 588.761 532.311
-500.473 610.007 546.448
-583.882 618.518 666.485
-503.495 625.933 524.548
-558.981 585.347 582.867
-621.615 617.89 618.104
-400.698 620.695 485.561
-436.256 647.898 534.415
-591.624 594.498 602.199
-524.414 585.794 608.421
-405.046 611.11 580.252
-415.494 599.936 543.392
-420.49 620.122 462.423
-435.782 587.604 450.996
-423.44 573.97 481.154
-417.309 594.363 518.473
-535.496 584.062 578.368
-492.523 581.742 393.347
-491.694 621.754 433.758
-491.777 605.88 539.222
-393.209 607.648 545.657
-471.398 602.174 536.578
-447.969 649.046 584.737
-499.224 628.487 494.56
-479.815 585.199 464.828
-417.997 624.563 463.19
-438.951 648.553 540.47
-455.533 582.59 475.254
-617.828 606.182 640.087
-443.715 614.176 455.266
-427.626 593.229 461.684
-496.838 594.151 614.707
-453.847 580.786 545.909
-439.665 582.032 476.996
-493.509 583.549 462.37
-467.087 632.433 469.219
-569.922 604.997 579.751
-435.185 588.619 540.256
-497.151 645.685 558.345
-476.893 650.874 553.848
-569.888 598.967 636.661
-570.697 619.978 579.537
-523.25 603.33 559.031
-509.646 586.446 560.373
-480.47 598.134 519.307
-418.017 600.85 551.181
-408.399 606.297 505.571
-609.544 627.091 612.834
-437.204 585.467 460.657
-592.282 602.62 608.097
-499.917 567.666 395.907
-486.069 640.153 545.325
-517.67 590.022 633.464
-420.819 633.654 487.193
-453.871 639.973 507.331
-462.543 646.675 513.57
-462.498 588.91 472.293
-440.679 651.07 531.755
-611.445 625.512 610.501
-429.869 599.186 456.974
-488.57 640.813 530.585
-415.929 614.632 477.183
-529.034 639.308 587.482
-623.511 629.707 624.304
-550.895 598.69 646.936
-492.79 624.732 544.001
-443.05 640.572 604.728
-462.96 594.152 494.874
-460.351 638.997 488.318
-421.411 611.649 559.835
-443 575.227 490.298
-495.949 602.443 632.935
-440.746 585.381 502.927
-431.315 585.453 520.468
-429.856 644.78 580.025
-480.805 612.808 508.207
-431.975 637.468 557.083
-483.409 598.171 430.736
-495.579 633.399 510.598
-428.649 645.874 505.087
-492.7 607.685 422.674
-438.875 632.267 614.033
-481.88 592.12 609.638
-408.61 623.886 518.209
-415.798 635.021 584.16
-532.033 623.893 655.137
-483.288 643.387 565.872
-438.496 643.151 501.23
-433.91 577.861 581.367
-484.862 588.007 612.384
-568.15 589.394 578.519
-492.632 603.567 544.685
-605.886 602.063 628.262
-491.381 608.214 530.493
-493.14 640.082 543.276
-503.548 588.679 598.764
-462.995 582.955 593.786
-440.039 643.285 528.121
-532.354 587.807 610.166
-494.902 592.01 400.21
-488.368 602.457 481.951
-443.864 639.501 496.154
-476.066 640.943 547.059
-488.519 602.861 469.055
-447.786 603.878 443.579
-495.837 617.248 475.473
-469.555 631.284 624.164
-562.157 596.035 639.458
-406.693 621.026 476.464
-393.762 601.352 554.299
-496.034 609.752 427.49
-561.753 623.447 574.13
-436.484 638.268 587.245
-482.709 641.531 485.088
-414.737 637.279 500.69
-622.059 617.024 635.248
-412.669 603.664 536.385
-409.312 620.282 548.382
-453.028 645.986 514.754
-451.615 582.908 482.647
-468.541 595.551 541.463
-410.161 599.308 518.781
-458.482 586.932 605.364
-539.413 582.109 568.433
-496.876 583.453 601.174
-539.789 606.635 562.329
-490.744 607.593 536.104
-469.303 596.24 485.301
-486.51 598.049 493.287
-570.833 607.256 574.894
-500.992 561.985 392.283
-557.605 591.744 570.938
-511.16 642.535 568.224
-447.967 640.35 527.75
-456.188 586.567 584.502
-515.492 635.28 556.654
-510.754 587.331 574.322
-498.613 626.241 518.889
-434.041 650.743 563.241
-488.089 584.767 398.716
-454.098 637.822 494.351
-511.829 602.117 639.808
-440.162 648.531 526.532
-395.754 595.191 522.28
-412.912 619.945 491.729
-408.623 581.633 493.609
-442.402 626.222 625.06
-392.159 610.775 507.659
-489.508 602.162 467.761
-593.576 610.106 658.433
-457.545 585.857 606.349
-478.433 637.089 534.018
-442.727 607.586 600.976
-484.976 579.572 408.157
-405.474 626.736 491.738
-462.209 582.664 590.68
-459.279 597.987 521.076
-406.05 578.285 504.964
-406.107 593.728 566.479
-408.189 615.585 498.577
-497.048 612.742 474.557
-488.001 586.669 464.942
-454.305 632.294 460.303
-443.158 592.922 524.373
-496.069 613.46 519.317
-572.191 589.89 599.392
-448.719 644.969 492.566
-473.144 634.789 463.394
-514.377 628.091 610.762
-446.131 575.68 566.71
-496.351 574.472 382.215
-482.774 629.831 627.792
-423.243 615.417 457.214
-430.359 615.2 612.819
-462.82 635.739 460.155
-412.287 622.903 527.48
-497.9 633.689 527.19
-446.577 634.097 599.852
-463.333 638.958 531.915
-579.989 600.458 579.114
-520.675 630.467 558.588
-418.152 591.379 521.056
-539.056 594.912 566.361
-472.058 597.28 509.564
-610.978 605.376 630.86
-494.341 587.086 628.724
-607.828 628.656 606.412
-466.514 639.621 550.681
-518.825 591.549 634.303
-431.285 576.704 556.885
-530.035 571.574 422.39
-617.286 608.855 620.094
-413.069 620.362 497.802
-431.862 644.751 529.124
-414.954 618.258 463.101
-468.572 590.217 617.313
-511.343 596.961 458.055
-419.758 607.115 454.858
-482.423 601.19 622.881
-592.679 599.386 603.602
-548.445 601.745 565.738
-469.609 584.546 470.095
-459.212 598.472 445.304
-469.102 596.546 499.666
-392.573 592.553 536.967
-464.487 588.849 537.804
-616.006 620.787 621.348
-508.042 614.963 548.241
-475.408 584.3 600.769
-589.648 597.137 633.344
-579.267 595.991 604.46
-464.739 644.663 588.01
-497.258 597.699 405.786
-505.88 621.455 619.051
-415.04 598.145 530.419
-578.569 594.156 626.032
-405.731 580.519 510.183
-587.903 623.217 589.672
-518.645 605.723 559.343
-479.013 598.02 499.685
-501.894 624.923 637.542
-508.916 622.562 624.247
-502.005 639.327 616.835
-478.612 587.606 593.232
-484.232 633.04 504.986
-472.52 585.476 435.8
-458.506 591.044 550.252
-397.907 591.103 507.031
-496.079 614.955 503.001
-475.704 588.526 431.116
-487.164 642.606 537.27
-442.015 593.326 585.651
-496.131 644.564 558.231
-423.525 590.95 548.229
-435.04 585.447 454.597
-614.928 624.308 608.969
-484.569 603.784 473.709
-418.742 631.768 592.338
-485.26 584.436 573.828
-424.647 616.479 564.036
-407.909 621.054 572.387
-417.674 631.141 529.189
-491.813 624.693 481.508
-520.055 620.402 641.616
-430.042 617.793 449.918
-437.241 570.511 486.611
-406.298 626.833 518.574
-444.517 635.727 614.901
-487.042 617.738 491.928
-486.984 632.744 486.546
-485.71 615.256 518.799
-527.385 592.144 558.85
-489.535 605.741 505.382
-460.062 602.974 608.353
-573.977 622.866 661.775
-535.321 580.712 583.34
-434.321 591.391 560.893
-579.019 611.634 583.313
-401.296 624.169 530.161
-600.751 613.43 600.93
-437.949 576.729 554.309
-500.254 596.906 468.432
-483.262 581.909 404.008
-522.819 604.762 646.584
-418.967 626.495 533.47
-618.577 607.424 625.37
-441.924 597.183 451.817
-518.81 580.214 585.463
-449.861 641.246 495.953
-483.426 582.706 602.512
-550.535 596.822 648.522
-527.572 562.824 388.135
-577.104 592.111 598.719
-574.483 608.12 581.391
-412.964 611.702 482.395
-546.261 582.153 591.143
-530.76 611.312 661.726
-431.69 644.652 503.813
-546.505 616.629 570.88
-553.521 594.803 642.929
-426.819 642.108 514.691
-464.067 637.867 498.471
-391.357 606.003 538.79
-489.911 585.596 582.709
-458.421 581.943 453.945
-433.379 569.365 487.281
-412.399 633.097 559.118
-475.194 586.94 557.697
-448.605 576.246 547.259
-421.177 617.759 470.796
-420.187 634.908 549.649
-542.337 598.658 567.777
-500.376 619.998 479.42
-421.83 588.887 489.933
-433.254 569.009 490.284
-408.897 577.512 522.727
-430.142 638.885 563.685
-423.953 624.691 463.022
-468.462 610.363 432.661
-479.312 596.618 535.339
-400.358 588.814 507.29
-430.973 632.275 463.329
-540.478 582.522 579.526
-423.092 591.11 472.531
-536.033 612.88 653.996
-440.476 580.668 467.33
-527.126 606.42 557.108
-417.114 632.783 507.099
-464.784 646.575 498.608
-501.03 611.354 411.676
-439.389 575.54 580.371
-464.802 650.324 542.552
-461.986 575.792 465.472
-626.981 621.044 617.915
-484.966 633.693 515.008
-406.919 606.215 466.283
-466.053 583.956 481.545
-425.244 575.454 540.44
-483.741 636.697 487.068
-517.825 565.375 424.415
-497.701 574.657 439.124
-424.749 644.366 578.336
-488.374 576.01 396.996
-489.384 574.378 394.061
-585.025 595.406 618.765
-602.043 624.74 600.407
-526.514 601.406 632.253
-498.033 583.347 580.065
-526.091 628.929 652.146
-495.997 634.801 494.751
-476.447 615.866 636.462
-423.953 576.275 539.003
-514.656 605.982 555.77
-499.33 575.469 405.794
-575.549 603.37 574.168
-490.025 565.377 396.23
-595.504 600.991 630.091
-542.561 600.242 647.451
-507.965 607.077 553.911
-491.532 570.201 420.085
-462.809 636.992 614.819
-592.555 596.32 614.069
-531.485 587.883 566.892
-460.252 645.776 521.943
-450.953 584.252 460.77
-450.081 629.429 623.558
-419.086 584.047 541.335
-404.897 622.636 544.817
-465.943 646.152 562.356
-419.912 587.905 582.16
-460.802 578.66 572.853
-464.65 595.56 624.209
-523.478 584.467 571.458
-420.772 575.699 495.989
-439.425 625.058 450.201
-463.811 643.754 476.334
-569.181 594.931 598.381
-496.915 614.39 484.591
-491.358 625.797 442.622
-434.018 574.578 544.634
-444.225 630.491 624.536
-457.601 649.733 533.917
-462.929 612.477 627.204
-428.643 640.735 534.366
-467.342 588.811 501.225
-453.922 595.102 449.52
-435.633 621.464 588.884
-441.081 587.11 461.74
-501.725 587.924 596.026
-404.986 617.921 475.163
-515.021 625.15 603.564
-419.319 610.149 592.175
-505.452 628.459 553.595
-439.487 573.604 539.435
-515.167 620.571 638.031
-414.641 637.616 520.079
-496.627 619.284 624.083
-614.657 615.546 639.141
-461.289 588.062 586.003
-449.019 645.02 573.092
-483.03 616.253 533.895
-427.396 578.306 572.703
-533.038 587.14 612.853
-431.004 616.902 612.83
-531.431 576.778 431.857
-492.398 639.057 532.209
-460.649 645.727 572.332
-567.88 593.85 623.976
-497.14 630.771 513.551
-519.102 612.84 557.289
-504.696 629.103 534.177
-611.722 622.736 603.099
-416.834 574.497 496.153
-399.459 619.042 495.966
-435.929 574.381 475.099
-499.496 587.514 633.379
-457.374 581.35 487.592
-522.499 614.293 656.413
-596.856 605.946 605.064
-466.86 590.12 482.084
-511.761 574.759 443.952
-424.855 630.566 548.971
-420.452 570.967 507.152
-479.803 607.651 497.605
-570.106 621.494 579.701
-444.514 651.891 526.012
-433.371 629.209 582.432
-538.694 588.471 611.693
-399.924 623.042 518.333
-530.982 565.07 385.41
-481.074 595.597 495.046
-449.999 625.799 627.321
-458.244 585.557 530.553
-621.154 620.683 630.945
-432.935 643.523 508.249
-530.388 619.139 663
-538.475 614.852 566.392
-401.296 586.586 504.239
-589.094 625.015 593.738
-425.555 633.686 545.658
-441.423 576.886 466.805
-493 633.057 489.287
-413.587 636.07 533.07
-441.42 640.939 603.686
-476.852 591.257 546.505
-611.725 614.89 648.297
-528.191 632.678 562.517
-424.261 581.998 571.435
-416.658 614.273 461.871
-430.04 642.271 583.791
-428.344 605.915 562.692
-427.095 635.765 571.624
-421.292 644.737 517.027
-443.021 587.429 457.412
-574.115 590.518 601.358
-488.351 604.88 491.982
-555.226 602.332 643.447
-458.815 636.433 600.322
-408.215 578.796 526.792
-457.932 592.134 439.409
-460.458 603.419 435.762
-447.942 596.085 611.062
-439.053 595.648 444.25
-503.969 619.669 531.991
-626.644 617.989 657.998
-439.24 594.295 587.975
-567.556 631.672 589.801
-460.114 637.784 491.715
-420.227 609.478 554.941
-497.533 562.021 378.547
-401.299 580.999 522.975
-503.61 617.558 467.563
-516.596 626.671 619.951
-436.729 623.509 447.762
-565.107 587.179 592.153
-495.002 583.558 565.491
-428.552 646.891 552.661
-606.306 615.785 659.169
-532.155 567.348 409.578
-411.108 620.782 498.932
-412.51 578.357 492.523
-410.16 601.682 515.641
-460.626 577.831 469.952
-455.292 611.169 622.632
-568.828 593.079 637.947
-476.719 636.624 537.68
-531.186 569.296 389.014
-483.865 603.666 626.479
-469.039 587.591 614.577
-444.28 571.845 497.734
-553.159 587.234 598.227
-421.033 584.08 539.665
-507.158 618.433 544.739
-486.781 604.279 524.748
-505.97 631.179 641.79
-422.409 578.956 471.268
-535.87 581.22 568.097
-431.586 609.572 579.577
-414.246 616.405 482.541
-518.831 586.38 561.398
-538.572 591.453 619.512
-492.975 630.506 476.682
-499.06 641.692 618.393
-612.442 624.699 616.619
-498.281 597.303 547.885
-585.951 625.493 591.545
-528.396 634.372 563.027
-529.838 601.905 634.726
-424.317 583.21 582.899
-409.316 603.173 468.723
-469.89 582.43 549.919
-485.438 586.848 561.74
-462.004 634.912 465.003
-481.671 585.456 592.635
-418.687 593.666 483.156
-491.788 638.35 498.33
-488.241 611.022 422.874
-407.79 607.518 521.126
-503.882 563.57 380.645
-571.182 604.425 642.47
-610.346 608.493 637.757
-397.69 591.797 520.149
-577.896 623.827 664.549
-406.595 601.885 576.155
-596.184 619.113 597.502
-509.481 583.958 600.721
-407.849 578.076 500.185
-498.885 642.074 547.103
-610.365 608.582 653.18
-426.235 627.428 570.174
-533.497 606.445 564.334
-415.001 583.68 548.988
-595.913 619.649 663.202
-429.599 578.242 473.294
-498.529 595.736 409.794
-456.31 586.001 474.158
-418.357 627.516 493.919
-488.993 613.517 434.342
-426.039 638.612 518.399
-429.317 630.634 468.971
-412.725 576.436 522.24
-431.534 645.891 520.791
-525.554 563.912 406.845
-486.274 574.448 416.594
-471 619.539 634.355
-413.315 575.973 511.322
-455.33 597.825 527.229
-406.363 580.448 498.066
-400.177 591.842 491.172
-456.142 640 470.302
-474.426 591.278 434.299
-502.815 589.428 392.107
-421.824 597.821 470.143
-457.365 636.957 611.964
-432.333 593.825 551.744
-443.871 609.105 444.077
-490.519 648.011 561.076
-516.24 626.297 624.003
-469.525 591.582 484.286
-439.725 621.054 620.296
-504.398 597.065 622.515
-458.541 641.747 472.325
-579.626 604.529 576.061
-479.986 620.671 635.728
-547.656 590.244 566.27
-526.19 634.845 562.262
-502.927 590.344 631.809
-527.175 584.725 609.014
-467.635 631.019 464.617
-451.961 641.099 534.69
-598.28 620.217 603.641
-516.988 625.359 616.279
-511.553 570.856 442.647
-484.12 603.322 499.041
-416.31 574.841 523.549
-445.803 604.984 447.187
-430.935 569.746 491.999
-583.289 598.12 610.382
-499.495 591.173 613.949
-427.918 634.469 594.292
-600.893 600.973 599.676
-546.041 608.486 566.139
-453.365 596.242 525.129
-435.105 648.624 569.634
-447.454 592.439 587.132
-499.596 629.448 506.103
-452.61 584.793 446.36
-460.397 578.331 560.308
-503.608 585.858 390.003
-439.711 584.212 511.025
-416.597 636.246 555.967
-597.401 620.482 589.241
-498.957 601.198 419.381
-464.572 599.621 524.143
-453.317 577.537 573.06
-406.672 584.768 533.491
-451.227 597.479 443.616
-486.47 590.629 550.685
-414.177 615.836 534.85
-575.128 595.837 594.461
-452.377 579.069 586.157
-412.236 602.448 584.542
-486.659 605.899 419.776
-470.262 638.692 498.5
-469.219 601.677 616.583
-464.547 583.617 555.275
-413.449 577.641 502.983
-542.582 601.943 562.609
-444.75 642.698 584.233
-452.065 598.275 614.759
-495.197 629.185 468.614
-588.349 610.816 583.509
-490.172 602.923 416.311
-572.749 597.187 640.054
-492.665 585.078 416.729
-495.906 610.606 645.703
-440.895 586.718 598.11
-569.558 622.172 575.662
-579.633 605.742 579.291
-454.008 605.341 624.255
-480.542 584.358 423.519
-471.32 643.869 483.048
-526.788 620.195 561.369
-442.476 590.997 524.342
-455.095 582.446 514.622
-507.313 616.444 555.023
-417.3 619.065 482.148
-602.455 599.939 620.993
-572.053 609.655 579.911
-497.947 640.347 549.762
-423.792 629.08 464.104
-475.541 608.337 512.778
-439.409 570.06 506.572
-509.05 581.444 608.031
-464.713 592.222 446.437
-423.057 631.071 547.233
-407.211 627.917 514.543
-553.013 595.829 565.821
-479.293 588.976 598.905
-530.643 573.302 412.174
-435.853 573.726 550.456
-509.157 609.124 550.106
-447.818 653.292 547.107
-509.357 643.592 571.309
-445.982 583.573 460.382
-473.98 593.129 438.754
-497.014 569.839 422.266
-428.056 574.448 548.403
-528.543 583.575 576.21
-510.295 623.673 611.009
-420.606 599.511 588.775
-490.243 611.601 640.569
-506.812 625.928 553.306
-491.972 582.599 424.112
-422.95 634.408 469.523
-449.326 588.005 553.121
-475.675 606.116 514.51
-463.117 630.953 463.161
-485.861 591.003 468.615
-585.287 613.462 661.112
-442.913 573.828 495.901
-436.34 631.29 455.943
-506.138 643.288 560.696
-499.604 625.763 495.176
-531.405 586.111 437.916
-492.797 623.33 545.035
-396.1 596.726 498.267
-480.73 633.126 523.62
-567.036 599.643 637.483
-478.458 632.114 463.507
-416.741 592.587 508.145
-411.312 602.523 526.895
-558.795 596.286 567.547
-516.619 628.142 556.817
-502.579 606.458 547.676
-447.72 579.827 583.492
-553.165 596.26 571.645
-614.948 612.918 621.371
-423.639 617.612 456.258
-431.046 613.142 458.237
-515.439 594.59 557.587
-586.483 596.238 641.914
-489.763 621.683 440.488
-424.018 568.981 512.162
-468.31 638.073 467.15
-502.253 568.011 383.44
-440.325 588.786 605.118
-503.714 564.049 379.351
-503.121 624.052 539.566
-496.133 612.127 509.942
-429.683 615.922 613.551
-478.43 638.573 478.61
-409.129 593.57 563.449
-448.419 592.526 544.325
-445.346 618.583 618.652
-421.514 627.092 556.005
-407.709 602.322 581.561
-426.83 646.374 558.126
-526.963 608.501 650.068
-466.645 586.423 605.619
-545.075 620.996 568.229
-505.205 614.567 554.678
-492.624 581.093 395.003
-479.969 639.676 505.478
-463.317 588.964 557.012
-413.763 633.984 527.303
-605.441 615.545 605.473
-420.067 602.671 595.51
-453.566 612.74 440.865
-415.143 575.359 509.79
-450.146 640.588 518.585
-550.58 584.266 592.962
-410.487 624.269 482.993
-567.253 610.675 572.711
-502.377 631.04 636.544
-464.633 628.886 451.383
-458.359 577.681 558.788
-408.191 604.944 506.332
-500.104 607.432 413.433
-540.463 610.401 563.091
-453.941 651.837 575.816
-545.612 583.118 578.087
-484 634.752 498.268
-485.685 587.127 606.767
-478.706 591.136 601.287
-519.335 580.144 597.854
-426.547 605.953 560.799
-445.215 647.849 534.231
-493.782 594.386 408.632
-508.691 609.445 650.468
-596.876 612.833 588.586
-442.788 646.833 551.338
-459.52 643.148 507.464
-569.753 602.442 575.6
-401.276 599.103 575.707
-566.753 598.561 573.843
-521.799 625.451 556.172
-418.679 622.652 589.133
-499.398 595.92 619.638
-486.047 633.032 491.805
-503.848 590.956 614.925
-393.863 614.491 554.279
-424.473 644.653 536.638
-520.758 584.71 444.89
-466.811 597.785 540.605
-447.028 626.534 603.785
-417.072 613.324 456.282
-610.975 606.16 607.487
-409.656 616.077 488.129
-523.915 566.663 407.842
-610.208 627.364 610.817
-409.092 599.628 515.293
-607.531 602.162 640.085
-489.166 631.035 537.901
-460.642 638.394 595.697
-479.925 611.047 536.026
-410.863 598.716 484.846
-429.531 642.541 532.647
-427.651 604.047 558.083
-419.584 569.476 513.862
-534.981 610.386 558.341
-621.764 617.338 634.562
-548.413 591.797 568.692
-540.893 583.866 571.472
-479.901 597.644 612.069
-623.2 612.069 623.008
-533.819 613.61 656.45
-500.675 613.101 423.43
-495.864 641.9 550.343
-517.692 637.082 578.235
-472.13 588.822 599.476
-502.654 627.331 527.369
-498.305 616.042 508.421
-430.17 639.942 542.763
-452.861 587.024 552.998
-442.992 588.808 528.82
-475.325 586.285 553.465
-489.979 613.791 483.217
-466.988 649.081 551.835
-525.525 636.47 578.097
-484.993 627.659 506.429
-490.971 571.724 429.412
-463.774 604.934 438.067
-441.354 644.631 566.237
-439.009 610.374 597.265
-488.72 570.913 418.279
-554.64 586.735 594.202
-605.427 599.647 630.582
-494.299 621.162 428.836
-410.512 598.667 489.009
-520.936 633.197 640.895
-501.112 597.859 468.916
-508.246 624.312 634.707
-463.529 638.348 534.284
-610.863 608.424 609.954
-519.926 587.881 448.413
-412.097 613.046 461.116
-434.299 640.629 554.91
-454.02 616.843 616.503
-612.79 623.086 606.183
-401.215 584.486 525.482
-581.324 599.943 646.089
-420.21 587.359 505.052
-536.758 598.438 565.999
-550.059 591.112 567.911
-468.268 636.885 532.523
-422.056 624.196 479.25
-458.819 637.018 463.349
-478.372 636.495 530.019
-407.059 583.198 539.105
-451.017 631.606 603.534
-420.551 634.893 582.747
-422.309 640.331 536.747
-498.368 614.443 538.657
-438.636 592.329 604.18
-466.692 597.43 607.543
-435.632 643.759 514.395
-424.649 613.227 461.941
-488.313 633.789 463.881
-436.332 640.458 504.144
-412.736 592.494 509.448
-572.826 593.274 595.362
-415.66 591.786 498.324
-512.083 592.966 460.372
-516.095 633.317 634.599
-417.154 638.004 570.388
-425.328 639.341 493.22
-477.045 632.225 466.776
-399.08 582.996 524.749
-488.464 623.9 436.276
-499.895 636.357 630.801
-398.542 591.589 507.932
-524.259 570.051 426.222
-487.17 617.8 627.049
-515.653 591.896 456.183
-441.361 642.073 490.237
-456.072 597.999 623.167
-510.247 614.899 630.443
-430.893 591.212 594.229
-412.506 591.132 512.037
-412.873 634.278 494.91
-576.289 626.443 662.524
-471.653 591.83 513.969
-515.217 632.267 635.76
-563.885 594.887 634.19
-441.479 629.744 463.548
-410.075 627.769 549.659
-610.773 603.237 623.888
-491.363 616.73 626.501
-454.741 586.545 479.296
-592.177 620.701 591.73
-444.952 573.096 551.699
-489.169 600.363 642.458
-611.053 610.25 655.648
-458.532 581.994 458.196
-449.237 644.619 499
-440.838 594.905 606.863
-437.975 629.29 615.134
-529.231 608.844 657.711
-462.65 608.593 625.68
-412.306 630.197 543.268
-474.962 634.545 523.113
-455.888 586.137 444.473
-442.221 642.518 564.645
-414.971 630.511 475.835
-453.439 616.382 623.773
-480.773 609.158 500.448
-429.418 574.179 481.292
-409.707 627.529 557.885
-627.027 630.222 623.083
-530.759 569.26 407.628
-470.646 618.373 620.764
-562.173 610.152 655.282
-400.528 590.181 543.793
-621.692 609.741 629.176
-566.919 601.165 649.403
-421.387 611.813 560.688
-485.009 632.488 507.52
-528.258 638.702 577.003
-476.424 607.056 499.375
-580.659 595.883 644.527
-494.377 595.355 619.708
-455.584 595.663 532.45
-450.408 596.744 528.614
-478.005 598.983 632.227
-614.329 610.648 639.928
-470.719 589.99 441.065
-438.171 575.83 578.288
-405.913 606.574 581.512
-472.016 603.931 504.843
-443.368 650.22 524.771
-616.048 606.5 634.761
-535.983 596.836 564.854
-472.042 594.665 606.431
-541.212 583.953 581.498
-481.125 602.375 540.475
-425.749 631.053 540.375
-482.309 579.728 421.204
-447.047 599.363 600.465
-451.291 631.308 609.979
-577.921 602.429 652.84
-582.052 591.265 611.694
-532.094 599.93 643.126
-459.306 583.883 603.624
-531.431 594.257 443.099
-416.18 584.311 562.474
-500.489 582.038 392.679
-457.537 637.401 608.457
-429.072 640.748 523.166
-635.273 626.658 643.524
-500.843 625.606 485.789
-545.149 618.512 568.718
-494.024 607.206 416.601
-469.4 593.775 480.858
-498.3 623.595 621.169
-490.826 568.105 399.207
-483.147 639.569 523.607
-495.69 580.497 406.355
-519.266 582.57 609.74
-434.493 600.097 580.974
-610.241 610.788 648.814
-465.147 643.94 504.961
-488.408 573.337 427.445
-501.106 616.703 537.886
-574.929 594.818 578.393
-523.598 634.915 577.412
-507.622 606.822 648.276
-503.649 585.676 598.034
-425.936 586.83 461.546
-492.147 645.205 559.36
-436.294 642.146 572.321
-419.702 614.483 474.766
-393.623 603.748 501.212
-462.72 602.604 607.221
-394.805 593.016 537.599
-484.983 611.292 542.951
-488.307 632.326 522.015
-426.477 583.872 583.868
-534.272 584.232 434.573
-422.447 620.357 560.268
-480.914 641.077 489.14
-493.046 570.805 387.371
-423.473 588.678 495.924
-484.602 594.035 543.243
-474.108 632.769 613.15
-403.29 626.25 536.519
-490.259 625.551 484.168
-482.625 608.073 480.011
-454.806 625.266 457.352
-509.623 585.307 591.748
-448.014 579.944 457.058
-438.18 576.428 577.661
-400.043 619.476 487.706
-456.378 606.179 437.366
-630.626 633.367 626.225
-579.163 618.385 586.388
-563.677 591.026 574.972
-424.242 645.45 573.603
-587.265 604.774 591.71
-614.445 609.66 635.097
-442.182 633.064 467.889
-472.915 639.001 542.511
-470.262 597.18 438.63
-427.896 628.337 573.676
-462.707 649.734 562.006
-427.796 591.279 595.284
-603.032 603.386 642.781
-426.114 633.21 567.513
-479.897 595.655 635.46
-433.345 601.324 445.55
-436.249 648.351 521.541
-488.437 623.435 516.191
-416.024 604.749 587.641
-562.397 590.112 588.061
-473.479 582.312 585.874
-453.944 648.415 536.282
-435.337 584.054 593.604
-496.579 627.869 465.221
-550.26 590.221 573.852
-492.141 631.903 472.38
-412.942 597.247 508.1
-428.181 640.515 498.592
-448.561 588.521 580.782
-476.086 636.363 466.51
-427.949 598.584 601.791
-518.965 641.643 574.895
-440.356 609.5 452.265
-477.798 629.115 468.523
-500.686 598.076 623.929
-446.535 635.98 469.023
-419.262 575.37 530.122
-442.093 601.766 610.315
-461.42 580.859 547.187
-431.033 595.492 562.131
-453.046 595.882 602.827
-485.847 636.367 509.841
-441.3 573.905 566.353
-488.679 585.32 565.914
-577.955 622.155 587.717
-459.518 644.634 500.003
-557.4 615.881 574.144
-477.258 615.926 624.473
-594.169 601.978 613.145
-488.034 608.937 428.092
-415.268 628.89 474.461
-427.722 647.209 541.648
-445.995 583.914 486.747
-466.613 637.013 482.549
-504.008 581.357 575.668
-523.622 561.912 397.489
-491.323 601.764 546.502
-523.798 643.711 590.691
-433.668 635.483 472.078
-442.847 641.749 581.083
-428.033 593.496 448.699
-508.29 636.961 626.474
-473.837 589.517 600.953
-434.195 597.69 569.899
-487.276 587.991 579.64
-512.912 638.091 554.041
-468.727 579.527 571.268
-570.322 605.51 645.195
-464.598 651.422 560.839
-576.017 606.563 574.311
-453.349 587.714 604.426
-437.372 592.781 558.429
-512.434 596.559 624.678
-470.979 631.704 469.797
-530.979 630.691 563.403
-397.282 595.801 550.039
-465.603 590.667 548.758
-418.717 571.228 504.295
-532.472 566.808 392.301
-439.775 646.877 516.862
-550.743 614.579 564.396
-426.277 637.591 595.101
-590.701 599.526 593.762
-543.88 589.73 617.077
-452.394 590.358 504.984
-452.62 622.77 456.264
-481.084 600.614 624.19
-618.699 620.151 630.535
-471.703 600.149 510.141
-451.057 644.968 553.549
-436.834 630.656 462.455
-439.149 586.726 533.333
-507.933 587.631 596.467
-398.192 592.02 516.708
-425.018 644.257 568.66
-470.725 636.93 489.353
-592.896 595.437 625.038
-519.554 616.388 641.54
-443.913 645.274 554.271
-472.783 606.251 521.885
-489.192 587.958 465.072
-441.183 642.992 525.458
-399.677 616.646 483.236
-442.068 601.324 597.317
-572.607 596.14 590.757
-511.711 630.803 614.924
-498.418 586.996 465.808
-455.012 579.856 549.014
-627.843 623.946 634.909
-539.848 631.062 568.292
-491.804 582.67 589.678
-528.709 581.883 578.063
-402.867 594.867 556.318
-414.492 622.25 580.33
-600.998 624.804 596.304
-516.359 617.062 640.324
-592.724 596.002 609.845
-416.517 634.727 517.546
-404.974 624.473 497.708
-527.503 594.958 637.786
-512.846 623.631 638.092
-597.857 598.309 605.467
-626.165 629.039 618.952
-487.705 630.372 509.505
-443.493 649.553 538.327
-513.014 601.664 650.785
-579.133 603.309 644.841
-443.629 573.078 538.176
-450.451 598.695 445.394
-475.971 582.947 565.401
-536.542 605.511 564.162
-463.711 584.598 484.418
-494.424 564.094 388.619
-491.184 622.546 442.711
-523.29 586.442 618.052
-490.904 605.51 515.607
-456.607 611.921 442.422
-427.481 607.627 600.899
-481.798 643.512 532.166
-430.288 650.06 530.549
-439.605 652.217 534.385
-548.531 597.992 644.358
-561.105 592.284 570.797
-469.726 616.113 434.202
-493.35 611.369 627.098
-469.124 601.093 428.591
-470.799 590.583 467.177
-552.522 584.346 578.853
-409.743 615.943 524.395
-617.325 609.974 612.031
-434.038 577.566 573.999
-561.24 592.818 578.498
-504.005 581.451 577.704
-611.199 622.647 610.533
-503.209 646.024 552.523
-488.489 636.07 496.461
-499.067 566.278 412.744
-486.008 592.725 548.238
-434.937 638.075 576.234
-490.202 614.333 546.255
-458.125 598.317 516.96
-427.204 574.36 482.324
-465.652 587.316 588.073
-484.094 607.501 475.945
-418.127 593.178 544.671
-586.225 601.691 594.867
-440.065 635.204 610.976
-531 566.253 395.194
-457.975 627.725 628.997
-433.125 640.573 516.876
-585.985 598.49 643.54
-569.592 599.197 643.611
-533.763 568.043 393.685
-428.154 591.747 460.604
-425.524 598.174 455.729
-502.1 605.978 546.4
-472.153 592.597 507.729
-415.23 596.068 535.455
-493.95 633.861 505.171
-589.73 595.066 599.648
-526.622 566.998 399.597
-506.563 595.997 642.284
-488.48 605.485 497.177
-423.438 643.241 503.025
-511.113 637.385 639.041
-460.808 637.62 502.008
-451.426 630.816 462.857
-608.664 628.961 607.407
-501.239 645.365 557.392
-391.587 608.685 553.232
-474.576 585.242 558.001
-396.932 604.575 562.254
-396.969 589.041 522.951
-478.593 590.803 622.707
-481.923 582.392 595.014
-449.882 578.733 520.087
-463.016 632.845 614.591
-473.009 635.949 619.256
-418.54 637.792 513.524
-482.335 612.81 634.622
-473.26 607.783 621.722
-521.441 619.706 643.094
-456.735 645.133 585.129
-527.722 571.385 421.738
-520.884 583.268 575.268
-394.031 612.093 525.061
-422.238 627.431 465.403
-453.387 588.807 561.402
-576.06 621.427 589.936
-466.327 640.404 537.277
-406.584 626.867 521.556
-530.223 612.616 560.544
-417.539 592.058 581.112
-499.329 559.969 386.171
-409.366 622.208 507.728
-576.387 592.686 620.057
-615.898 628.602 619.786
-500.437 560.775 375.101
-579.644 594.159 636.468
-452.201 636.153 604.016
-421.596 581.744 540.04
-480.57 642.15 518.699
-407.013 615.632 501.982
-500.276 640.141 543.966
-424.03 578.174 536.119
-400.036 602.587 481.879
-444.276 591.84 545.685
-486.72 638.038 557.039
-425.98 619.763 603.131
-394.871 615.9 557.601
-560.135 618.043 573.615
-479.383 615.393 526.764
-559.164 597.096 640.96
-465.453 582.787 555.31
-414.468 628.266 544.272
-447.605 646.615 550.351
-427.73 646.563 578.887
-513.045 627.653 644.867
-467.466 631.875 465.514
-446.761 648.194 521.927
-412.1 608.136 481.141
-545.708 596.03 634.33
-522.067 624.257 644.586
-455.326 632.305 465.755
-451.471 577.26 496.738
-457.014 627.91 458.122
-432.446 617.528 577.877
-482.179 630.922 619.151
-518.644 604.654 557.636
-499.543 628.663 475.901
-448.528 618.631 448.492
-455.104 610.228 621.424
-461.755 653.778 554.599
-488.248 629.444 483.287
-484.386 612.022 433.363
-474.529 635.835 516.401
-618.993 616.381 623.103
-445.776 653.05 545.235
-519.553 581.369 607.278
-511.108 600.27 642.381
-493.982 607.419 517.498
-428.285 647.432 545.685
-481.224 593.891 470.182
-469.119 600.38 508.004
-493.728 625.806 483.316
-428.646 619.046 611.965
-496.441 594.388 468.535
-575.877 620.982 581.083
-416.96 637.808 475.812
-443.308 630.174 622.719
-517.083 603.073 653.731
-472.554 628.024 621.368
-409.244 598.143 497.945
-482.56 581.96 416.461
-580.271 596.946 598.161
-580.478 596.827 586.587
-461.795 623.545 626.453
-420.579 592.674 547.596
-591.511 598.618 605.597
-441.942 604.6 609.099
-428.398 610.319 569.05
-455.818 584.306 468.539
-492.139 569.744 394.294
-464.44 596.71 541.344
-481.148 585.84 554.91
-445.559 574.678 483.386
-453.655 582.009 516.324
-413.456 627.292 483.479
-428.047 625.291 459.491
-393.051 614.772 539.768
-494.881 578.699 385.556
-506.969 616.694 635.112
-459.596 632.985 468.243
-428.229 594.768 459.324
-481.586 605.492 436.881
-487.833 596.925 423.204
-491.38 615.844 641.858
-497.752 641.114 539.072
-495.489 645.171 566.653
-468.623 584.908 476.904
-407.295 605.972 466.682
-455.919 634.516 620.258
-502.264 617.506 644.863
-439.26 633.208 457.778
-423.471 617.873 473.906
-463.218 625.747 615.86
-507.156 584.944 575.819
-517.743 621.616 552.195
-439.506 649.862 582.253
-573.792 618.641 657.505
-401.518 611.702 573.159
-524.509 620.299 655.743
-508 638.41 550.771
-465.184 585.069 571.762
-400.853 585.207 520.884
-474.887 597.957 479.604
-420.743 606.04 466.375
-602.601 615.244 592.722
-465.461 591.71 623.677
-495.69 582.874 389.518
-553.99 585.87 587.871
-494.526 588.128 400.716
-504.652 631.454 533.144
-450.631 577.3 499.539
-474.677 597.483 527.633
-503.643 604.149 648.115
-451.528 599.821 615.459
-488.529 641.973 530.854
-432.031 644.914 541.282
-441.681 643.822 563.423
-508.094 642.077 558.423
-462.623 639.582 488.362
-449.079 635.895 598.03
-451.074 632.89 615.133
-487.114 586.219 582.248
-389.417 601.86 541.99
-434.432 640.109 578.36
-417.495 634.255 508.869
-461.017 617.346 617.502
-485.705 621.746 633.55
-485.401 601.252 500.375
-510.889 627.54 607.333
-422.841 625.216 547.213
-462.226 590.167 435.589
-457.851 583.853 464.172
-495.128 611.232 538.491
-466.682 579.399 464.854
-451.232 575.046 564.562
-422.018 589.942 513.571
-406.493 592.536 553.679
-505.592 618.256 647.892
-496.366 611.679 520.488
-491.986 588.663 400.237
-462.988 645.608 576.479
-619.954 633.604 623.665
-503.01 650.885 608.958
-488.933 581.313 467.461
-477.246 597.267 543.048
-494.997 581.955 463.434
-445.996 588.42 567.045
-594.414 605.085 606.576
-405.443 587.109 488.511
-477.434 635.78 516.15
-496.849 619.525 549.072
-414.846 577.334 494.485
-426.511 601.82 558.094
-441.755 591.096 538.354
-542.393 604.339 560.431
-625.634 614.37 631.999
-574.284 592.422 609.406
-447.542 612.396 607.001
-414.44 600.494 536.122
-396.782 600.318 551.215
-407.745 611.05 517.023
-458.58 596.835 522.255
-418.264 636.312 509.583
-424.961 575.511 557.611
-412.584 632.851 565.675
-489.491 630.931 518.841
-417.469 630.261 580.603
-407.675 623.509 567.45
-411.044 600.034 578.315
-422.916 642.694 520.139
-453.89 647.332 587.989
-482.314 613.184 525.665
-462.523 630.692 456.595
-519.682 584.224 571.363
-426.421 586.294 589.965
-482.845 598.62 473.475
-446.532 646.07 546.297
-454.576 595.104 529.611
-466.581 593.188 541.421
-531.075 640.882 590.219
-469.936 590.992 497.551
-511.947 627.679 621.735
-607.282 606.156 641.427
-464.687 642.474 575.651
-459.324 637.053 522.945
-577.358 593.208 622.565
-508.883 602.676 636.635
-578.587 607.1 583.739
-482.975 623.519 632.927
-406.555 591.444 560.809
-464.336 586.508 473.801
-411.785 575.561 507.48
-506.05 621.279 543.636
-490.622 614.593 490.109
-428.971 573.269 531.162
-486.026 581.911 428.37
-455.461 593.027 507.046
-425.826 628.44 471.146
-522.087 585.465 624.665
-439.16 589.91 446.109
-411.351 633.575 563.617
-483.55 595.79 611.178
-476.07 645.741 527.457
-529.435 585.118 572.05
-508.325 621.147 616.319
-613.163 616.121 642.23
-433.793 634.66 584.257
-452.747 574.834 472.697
-472.6 651.746 546.162
-451.935 593.586 523.073
-395.826 589.235 527.648
-545.209 620.685 568.438
-487.032 621.614 517.179
-467.574 640.18 539.297
-499.524 631.854 635.444
-504.205 626.691 636.564
-437.975 589.898 534.224
-507.718 623.151 643.058
-455.02 645.551 580.804
-606.858 622.616 599.39
-528.785 621.79 659.625
-456.137 606.58 436.309
-444.699 576.549 548.924
-482.521 624.974 630.104
-453.224 580.45 505.958
-516.78 596.246 560.649
-486.216 626.27 625.547
-503.992 606.553 415.698
-529.934 595.532 560.249
-400.13 616.674 568.865
-457.74 645.889 519.655
-405.115 625.752 501.235
-481.805 593.052 421.783
-429.882 615.532 452.758
-408.778 603.308 491.208
-497.82 591.528 403.454
-511.171 583.312 588.724
-427.624 586.321 525.277
-472.926 597.387 520.809
-435.677 586.257 468.483
-398.812 592.517 514.372
-430.157 615.402 448.124
-601.922 621.596 604.176
-423.139 587.715 510.708
-597.381 623.937 600.016
-570.172 593.117 594.544
-576.719 593.946 617.856
-541.994 594.322 634.177
-441.717 571.396 518.564
-496.909 638.719 629.821
-428.426 648.907 543.337
-430.054 643.751 502.739
-408.93 604.829 494.336
-508.754 590.69 617.051
-445.047 647.31 527.988
-494.031 574.137 438.104
-491.487 585.419 608.05
-425.631 576.424 542.372
-422.454 632.707 596.768
-501.89 622.798 553.487
-588.069 595.373 628.394
-476.732 585.319 465.145
-499.992 603.388 643.973
-495.656 593.634 631.664
-506.606 617.587 545.973
-471.618 641.556 551.11
-516.514 630.069 558.529
-481.463 598.439 504.954
-528.092 616.985 560.661
-420.324 641.095 576.459
-457.837 598.026 515.832
-437.443 592.294 445.15
-463.298 611.302 434.539
-464.325 643.645 584.172
-478.661 609.039 535.76
-512.688 628.421 550.316
-460.578 584.908 467.385
-573.049 620.444 577.824
-469.095 648.353 572.809
-499.435 646.029 570.904
-526.976 625.192 562.929
-501.144 619.749 521.223
-412.994 627.45 543.525
-521.455 577.126 439.17
-496.283 610.465 469.21
-573.523 596.777 583.631
-434.207 585.199 518.538
-527.822 626.15 650.983
-424.998 589.055 470.335
-407.19 630.621 500.364
-476.286 642.645 533.556
-536.357 599.501 643.304
-547.133 624.508 569.755
-498.608 627.053 486.88
-412.438 591.77 492.345
-608.228 608.247 626.122
-561.597 585.04 586.321
-551.059 602.218 566.471
-402.076 591.22 481.527
-476.741 639.03 509.148
-482.377 591.744 416.793
-429.822 596.388 560.294
-577.517 605.255 584.802
-494.763 627.647 448.855
-437.882 635.209 609.625
-451.537 632.981 463.872
-496.416 577.383 382.912
-438.095 645.325 588.131
-573.624 587.249 598.351
-506.097 628.508 611.381
-421.949 611.13 549.126
-461.157 584.309 498.513
-461.862 639.791 604.768
-510.06 606.029 551.415
-471.206 582.146 461.624
-444.581 647.609 545.605
-569.709 626.193 581.988
-583.796 619.098 580.313
-477.666 588.474 469.562
-477.315 609.377 520.069
-436.934 581.428 475.2
-432.809 577.271 582.508
-419.295 639.409 505.3
-455.527 579.349 495.328
-570.112 600.143 574.474
-481.488 632.562 472.083
-514.883 596.853 643.276
-468.894 638.057 486.373
-509.581 642.391 551.848
-590.02 595.076 631.225
-442.951 642.141 521.652
-403.751 582.333 493.924
-587.243 606.037 594.332
-417.943 572.51 517.681
-441.615 617.399 595.824
-470.14 641.911 543.386
-601.057 598.028 631.239
-469.782 585.134 458.296
-424.408 569.553 497.687
-480.561 642.533 495.762
-619.336 615.582 656.903
-478.684 647.831 552.236
-420.76 599.588 452.273
-457.428 580.646 490.784
-483.747 633.031 494.182
-475.923 586.891 546.093
-426.537 604.833 601.122
-497.299 628.052 549.255
-535.003 614.643 562.808
-486.316 587.083 423.341
-602.554 609.747 603.923
-409.651 629.063 532.754
-461.415 639.303 539.342
-393.141 597.875 509.988
-468.358 587.128 596.019
-427.176 630.205 475.909
-495.082 591.668 610.743
-517.961 605.369 643.795
-409.705 623.366 509.438
-511.898 609.05 555.521
-608.557 609.496 642.268
-422.634 617.846 457.331
-489.88 604.431 492.634
-550.538 623.29 571.509
-480.55 621.932 436.637
-592.531 622.756 590.842
-592.622 625.674 594.51
-517.879 563.713 413.879
-574.084 592.008 618.245
-452.646 637.11 505.295
-433.126 605.553 607.792
-461.858 592.919 502.637
-421.527 622.039 598.068
-448.893 644.501 592.358
-495.384 636.951 528.289
-456.747 631.42 610.046
-503.905 611.798 551.72
-493.395 616.919 641.433
-490.516 590.835 466.44
-444.271 584.188 451.55
-503.975 598.063 641.104
-441.184 587.205 570.023
-628.547 621.678 620.062
-467.478 590.785 432.564
-435.121 576.4 556.515
-409.831 618.653 515.935
-487.99 637.511 543.288
-492.72 609.491 519.06
-472.391 579.48 462.608
-476.272 594.374 471.488
-446.276 636.392 594.012
-478.708 633.162 486.543
-412.177 618.981 497.883
-575.773 617.826 579.944
-458.304 594.66 515.84
-531.867 561.966 395.796
-450.562 582.562 536.825
-451.196 593.602 612.21
-582.82 600.253 579.124
-566.574 613.593 576.086
-513.365 632.002 643.644
-469.164 625.281 622.009
-512.988 615.701 553.408
-524.641 596.372 637.934
-414.869 608.557 586.424
-513.714 608.843 456.263
-441.307 633.255 466.189
-504.464 586.037 624.984
-482.244 583.236 461.903
-420.376 597.689 474.377
-429.672 585.542 521.007
-467.275 588.464 619.792
-554.331 584.5 579.439
-504.435 637.36 625.924
-460.037 585.908 462.739
-452.188 638.367 599.363
-442.763 634.651 591.201
-414.58 592.644 465.276
-457.964 640.633 467.514
-423.816 638.474 472.657
-489.28 603.576 519.417
-491.211 606.015 523.453
-445.285 587.711 602.805
-478.394 610.259 506.74
-448.786 575.777 483.835
-496.116 585.555 394.191
-441.047 587.021 604.136
-487.74 638.88 517.585
-431.515 620.108 613.52
-536.668 580.833 579.222
-520.39 594.057 451.161
-404.648 624.794 536.575
-523.633 596.813 630.284
-514.752 629.979 553.986
-437.453 583.904 468.533
-485.174 585.611 411.636
-462.987 592.629 617.545
-493.824 576.83 391.018
-428.856 638.493 538.395
-442.463 647.739 549.553
-506.397 582.191 608.56
-490.219 635.8 516.813
-488.943 602.111 527.031
-570.526 618.642 574.296
-418.384 633.479 543.726
-455.667 579.961 498.998
-416.542 587.179 545.256
-490.57 636.397 488.434
-493.954 606.245 473.689
-457.881 580.783 597.515
-420.146 623.782 559.934
-478.609 635.451 494.936
-529.52 565.112 402.145
-479.107 619.085 627.563
-457.325 643.929 541.79
-541.322 609.033 566.685
-418.32 627.432 495.347
-426.607 581.398 578.337
-451.373 574.258 568.551
-556.83 584.524 579.026
-508.446 581.348 562.637
-478.301 604.876 425.238
-624.752 618.445 646.662
-419.453 608.287 594.131
-500.67 650.404 609.734
-445.737 577.424 519.568
-500.988 561.333 389.023
-580.701 590.427 612.602
-447.475 640.348 603.387
-403.12 586.154 534.303
-482.439 587.806 552.472
-503.027 645.771 562.111
-429.724 580.209 586.881
-419.154 635.28 533.408
-409.382 616.43 520.463
-441.859 617.924 457.601
-469.906 581.843 577.189
-407.69 621.922 546.455
-481.901 610.132 435.848
-480.171 585.683 608.731
-474.322 642.296 518.784
-596.949 604.502 607.886
-622.37 614.385 638.733
-482.356 590.935 421.229
-564.188 601.428 575.347
-404.747 614.485 475.245
-428.784 617.426 565.665
-507.815 587.137 593.052
-546.026 582.775 590.246
-430.347 577.596 565.747
-552.228 603.016 640.119
-417.815 635.533 544.237
-500.294 644.626 587.894
-472.261 591.457 488.702
-520.571 576.081 443.857
-565.325 605.888 654.703
-454.036 642.583 591.337
-448.234 634.838 469.666
-514.249 582.095 591.083
-432.035 596.953 446.481
-434.854 641.598 591.921
-493.768 603.215 548.914
-574.04 605.988 644.755
-492.583 608.63 521.368
-516.542 624.693 553.62
-603.704 606.815 621.133
-417.766 635.308 487.945
-478.384 635.151 509.354
-390.268 608.709 528.465
-467.696 583.389 545.704
-486.239 594.361 545.479
-610.257 612.214 646.443
-490.651 572.569 414.025
-414.172 607.239 584.746
-489.268 579.635 398.496
-419.73 584.993 575.834
-394.414 591.044 542.539
-410.191 580.027 494.955
-624.107 619.683 642.967
-510.094 626.558 609.87
-627.06 624.383 629.936
-475.345 639.776 546.16
-464.485 601.735 432.247
-431.83 643.977 497.606
-418.033 581.357 541.593
-502.966 602.851 408.585
-424.014 570.751 520.698
-502.993 570.974 386.092
-511.068 599.579 645.994
-517.122 603.138 455.218
-459.302 579.579 562.395
-467.17 636.269 601.346
-487.056 633.926 460.302
-494.363 620.807 632.454
-453.59 582.339 531.844
-448.117 644.092 486.13
-404.455 613.608 571.904
-427.001 586.472 490.139
-454.168 594.671 597.248
-485.776 635.121 536.26
-506.473 582.544 611.036
-457.157 593.119 611.567
-474.462 588.008 543.112
-597.726 595.403 631.128
-467.848 602.343 627.642
-493.51 584.755 576.69
-456.763 592.709 595.148
-394.821 601.321 524.3
-446.952 640.622 589.395
-435.831 638.609 586.684
-480.958 586.195 573.721
-459.193 645.394 586.771
-489.02 609.627 421.204
-499.695 568.408 405.734
-485.583 633.752 466.558
-431.354 583.763 500.622
-567.336 594.391 585.292
-436.759 596.31 603.459
-533.54 611.964 559.019
-492.445 583.504 570.219
-580.546 627.76 598.936
-498.818 621.421 482.446
-589.09 601.847 589.305
-512.517 586.004 567.826
-397.843 594.631 505.32
-466.777 650.728 538.232
-563.772 591.121 582.764
-576.908 620.529 662.882
-578.705 612.856 580.798
-495.022 632.226 520.496
-428.663 631.652 463.167
-532.218 589.264 562.63
-507.742 618.031 547.214
-431.273 649.639 561.368
-516.386 595.556 456.621
-467.131 604.574 431.991
-441.553 638.432 582.081
-515.217 620.2 555.125
-475.873 602.581 633.235
-422.864 585.019 464.835
-412.648 641.306 480.264
-490.74 574.111 435.477
-471.959 617.603 435.884
-502.778 589.971 612.405
-441.925 601.098 591.314
-594.715 624.121 594.884
-525.373 572.368 429.904
-443.337 639.711 482.155
-415.939 631.036 528.011
-425.67 620.613 468.39
-549.55 615.706 565.824
-420.138 633.517 492.049
-499.275 647.198 559.774
-485.806 574.149 427.399
-481.873 627.956 622.356
-547.768 595.843 631.947
-481.274 586.037 605.105
-485.194 588.937 611.346
-483.06 591.857 627.436
-481.663 586.466 615.724
-593.597 598.07 639.992
-460.564 651.088 569.634
-512.741 584.291 618.377
-433.223 629.627 611.613
-428.142 644.125 578.106
-393.849 606.477 499.831
-426.079 632.972 476.435
-499.488 593.245 396.782
-457.989 588.519 556.339
-460.72 639.855 596.73
-498.023 565.266 398.002
-549.935 620.515 568.966
-430.5 572.941 486.548
-507.793 590.087 462.494
-441.215 594.918 588.247
-479.366 614.847 626.925
-458.303 577.403 548.634
-465.79 590.296 514.076
-485.237 613.361 639.438
-503.091 625.897 535.619
-411.893 603.807 526.645
-497.811 629.744 514.953
-498.881 624.535 518.598
-460.889 627.028 459.978
-484.267 593.831 548.434
-569.084 627.048 586.429
-608.506 632.571 611.467
-582.391 611.916 660.994
-617.364 615.037 626.821
-419.923 598.056 552.954
-492.962 607.019 478.011
-396.282 619.53 506.899
-600.24 602.905 621.115
-488.95 581.982 591.786
-484.461 600.637 427.663
-484.651 636.389 505.005
-439.134 574.354 524.642
-508.778 637.12 632.323
-428.818 582.071 522.391
-457.352 595.463 509.972
-416.738 622.472 465.442
-486.347 613.833 480.082
-479.821 610.55 500.097
-478.934 610.423 506.408
-459.536 586.213 578.434
-431.553 586.82 486.612
-460.463 578.857 555.64
-428.79 635.931 566.404
-481.995 585.647 576.438
-481.699 579.062 583.921
-399.975 594.835 500.646
-495.822 618.903 426.284
-440.654 644.044 504.057
-440.988 581.697 591.658
-452.998 590.969 591.123
-530.079 571.765 376.964
-427.158 602.121 598.891
-592.728 601.901 618.678
-424.318 599.503 461.184
-552.617 583.801 581.131
-509.556 622.977 637.096
-491.468 576.181 464.783
-417.797 590.213 503.836
-448.165 601.75 596.346
-616.718 627.962 621.486
-539.101 599.858 645.805
-610.676 621.702 611.823
-558.602 604.461 566.982
-453.931 620.005 445.134
-499.374 569.136 388.04
-566.349 603.215 575.414
-416.751 571.477 518.015
-482.872 630.55 485.407
-437.896 642.347 488.162
-452.164 590.172 440.707
-477.447 595.462 540.659
-495.046 579.156 598.42
-436.382 590.704 544.162
-411.672 590.204 471.729
-420.964 599.844 587.149
-421.611 635.018 501.526
-460.413 643.223 514.419
-440.257 577.643 584.012
-451.64 590.347 551.63
-447.49 607.695 615.323
-523.989 612.704 660.937
-485.877 600.498 504.04
-434.728 640.58 504.192
-501.382 585.97 598.763
-441.001 577.878 572.143
-459.951 593.702 504.195
-449.941 643.429 584.226
-443.081 576.304 580.631
-420.711 610.457 464.389
-488.858 605.427 496.391
-395.534 614.663 551.707
-490.363 581.649 588.483
-583.307 601.802 594.657
-463.859 592.943 618.436
-433.351 577.426 469.357
-472.881 635.552 482.23
-458.584 609.455 436.014
-477.333 592.148 487.469
-489.968 571.123 424.133
-436.91 581.032 470.222
-459.649 647.608 553.315
-431.26 647.115 539.56
-507.401 599.604 553.158
-474.234 622.462 437.662
-415.697 573.122 495.001
-454.387 593.98 511.895
-436.655 629.793 455.068
-442.398 595.24 606.467
-463.443 597.573 537.618
-500.499 560.556 382.986
-515.548 595.067 624.662
-418.723 624.056 495.878
-565.289 597.153 632.596
-417.601 628.775 532.831
-394.074 609.134 531.199
-628.015 628.379 625.438
-484.426 588.711 622.048
-482.25 614.844 513.447
-432.845 577.348 575.06
-431.151 568.959 514.839
-489.802 592.55 410.773
-477.073 595.501 513.592
-458.569 612.885 448.949
-448.89 591.04 533.425
-614.618 612.427 607.444
-465.906 589.669 596.458
-393.867 608.015 542.453
-450.354 653.194 549.782
-530.774 628.473 652.142
-543.337 617.391 565.427
-621.046 629.872 628.511
-415.204 634.253 541.911
-505.453 623.414 624.856
-479.518 603.879 426.741
-409.151 629.507 536.633
-460.507 647.04 496.576
-549.848 619.43 567.952
-461.439 646.999 486.676
-467.402 634.549 622.89
-428.425 640.107 594.002
-498.675 581.897 464.762
-523.248 618.502 657.388
-578.281 592.891 606.164
-483.354 601.563 638.261
-434.615 585.165 532.124
-441.696 611.867 616.415
-558.493 589.391 575.429
-482.705 598.087 470.201
-462.155 599.768 525.231
-484.368 585.529 568.419
-470.346 592.15 623.248
-480.356 640.45 478.095
-486.141 629.479 490.798
-473.555 641.565 515.978
-399.673 617.553 559.275
-429.552 582.216 492.578
-412.786 610.115 463.92
-476.156 635.786 502.683
-532.307 580.195 424.385
-498.729 618.172 527.767
-605.968 607.701 644.926
-426.587 621.552 611.598
-423.141 645.396 528.815
-432.265 633.572 601.266
-462.759 601.631 609.522
-426.677 629.581 464.695
-424.116 637.227 497.306
-498.099 588.349 388.778
-504.859 597.833 549.879
-494.565 591.782 402.175
-480.089 632.647 616.646
-512.67 583.307 565.183
-410.901 626.611 530.046
-569.316 595.533 627.563
-492.497 616.952 640.971
-494.29 581.118 597.639
-487.414 617.813 517.067
-512.329 584.278 611.371
-514.548 571.612 443.321
-525.416 584.154 616.532
-474.706 643.268 506.519
-472.998 595.403 480.829
-396.67 592.991 533.548
-519.339 588.108 627.264
-547.333 597.67 568.789
-467.237 642.511 496.434
-492.236 567.583 387.964
-488.851 590.488 549.636
-420.099 640.923 576.673
-504.888 636.768 540.487
-420.075 634.027 491.867
-471.321 599.454 613.96
-520.702 590.483 565.018
-438.093 591.268 601.168
-484.905 601.577 542.94
-519.473 586.055 572.97
-427.943 591.82 527.131
-434.812 644.861 522.802
-520.789 617.222 556.213
-489.666 606.151 416.286
-479.179 618.675 433.572
-563.251 596.185 572.24
-429.321 602.884 557.405
-468.137 637.009 517.993
-583.482 625.081 587.587
-413.842 630.375 527.48
-409.894 605.4 530.927
-447.496 605.161 443.438
-428.505 629.603 603.966
-403.762 612.374 474.012
-445.312 610.525 616.694
-407.083 612.963 470.714
-475.331 606.314 502.146
-488.949 606.587 477.094
-510.803 618.742 546.731
-450.934 580.918 530.597
-500.369 621.335 535.468
-503.764 642.272 552.499
-605.979 598.083 611.743
-445.913 592.149 528.105
-433.343 584.712 497.595
-527.235 615.098 650.321
-398.914 600.613 552.995
-422.69 597.366 590.958
-474.101 604.501 526.865
-443.252 588.784 523.884
-503.028 614 552.232
-480.447 587.213 611.637
-524.066 565.743 394.675
-602.786 606.657 596.672
-420.546 634.781 467.191
-432.29 597.745 603.682
-448.493 587.425 456.681
-501.598 595.688 639.942
-593.888 616.548 586.101
-394.142 615.813 505.881
-395.026 605.749 551.866
-503.638 633.825 632.91
-455.192 593.96 540.516
-463.324 595.594 499.501
-545.278 593.614 569.618
-404.724 583.362 494.787
-545.429 592.794 633.449
-470.443 591.009 473.833
-489.737 616.335 493.951
-508.929 625.939 605.755
-462.229 641.783 594.358
-576.161 596.405 581.545
-499.138 598.427 549.298
-459.685 612.843 618.843
-531.359 587.614 569.626
-623 622.865 635.622
-416.831 640.027 525.221
-539.558 594.131 629.668
-523.214 570.125 421.77
-575.567 592.126 585.126
-501.661 601.607 402.03
-433.945 626.785 452.745
-469.027 638.957 589.989
-485.917 575.435 410.775
-486.985 589.079 412.036
-497.879 591.586 633.434
-521.781 570.774 432.736
-399.237 614.02 563.871
-513.587 602.477 459.307
-553.164 616.4 572.271
-519.434 613.677 645.867
-411.825 591.439 578.295
-522.007 616.463 652.112
-490.425 620.787 542.606
-554.189 596.429 639.299
-486.371 606.697 420.298
-478.247 632.414 523.142
-508.713 635.529 625.591
-491.037 609.117 533.315
-434.204 581.255 504.629
-496.944 572.667 404.852
-411.362 633.715 486.701
-486.425 632.408 534.282
-454.941 627.042 460.793
-461.033 642.981 580.476
-496.001 612.351 625.528
-468.508 587.04 563.585
-474.557 583.331 568.604
-602.144 602.578 605.857
-536.944 582.767 429.299
-431.926 608.141 456.705
-405.363 628.159 527.578
-474.88 581.555 595.538
-509.344 623.286 612.629
-503.765 582.692 591.382
-529.608 639.749 585.478
-442.704 646.228 550.903
-550.29 588.642 570.648
-434.114 638.216 483.491
-462.259 634.758 522.798
-432.241 604.642 604
-496.611 583.389 611.764
-418.052 633.029 539.307
-452.941 584.209 459.822
-410.371 586.258 562.566
-411.67 632.89 564.288
-577.306 596.348 593.356
-414.255 632.62 556.395
-478.855 588.97 466.033
-489.32 604.262 540.855
-404.007 589.702 551.839
-415.202 621.143 540.894
-563.627 618.571 574.546
-471.295 590.792 481.205
-621.864 613.664 625.682
-439.992 633.386 614.943
-488.458 644.054 545.438
-401.776 585.855 500.235
-524.277 597.795 448.194
-408.222 602.393 468.414
-443.328 649.154 568.694
-479.902 613.962 524.192
-399.415 585.076 518.681
-532.491 591.052 627.514
-505.878 637.942 546.228
-505.709 625.546 634.31
-508.827 582.245 457.695
-614.82 615.552 640.855
-540.68 627.802 563.594
-511.191 631.309 645.337
-423.511 588.338 522.839
-478.741 583.986 582.355
-512.276 573.68 440.848
-485.737 600.293 469.798
-493.322 577.932 448.631
-588.296 593.14 604.116
-504.504 597.704 636.97
-459.173 602.647 607.305
-476.263 629.701 617.435
-466.751 643.995 526.862
-510.861 580.965 598.487
-473.021 638.146 533.82
-453.539 592.473 612.182
-501.223 584.243 602.915
-490.52 619.285 480.171
-488.871 585.566 425.237
-479.34 638.864 607.866
-528.965 561.164 389.547
-454.972 630.423 608.747
-461.428 639.631 584.831
-474.1 593.472 473.876
-392.057 603.528 517.078
-515.919 631.858 549.525
-591.637 597.592 626.344
-521.989 594.435 629.907
-480.548 587.32 467.321
-566.146 590.2 581.081
-582.509 600.904 581.5
-396.079 605.289 496.512
-480.019 637.306 505.436
-413.71 629.112 560.667
-516.541 614.54 641.435
-506.483 624.541 543.082
-392.621 604.901 541.472
-455.138 582.42 593.827
-474.383 593.996 543.002
-533.086 588.913 630.341
-455.944 578.657 481.862
-502.626 630.291 639.814
-601.388 603.897 597.506
-432.962 640.663 591.878
-484.532 617.559 626.876
-404.458 627.94 490.727
-488.486 613.185 472.741
-459.372 588.742 493.612
-522.089 592.005 563.983
-403.233 601.944 469.131
-468.979 615.829 435.571
-487.496 574.415 431.971
-454.227 590.356 547.112
-422.783 644.365 534.67
-569.457 589.603 589.357
-511.318 629.853 617.269
-500.835 572.942 388.962
-512.356 625.03 547.944
-617.081 615.08 655.293
-503.248 622.775 531.712
-485.669 587.985 624.143
-456.474 591.118 500.456
-405.94 624.53 523.311
-485.777 585.039 427.234
-499.735 582.587 578.183
-501.629 581.011 580.504
-470.326 638.242 609.282
-489.818 590.845 470.812
-473.361 589.313 542.702
-496.9 569.243 429.951
-431.055 642.18 499.04
-462.48 580.224 553.685
-432.191 590.259 601.12
-461.476 639.019 606.304
-605.846 614.023 608.227
-437.769 583.083 452.721
-422.024 606.82 556.953
-536.926 569.263 401.157
-538.46 593.904 633.311
-447.52 640.833 601.147
-516.307 569.571 439.861
-434.329 637.95 466.899
-472.495 611.628 623.828
-530.086 573.475 413.951
-469.22 608.413 630.689
-466.032 580.321 558.889
-463.653 587.478 570.723
-472.138 631.084 615.133
-485.179 581.81 594.165
-528.066 623.983 661.589
-524.498 632.754 644.096
-525.97 618.888 651.87
-469.938 585.473 560.155
-467.495 589.222 537.419
-472.687 588.315 619.444
-531.472 593.734 630.498
-502.112 592.195 467.13
-561.001 622.49 573.743
-502.15 620.871 526.078
-404.837 602.399 575.855
-438.274 574.654 523.587
-419.673 631.411 593.941
-501.611 614.973 627.64
-442.474 642.06 575.729
-407.855 619.754 501.225
-492.225 611.014 483.593
-429.348 637.033 529.827
-437.599 627.708 447.007
-515.585 624.635 612.204
-487.278 581.82 584.09
-427.817 634.897 596.157
-497.117 622.264 551.368
-419.263 638.463 496.021
-501.153 638.483 538.536
-449.666 632.563 455.823
-620.001 614.228 640.838
-488.725 645.504 556.951
-435.25 650.894 558.053
-477.722 631.385 612.668
-469.233 643.221 577.774
-440.762 588.472 548.636
-545.749 595.295 639.483
-563.798 613.476 569.151
-472.608 646.559 527.653
-491.623 611.853 486.128
-501.608 636.307 549.424
-441.807 611.982 446.705
-496.987 613.666 530.521
-492.344 604.545 472.586
-498.395 599.215 626.63
-498.946 585.485 386.175
-396.337 599.254 496.917
-439.262 574.506 566.44
-449.926 576.602 559.042
-483.194 610.44 641.383
-456.29 645.922 559.668
-543.672 594.846 621.596
-454.389 632.046 465.357
-470.34 646.851 534.147
-522.521 617.092 558.784
-444.903 646.805 529.244
-564.288 593.284 630.496
-423.193 634.461 468.957
-512.71 585.762 617.793
-494.07 590.421 402.385
-429.175 611.897 448.815
-488.225 641.629 572.705
-493.269 584.116 554.48
-494.862 629.033 542.55
-414.03 580.612 533.937
-431.05 641.421 510.316
-457.413 585.029 542.666
-447.605 643.808 583.281
-572.92 627.299 587.631
-439.133 574.18 569.281
-500.689 629.332 466.847
-534.798 617.198 563.041
-611.038 602.452 623.072
-405.468 580.178 529.854
-466.694 586.394 614.996
-456.665 591.226 493.507
-568.752 599.803 638.658
-416.272 619.804 588.934
-418.939 617.844 538.772
-408.642 611.018 467.073
-448.583 646.582 483.701
-545.726 596.808 646.35
-493.122 618.019 483.163
-426.403 619.843 604.356
-408.816 588.569 479.077
-448.57 576.173 545.335
-533.025 630.018 567.577
-493.896 645.166 555.762
-439.626 576.065 564.623
-490.984 590.773 465.82
-438.706 604.98 608.871
-572.746 607.338 573.679
-435.319 590.991 455.503
-442.578 652.727 559.458
-477.824 601.067 538.657
-422.36 643.369 575.932
-571.524 592.772 626.701
-481.376 646.993 547.284
-402.938 583.929 515.553
-447.792 574.547 559.449
-558.504 610.226 569.281
-467.169 582.125 596.971
-503.688 559.679 391.426
-488.921 616.137 539.386
-460.597 609.681 439.771
-449.889 578.372 517.419
-490.524 648.628 565.771
-510.886 594.429 461.225
-488.061 617.195 501.505
-515.28 601.2 634.783
-529.286 585.744 610.687
-397.442 593.626 541.987
-539.746 582.527 568.667
-598.781 603.346 632.407
-446.495 582.315 497.978
-449.661 611.32 621.8
-420.091 605.489 469.962
-468.255 622.78 632.906
-426.095 642.065 500.137
-480.774 644.561 537.405
-586.02 619.272 590.578
-479.409 599.64 509.201
-465.148 636.843 505.051
-458.94 635.185 475.406
-467.78 582.68 552.421
-445.079 640.456 499.04
-504.82 616.803 651.947
-444.218 579.308 587.115
-436.279 642.508 590.663
-491.194 583.411 461.205
-413.05 572.901 526.593
-474.071 586.851 547.262
-467.022 587.519 483.473
-468.491 635.27 600.333
-407.291 629.728 507.305
-482.343 603.555 523.094
-412.718 619.25 526.259
-442.119 633.168 621.323
-497.624 637.912 632.957
-580.657 590.062 601.73
-558.098 592.104 568.208
-432.151 639.593 498.724
-444.968 647.24 544.832
-439.525 571.041 478.036
-509.354 582.837 607.495
-526.952 570.14 423.411
-455.488 650.842 575.361
-419.658 634.671 586.682
-474.893 598.099 437.062
-499.57 592.268 401.636
-499.302 603.781 635.612
-417.83 640.399 514.437
-455.157 646.86 576.143
-464.411 600.507 515.687
-531.659 577.691 431.174
-485.535 595.229 634.225
-551.67 611.404 567.238
-409.49 604.355 580.113
-558.642 615.479 572.485
-481.25 595.285 544.966
-622.831 619.357 638.859
-486.483 617.308 638.694
-462.279 644.975 526.213
-530.77 561.408 381.012
-503.16 604.022 634.443
-436.032 645.487 485.074
-403.503 590.942 542.738
-472.918 586.388 465.151
-434.684 634.538 462.214
-442.019 575.341 517.448
```
