## Supplementary Dataset 5 for "A 3D molecular atlas of the chick embryonic heart": MYL3_211013_C1_recon_i_mapped_2_t70_pts.vtk (part 2 of 2)

```
-457.504 632.252 459.431
-469.541 625.901 618.987
-514.103 584.034 623.131
-483.972 586.138 426.473
-466.31 579.976 576.49
-489.891 580.029 459.664
-560.095 601.66 650.92
-436.081 590.814 565.516
-419.473 591.808 585.261
-506.263 596.216 640.398
-471.636 586.967 555.19
-476.086 639.406 507.319
-506.446 622.255 624.127
-504.442 611.672 552.475
-493.084 624.542 445.194
-468.319 581.032 576.684
-524.36 592.893 630.972
-431.229 579.891 467.327
-442.016 598.542 450.986
-436.291 576.808 573.378
-481.52 615.312 528.86
-496.914 613.313 526.998
-450.908 646.39 498.589
-519.92 593.6 563.924
-479.077 610.908 427.023
-494.648 566.671 404.725
-440.392 586.677 449.657
-503.176 617.62 622.387
-496.572 617.81 493.124
-458.565 646.639 583.224
-483.432 586.758 568.197
-567.993 632.703 593.605
-617.464 627.123 613.838
-438.341 614.729 615.204
-455.892 640.105 590.458
-529.623 570.406 383.299
-488.208 644.699 571.581
-513.469 617.208 654.053
-441.667 587.584 512.495
-530.628 580.454 579.317
-432.247 650.334 561.298
-493.174 624.643 477.623
-416.715 586.907 559.881
-533.73 614.616 658.999
-517.563 614.951 553.353
-452.92 645.62 482.348
-419.296 616.875 598.323
-489.669 585.939 579.164
-431.971 589.038 524.476
-495.618 605.73 425.734
-411.728 600.873 535.744
-466.694 585.424 577.309
-503.501 614.975 464.89
-513.965 595.931 629.94
-450.099 594.059 609.632
-461.449 647.122 576.067
-424.674 586.676 547.227
-609.304 605.308 638.778
-413.205 609.732 540.547
-501.335 603.798 632.611
-447.281 642.477 520.751
-607.453 609.95 598.479
-445.798 582.028 452.528
-440.166 582.704 592.573
-503.92 583.886 602.43
-422.536 580.802 546.416
-472.146 596.374 435.663
-475.624 582.678 607.566
-507.325 605.329 553.5
-430.558 591.955 459.506
-405.664 627.035 505.424
-513.925 631.254 639.673
-489.544 586.516 470.408
-416.322 612.006 474.023
-473.615 582.759 567.031
-451.414 632.787 608.919
-412.721 601.3 534.796
-475.725 580.503 466.792
-462.719 646.309 570.348
-467.61 597.623 507.144
-493.827 601.16 416.839
-486.254 602.268 487.29
-465.566 596.833 442.362
-454.627 608.234 622.329
-443.591 639.11 512.771
-533.681 615.002 661.145
-514.993 606.973 653.252
-519.355 603.208 451.342
-443.524 653.344 556.801
-418.855 621.909 485.537
-397.914 615.076 495.483
-487.047 588.173 555.666
-448.551 647.133 581.303
-432.665 630.994 580.604
-442.068 632.23 599.306
-591.311 611.53 661.697
-479.858 594.075 547.246
-487.395 596.883 414.31
-515.562 577.899 449.499
-465.416 641.478 587.14
-464.383 601.051 615.133
-480.454 642.469 526.158
-498.375 643.289 553.672
-424.264 639.874 514.162
-600.636 611.199 608.735
-515.266 581.41 570.892
-521.437 580.621 591.289
-463.585 633.587 452.891
-440.663 598.522 590.616
-550.763 624.52 571.223
-459.408 599.809 623.356
-453.363 581.725 514.06
-492.984 625.888 623.002
-448.788 612.449 618.298
-528.314 614.238 664.215
-599.55 603.654 623.664
-517.411 592.121 565.872
-459.658 601.434 624.732
-496.902 630.904 486.547
-491.75 639.333 533.639
-487.142 611.624 503.54
-455.676 594.093 601.562
-416.272 608.328 470.5
-467.889 579.951 575.491
-546.582 599.631 647.781
-410.506 631.475 507.336
-601.762 596.556 615.498
-509.249 617.396 650.578
-501.399 626.326 641.215
-425.961 639.416 503.402
-558.182 583.714 581.506
-514.684 621.676 619.172
-429.657 572.157 527.178
-477.824 645.069 538.542
-516.017 623.642 614.159
-465.33 614.179 628.359
-596.08 606.393 660.012
-442.956 609.383 601.663
-465.293 619.994 629.788
-623.329 635.139 622.65
-469.556 587.953 542.368
-510.282 607.673 554.325
-570.982 590.796 617.665
-518.156 566.324 424.448
-461.811 652.377 539.144
-444.465 574.293 500.299
-563.265 597.95 635.501
-465.274 591.563 484.895
-466.733 608.322 616.212
-526.622 637.109 582.571
-513.511 583.875 577.47
-581.932 613.081 577.625
-470.779 641.149 564.276
-500.293 644.567 557.698
-491.345 639.227 533.736
-477.687 588.469 615.895
-476.621 638.383 534.191
-420.133 600.261 555.886
-433.289 632.681 607.615
-561.97 587.251 598.39
-588.025 594.783 608.068
-488.471 592.585 632.764
-458.781 631.89 454.482
-487.356 590.476 610.068
-618.993 634.385 622.917
-424.5 605.922 597.368
-482.319 636.343 607.705
-445.189 638.874 496.349
-565.475 621.73 576.972
-489.997 621.517 546.479
-477.885 606.183 533.661
-422.599 636.877 484.779
-490.418 625.617 504.864
-465.349 580.303 562.964
-500.303 587.329 598.017
-591.711 599.928 591.496
-476.974 633.187 481.09
-453.154 645.835 552.478
-537.419 596.982 633.032
-418.26 631.876 591.394
-435.743 645.082 532.979
-467.565 601.028 514.853
-482.994 586.397 602.063
-430.691 649.427 533.973
-391.328 604.25 537.79
-500.923 626.113 459.141
-479.95 583.149 560.967
-531.924 586.739 621.146
-614.807 612.809 632.468
-501.861 623.356 500.764
-570.498 613.2 575.012
-537.957 599.66 646.704
-485.84 616.209 541.364
-581.632 597.167 584.539
-480.824 605.879 542.714
-607.223 608.354 652.316
-471.098 591.305 602.858
-424.321 644.216 564.544
-488.447 616.079 427.733
-512.188 583.845 607.019
-405.115 620.231 479.612
-443.658 640.106 590.511
-469.213 589.254 434.297
-428.907 633.449 603.714
-573.889 590.682 606.644
-459.87 636.061 482.094
-509.465 584.73 564.609
-490.172 606.3 645.586
-468.357 586.997 479.88
-485.279 585.169 605.093
-474.369 603.101 489.83
-507.383 622.6 635.706
-432.966 590.103 460.731
-612.25 606.067 634.146
-490.466 645.663 547.199
-480.248 616.632 530.89
-612.298 620.441 612.672
-552.621 586.104 597.627
-442.852 589.757 560.192
-460.801 587.121 475.37
-586.162 608.217 661.364
-494.018 566.283 420.681
-522.763 582.673 584.457
-532.055 585.855 602.54
-569.076 622.218 579.768
-592.029 618.751 661.933
-573.93 602.143 640.558
-456.746 642.499 537.5
-448.533 588.183 505.747
-400.529 623.444 505.799
-595.92 607.475 602.263
-422.528 642.396 511.195
-517.97 586.321 572.406
-491.659 617.717 625.24
-408.524 617.263 471.581
-532.535 614.339 560.48
-421.257 594.849 588.58
-479.162 637.064 476.633
-436.926 651.643 560.411
-517.964 584.339 452.237
-521.411 570.651 435.267
-422.661 631.504 538.027
-440.659 598.869 607.098
-488.683 614.227 427.722
-492.529 635.805 483.121
-508.641 576.699 452.6
-402.214 601.342 574.503
-491.937 605.406 481.989
-534.456 623.852 562.713
-468.221 585.629 565.495
-434.129 624.141 593.538
-437.153 608.806 453.412
-432.842 585.457 525.243
-445.888 589.859 442.227
-418.834 575.19 531.642
-519.781 633.451 643.789
-475.513 630.566 465.944
-416.529 596.117 484.776
-566.309 588.348 578.296
-410.858 596.137 465.771
-617.448 616.858 654.625
-427.641 637.51 594.043
-499.595 577.141 398.58
-407.45 629.261 489.443
-494.041 643.231 559.93
-615.043 615.93 607.016
-493.042 565.767 393.95
-448.257 586.793 492.705
-473.521 632.112 609.16
-505.911 623.251 459.539
-444.709 641.563 598.899
-454.585 587.132 485.003
-492.322 586.637 562.55
-506.663 582.825 593.04
-500.693 604.324 411.475
-481.26 584.6 598.345
-469.326 582.948 561.657
-498.967 584.857 602.239
-541.529 592.634 565.886
-590.818 592.597 611.847
-458.628 633.444 459.971
-470.977 643.415 484.341
-530.455 562.802 389.612
-447.357 647.93 585.518
-429.567 587.833 544.963
-451.081 603.856 444.378
-496.965 615.923 489.062
-420.84 632.524 510.437
-431.7 601.194 453.741
-500.572 582.126 391.672
-465.375 640.758 600.124
-492.703 629.418 502.766
-491.493 587.12 610.801
-489.254 583.475 580.926
-419.62 624.926 549.56
-513.584 602.364 639.852
-463.817 640.198 469.45
-422.857 583.141 467.948
-494.706 612.303 476.566
-558.379 598.237 572.945
-439.322 615.171 595.236
-515.424 628.533 557.5
-461.868 580.064 578.531
-428.861 636.742 543.658
-565.764 631.915 590.451
-526.793 561.532 390.729
-485.138 627.393 535.05
-608.159 604.973 606.327
-497.062 630.443 471.89
-487.866 617.407 514.91
-501.586 614.82 635.189
-492.846 635.167 503.006
-464.026 597.543 602.555
-418.756 592.43 455.149
-432.522 626.575 463.54
-507.641 637.29 546.783
-463.347 584.136 601.299
-421.974 640.676 476.966
-466.857 580.896 570.532
-493.497 638.753 548.528
-454.85 586.759 518.013
-580.62 591.381 591.606
-431.686 643.919 504.389
-479.02 598.976 509.287
-575.622 590.242 608.069
-494.342 568.045 383.122
-476.488 582.387 573.509
-431.265 581.833 587.97
-471.58 613.277 431.715
-499.199 588.553 388.419
-453.391 649.007 543.119
-446.131 634.067 459.043
-522.745 621.195 649.873
-533.136 590.542 565.585
-520.425 624.422 555.566
-429.573 591.592 550.978
-480.416 611.917 428.568
-459.245 632.523 606.756
-420.282 623.889 544.601
-549.712 584.209 575.711
-465.784 588.094 437.323
-468.75 587.3 593.305
-443.194 573.973 498.583
-546.597 597.721 562.061
-477.675 584.892 564.092
-418.368 612.715 598.191
-562.942 585.502 590.634
-582.08 615.018 587.59
-437.219 581.802 472.477
-414.589 626.357 497.458
-410.761 628.218 567.658
-494.468 627.621 457.6
-440.161 592.177 453.86
-576.606 601.14 640.632
-481.16 579.136 575.724
-473.184 648.953 539.311
-487.311 601.655 513.558
-472.499 601.496 497.468
-431.611 629.219 457.76
-436.739 640.06 479.517
-441.483 597.314 447.736
-437.351 647.074 544.612
-460.263 597.572 443.991
-424.02 591.438 591.974
-511.11 630.561 550.981
-431.296 612.547 607.101
-497.178 565.533 410.145
-430.807 602.779 603.718
-499.894 610.888 551.328
-416.672 620.699 588.833
-507.662 588.491 573.184
-403 616.427 550.986
-541.81 592.581 617.47
-550.543 585.693 590.702
-482.429 593.354 472.537
-430.122 636.317 540.696
-480.717 631.83 615.095
-497.997 561.892 398.321
-509.15 637.177 625.115
-462.521 592.607 439.946
-551.073 592.735 567.221
-441.824 589.294 563.249
-452.722 652.534 552.457
-557.156 603.986 570.823
-596.426 608.563 601.192
-460.04 642.509 591.23
-397.762 596.348 510.288
-576.545 591.451 600.845
-402.463 618.48 483.363
-466.63 636.541 509.062
-420.152 642.489 558.42
-538.528 584.015 581.9
-471.099 636.082 517.171
-441.182 647.493 505.609
-559.078 584.193 594.71
-454.911 622.37 614.092
-469.988 598.107 627.539
-430.116 636.682 598.941
-448.008 615.821 443.242
-460.609 579.485 468.065
-501.526 647.774 568.178
-414.848 600.795 473.942
-411.722 595.721 493.517
-476.256 599.347 474.96
-564.043 610.872 656.307
-463.815 595.278 500.993
-423.237 576.828 559.676
-512.115 635.216 634.278
-437.054 591.903 564.665
-510.964 582.69 568.073
-476.25 584.631 580.425
-396.929 604.614 491.252
-449.297 609.289 446.079
-394.913 598.91 527.829
-496.582 564.215 399.668
-456.038 585.071 471.326
-527.737 583.289 599.069
-460.152 637.112 614.44
-607.442 623.111 610.103
-451.007 636.256 614.85
-506.852 618.105 552.854
-450.975 615.997 623.135
-499.935 584.358 612.959
-452.927 574.546 480.923
-456.885 586.681 518.231
-539.81 601.774 565.172
-559.484 596.481 572.601
-475.314 602.219 535.451
-425.187 591.099 470.604
-600.276 612.626 589.255
-511.282 594.312 639.808
-524.487 575.056 433.515
-501.807 618.264 474.181
-438.477 649.766 582.923
-427.346 605.459 565.249
-464.209 580.031 561.233
-511.435 628.159 556.925
-426.929 638.493 588.811
-473.483 634.085 624.605
-447.203 635.84 597.916
-485.639 604.656 625.201
-494.029 614.856 488.155
-467.81 639.812 602.131
-483.259 638.145 538.455
-441.467 574.562 579.823
-523.646 580.446 575.049
-490.848 623.919 441.282
-591.46 592.92 624.918
-464.786 579.742 586.528
-499.548 635.514 626.729
-495.763 584.084 466.139
-415.53 618.823 540.152
-478.916 642.424 532.338
-482.74 587.67 428.705
-490.714 640.408 555.499
-396.777 586.4 529.758
-429.269 648.894 572.305
-393.774 603.686 521.859
-490.41 581.93 602.816
-499.662 603.401 632.996
-453.2 583.835 476.252
-513.445 622.176 631.212
-453.264 589.697 607.974
-438.781 575.078 473.596
-405.949 594.543 571.121
-441.747 571.285 499.351
-417.672 605.396 590.953
-541.336 591.122 623.484
-505.655 616.247 653.144
-426.21 637.706 476.296
-417.962 616.14 588.504
-493.916 566.397 405.236
-502.102 616.369 631.518
-500.617 610.812 419.747
-452.838 609.302 610.212
-431.983 605.467 574.52
-401.642 590.101 492.432
-405.536 616.039 499.94
-430.427 584.445 514.21
-413.246 625.199 495.035
-413.06 603.383 485.186
-567.302 615.659 574.563
-417.732 631.109 586.219
-458.264 644.512 586.366
-491.168 620.099 636.125
-417.218 585.52 502.508
-491.332 623.422 503.994
-510.895 615.169 553.166
-476.427 629.314 624.985
-422.923 617.114 554.266
-578.376 619.083 584.229
-458.251 584.516 535.454
-425.49 627.042 605.735
-490.788 632.761 459.294
-473.828 590.121 507.741
-425.898 593.929 550.745
-442.95 633.928 601.771
-482.406 599.232 510.802
-520.406 584.718 582.262
-579.306 596.494 598.377
-513.645 633.9 628.067
-433.264 635.398 578.303
-454.899 593.613 535.355
-448.116 589.753 605.246
-396.559 612.246 485.978
-410.268 598.219 498.865
-502.535 617.364 651.499
-429.663 647.2 565.155
-402.871 625.43 521.723
-565.346 590.856 606.318
-428.852 636.984 569.795
-438.655 622.974 618.388
-475.651 601.072 533.174
-442.716 645.425 530.75
-474.483 595.61 607.138
-571.812 608.332 573.101
-536.445 588.705 563.182
-411.078 614.212 465.127
-417.375 600.882 544.069
-460.78 596.763 623.6
-400.432 606.596 566.339
-525.416 566.622 384.117
-413.832 613.04 478.465
-450.889 632.602 604.353
-510.913 626.538 545.252
-584.011 597.646 638.349
-515.95 600.568 644.551
-409.245 633.795 502.218
-481.584 594.846 467.208
-497.639 627.598 512.416
-546.919 582.446 584.288
-413.525 584.508 566.134
-490.72 576.012 439.576
-441.469 579.03 588.893
-481.026 630.968 469.628
-617.243 620.114 640.998
-445.381 639.575 469.783
-459.402 612.491 444.28
-442.24 626.353 602.235
-423.45 629.096 563.145
-585.43 598.244 590
-517.052 582.708 597.912
-448.583 616.984 605.607
-446.771 575.915 475.226
-524.23 593.127 560.909
-450.793 622.376 609.296
-425.335 628.943 464.124
-412.254 617.201 527.601
-611.309 621.29 605.938
-431.11 636.495 571.744
-500.387 570.323 440.359
-443.624 577.948 463.869
-467.205 591.168 477.837
-529.849 614.503 662.893
-407.831 606.648 522.627
-440.674 638.024 471.813
-502.683 639.486 619.811
-455.272 594.782 541.463
-614.843 617.512 607.967
-551.524 586.02 588.869
-494.777 586.11 395.038
-602.961 600.558 639.869
-467.405 602.446 631.908
-513.058 591.965 622.536
-476.862 632.887 512.955
-419.455 632.758 469.212
-419.835 637.748 584.303
-455.61 591.818 609.19
-459.104 646.152 576.117
-513.658 588.671 455.047
-533.736 610.374 561.464
-502.95 610.84 631.26
-420.553 641.285 570.633
-614.762 609.006 644.863
-417.882 601.118 470.025
-567.348 595.234 626.129
-463.425 609.983 437.555
-522.927 580.094 447.756
-477.206 599.789 618.677
-472.416 637.157 609.403
-420.11 618.599 545.986
-442.32 588.232 553.66
-448.499 590.179 545.993
-427.514 568.542 489.095
-494.259 601.151 628.246
-538.158 585.918 571.796
-557.935 588.594 574.16
-534.115 585.551 611.244
-396.105 607.579 563.886
-461.11 620.799 627.563
-565.733 611.48 574.031
-444.414 620.25 603.381
-620.232 609.233 630.178
-481.232 584.319 426.897
-499.065 615.519 474.195
-459.337 640.488 590.425
-447.336 647.386 513.632
-508.707 635.227 638.609
-600.724 607.607 662.877
-462.529 620.771 618.434
-436.953 650.716 545.603
-523.482 608.227 559.13
-614.237 615.086 643.343
-462.687 585.1 504.352
-571.47 592.291 635.802
-445.826 584.713 596.789
-518.177 580.909 578.374
-429.009 570.422 512.521
-453.754 634.87 616.575
-492.53 577.954 434.969
-471.316 642.009 500.249
-426.931 613.906 462.033
-447.182 636.209 465.773
-484.712 574.599 432.282
-421.366 600.566 450.326
-505.525 608.201 552.637
-399.74 601.342 487.002
-439.444 616.504 592.34
-438.846 626.508 595.606
-437.194 636.547 463.826
-404.775 587.987 491.587
-593.972 606.47 662.463
-467.324 599.224 513.211
-416.151 575.887 490.127
-514.305 642.301 580.428
-443.361 622.641 605.882
-499.134 614.507 497.129
-527.47 562.026 379.057
-515.985 615.678 643.156
-450.008 644.493 490.894
-530.014 601.659 632.913
-438.284 614.701 447.754
-404.557 596.683 559.785
-585.872 617.391 589.984
-419.533 620.512 590.638
-487.295 603.313 416.316
-492.607 611.069 426.937
-501.768 638.959 543.445
-561.769 586.762 598.342
-421.921 643.984 537.231
-490.425 604.376 546.489
-467.778 597.326 489.887
-501.763 623.827 504.844
-621.553 634.252 620.321
-587.014 592.331 617.851
-443.479 643.586 592.551
-520.495 564.552 416.117
-612.703 619.951 609.056
-484.617 595.209 477.919
-509.644 629.244 554.615
-520.435 591.762 636.957
-490.671 614.354 500.876
-506.302 629.041 641.856
-501.01 584.466 464.466
-462.039 646.523 563.564
-533.724 580.086 573.536
-572.937 590.407 614.611
-481.624 594.207 634.694
-459.481 594.784 600.075
-469.772 588.666 556.741
-484.834 602.721 519.327
-423.928 587.543 534.207
-414.38 583.296 547.556
-408.232 613.312 507.165
-623.225 632.282 622.551
-422.156 644.649 539.072
-416.619 622.529 588.863
-435.092 642.118 568.333
-408.296 589.003 470.173
-530.97 631.759 563.304
-505.162 583.509 619.322
-433.915 622.262 454.209
-486.499 615.35 639.37
-514.515 603.508 554.917
-603.742 607.142 616.623
-503.539 650.073 606.945
-430.797 648.292 550.063
-592.63 598.683 607.68
-565.025 606.705 644.896
-517.834 572.194 432.899
-580.539 604.18 584.597
-524.062 580.361 573.963
-636.688 632.675 643.042
-616.864 610.222 640.808
-422.812 587.328 498.848
-412.085 631.067 536.924
-528.301 562.304 383.805
-505.953 640.521 553.93
-555.068 615.084 567.626
-504.037 594.599 621.79
-428.407 626.456 606.523
-397.1 611.171 482.618
-515.781 600.36 456.576
-394.955 614.711 507.523
-496.005 581.681 605.427
-509.54 627.613 606.579
-513.319 606.581 457.747
-547.357 588.415 594.313
-490.401 644.28 571.152
-433.033 581.229 591.247
-632.6 625.444 626.56
-458.224 620.044 442.592
-472.947 582.139 563.468
-422.992 636.501 503.409
-560.857 587.21 603.46
-393.946 618.054 550.415
-458.952 582.792 448.77
-551.898 585.038 602.332
-458.523 643.408 581.649
-498.933 611.125 468.899
-473.853 636.526 529.64
-430.385 576.101 568.194
-506.25 581.544 565.41
-440.298 575.805 471.639
-487.228 578.501 404.275
-447.759 578.969 515.26
-607.533 629.358 610.887
-434.881 638.733 483.32
-462.254 641.986 473.549
-514.812 621.121 623.856
-449.396 653.523 555.17
-469.626 609.284 437.158
-403.352 607.47 572.208
-423.303 588.149 487.929
-410.921 629.336 502.057
-413.618 593.576 467.651
-508.189 575.533 449.087
-461.76 637.722 484.581
-486.37 622.897 527.995
-482.336 620.897 625.738
-466.068 588.829 576.347
-429.176 638.603 526.976
-488.197 594.403 422.407
-488.369 641.947 547.845
-472.883 589.807 429.287
-465.563 582.113 590.339
-479.801 588.013 422.672
-415.958 627.814 493.057
-466.542 587.1 587.896
-426.674 643.193 554.048
-433.579 571.477 535.464
-463.85 650.046 537.577
-456.3 652.604 546.219
-478.529 582.803 463.724
-430.368 577.755 577.676
-421.153 636.372 529.111
-404.328 592.793 557.062
-588.998 597.382 640.743
-565.736 588.93 610.925
-533.19 617.057 659.73
-549.522 601.304 650.028
-404.945 609.852 504.658
-559.625 617.834 576.435
-483.725 604.642 534.56
-600.005 599.792 634.57
-569.132 591.988 629.744
-503.305 583.785 560.373
-431.746 604.599 578.753
-482.123 587.052 566.771
-431.342 586.027 537.634
-417.999 640.995 573.598
-483.289 587.874 547.512
-509.804 623.787 613.716
-488.777 608.717 546.405
-455.828 576.506 582.37
-434.168 607.984 574.304
-422.014 627.162 563.669
-467.26 596.918 624.18
-511.545 618.159 553.483
-469.169 631.97 470.752
-548.33 620.211 569.472
-392.613 612.261 538.938
-497.818 583.299 461.638
-421.56 636.705 581.056
-408.973 629.538 538.268
-494.244 575.622 385.464
-519.603 585.188 616.132
-419.115 584.905 573.037
-482.944 600.485 433.995
-500.014 645.672 565.541
-506.573 628.067 616.382
-451.839 643.051 540.803
-459.709 652.358 556.128
-531.438 634.046 579.408
-439.499 638.025 483.037
-492.01 609.464 490.16
-420.873 626.555 465.343
-509.2 605.265 652.112
-477.614 591.826 484.927
-473 594.664 521.666
-436.082 584.114 595.175
-480.177 629.3 625.905
-509.484 637.218 552.013
-506.312 642.094 585.84
-413.326 620.395 533.173
-486.655 640.569 518.882
-603.568 622.181 593.005
-472.71 634.66 621.329
-501.201 568.161 400.813
-466.6 633.682 608.867
-618.763 617.531 612.268
-436.366 570.617 496.437
-465.173 613.38 629.369
-409.936 586.19 552.335
-436.568 593.719 556.332
-486.056 637.745 486.644
-430.705 634.156 566.48
-497.172 567.006 411.014
-535.601 609.158 563.738
-577.131 592.151 596.613
-431.441 638.119 563.712
-511.509 578.601 586.802
-446.968 589.467 583.26
-504.054 558.921 384.091
-533.156 620.996 562.692
-489.447 582.679 423.711
-475.898 598.714 616.558
-532.122 602.687 635.332
-472.758 583.554 596.658
-482.943 649.971 554.529
-575.349 596.303 640.771
-419.74 629.571 485.628
-496.423 614.488 482.879
-491.237 642.101 572.729
-474.758 640.945 481.99
-394.36 605.596 492.951
-542.186 586.392 564.561
-561.362 594.288 639.088
-491.316 616.528 492.187
-523.429 599.224 449.576
-508.071 568.785 435.998
-510.753 587.334 631.21
-481.99 639.253 588.695
-411.364 634.056 484.89
-513.009 581.142 566.591
-528.857 586.999 606.621
-570.362 588.707 604.597
-534.693 581.332 568.604
-412.368 598.22 493.721
-439.118 586.557 516.81
-503.623 628.524 529.297
-483.683 594.485 468.981
-490.563 605.537 629.288
-393.95 596.971 523.914
-572.535 604.867 653.355
-411.503 580.326 485.755
-490.638 631.58 470.026
-444.725 598.225 610.811
-425.789 637.165 469.572
-501.297 600.614 641.237
-548.915 606.097 563.157
-454.338 600.539 605.712
-494.961 608.745 507.007
-477.195 601.616 485.203
-454.86 587.474 492.111
-594.197 615.548 595.963
-619.295 618.632 627.654
-413.821 631.896 568.29
-497.768 571.249 406.492
-428.352 637.066 561.731
-487.702 599.199 540.163
-478.614 610.943 625.283
-457.325 630.577 627.402
-500.712 617.337 531.077
-433.373 616.366 612.736
-432.544 603.934 456.417
-562.574 630.216 584.803
-468.703 604.714 629.381
-422.327 642.609 555.582
-432.454 626.8 585.383
-419.903 618.875 458.083
-569.035 589.32 610.883
-487.318 622.315 437.568
-463.812 639.966 467.14
-463.9 642.668 484.432
-446.14 647.843 515.136
-573.381 601.061 574.568
-502.187 641.32 556.974
-518.89 604.074 554.135
-523.065 596.532 560.931
-428.456 570.281 496.787
-432.457 584.764 466.184
-515.626 620.672 637.674
-433.1 587.042 543.687
-525.295 597.508 632.803
-607.501 625.856 607.341
-407.61 579.111 507.923
-485.076 597.759 483.658
-443.198 641.365 569.15
-582.277 591.676 616.793
-557.139 606.337 566.912
-427.039 640.005 488.845
-474.394 597.561 527.526
-439.559 574.324 498.832
-431.719 619.502 614.335
-461.494 634.867 618.707
-520.872 587.107 562.339
-539.349 590.894 628.342
-467.755 639.036 466.825
-421.971 641.393 567.08
-498.112 612.713 542.952
-512.399 582.75 594.563
-439.124 587.947 523.613
-495.303 620.032 473.269
-402.054 626.44 519.137
-426.564 601.322 460.309
-451.344 633.94 618.988
-501.481 596.831 625.028
-459.306 635.75 616.129
-399.525 600.213 484.16
-574.615 602.765 582.909
-499.723 568.557 420.421
-502.933 587.9 466.866
-476.311 584.205 555.232
-469.266 644.397 493.465
-415.578 629.562 549.437
-444.218 647.761 502.539
-480.659 590.092 622.538
-525.362 590.895 562.805
-472.156 642.072 522.418
-450.001 589.409 589.303
-481.38 614.371 526.156
-462.679 598.371 520.772
-613.926 613.715 645.102
-471.459 637.552 494.511
-437.238 635.945 472.159
-531.052 619.121 559.989
-620.007 614.433 643.516
-443.059 643.154 513.308
-427.654 582.065 585.556
-427.294 585.271 479.918
-415.704 635.029 502.663
-521.81 607.427 555.727
-487.059 619.966 430.575
-426.029 646.525 561.875
-408.868 585.653 541.578
-473.7 639.214 505.971
-468.043 630.401 630.771
-463.117 637.177 596.684
-431.505 637.399 599.131
-586.291 596.566 615.967
-462.287 647.959 571.476
-417.187 622.803 465.428
-478.194 583.568 568.127
-451.367 625.276 461.351
-559.801 618.21 568.652
-476.363 635.704 489.977
-491.826 584.064 618.976
-485.947 621.094 527.521
-493.417 632.632 469.712
-479.714 641.479 486.392
-435.799 631.42 450.363
-574.587 593.12 631.46
-609.147 616.139 611.389
-421.932 604.108 450.9
-464.819 591.915 546.064
-451.481 584.711 445.376
-616.724 622.374 621.248
-430.828 647.962 556.862
-563.424 615.802 573.287
-454.967 580.209 502.657
-447.971 588.923 446.232
-457.86 584.926 512.369
-442.4 575.787 577.303
-419.261 572.336 520.501
-543.376 605.447 565.029
-603.917 603.701 627.421
-589.361 600.727 628.599
-409.87 617.682 576.022
-492.897 580.963 597.594
-505.86 593.687 619.2
-462.719 638.946 505.514
-601.172 600.125 604.15
-538.882 602.976 632.987
-496.287 582.408 606.1
-416.781 572.243 501.323
-418.617 583.52 544.344
-613.861 617.631 610.164
-465.265 650.874 537.203
-400.112 600.038 483.076
-483.103 594.449 418.386
-473.016 605.579 621.027
-587.898 607.118 661.731
-473.086 643.908 512.574
-417.139 605.921 585.4
-435.058 586.981 596.818
-475.182 610.926 512.528
-412.272 572.212 520.41
-500.687 632.19 635.697
-443.355 607.315 615.212
-598.998 624.955 591.921
-393.379 597.327 517.43
-503.854 622.324 636.831
-475.591 632.014 447.96
-428.169 597.483 561.768
-602.054 621.247 594.134
-411.589 620.801 585.632
-494.496 631.101 472.846
-493.411 581.65 587.774
-485.165 627.415 629.278
-514.62 635.878 556.031
-396.898 587.917 535.552
-469.369 651.282 546.596
-437.079 587.585 537.38
-442.681 647.775 591.543
-589.372 624.473 589.072
-462.024 642.661 506.175
-437.67 612.417 592.627
-396.502 619.419 539.707
-493.331 593.241 466.726
-478.172 624.864 630.754
-499.447 607.791 545.52
-498.413 581.031 395.089
-399.345 621.56 513.597
-427.882 632.08 466.84
-498.616 581.616 583.382
-438.697 638.574 468.191
-451.835 637.911 477.375
-490.414 612.201 477.859
-484.75 574.401 420.363
-415.466 636.702 511.442
-502.505 614.732 625.363
-453.108 630.674 625.166
-452.975 593.089 532.156
-415.628 589.245 495.479
-418.304 597.823 583.247
-524.169 595.312 640.393
-531.418 582.062 574.019
-439.443 589.707 575.399
-423.981 614.241 462.489
-461.94 617.315 626.27
-476.54 589.841 621.289
-522.684 585.46 629.759
-469.455 629.319 630.2
-480.755 584.351 422.385
-487.212 598.465 427.701
-413.297 625.524 499.022
-473.717 586.569 463.357
-454.034 629.707 627.125
-476.638 637.831 470.034
-461.167 579.609 480.714
-458.748 582.099 505.429
-584.167 609.168 578.074
-482.839 579.46 589.036
-439.024 606.461 595.505
-499.457 628.288 462.059
-446.456 631.466 605.289
-608.061 621.808 603.251
-603.21 601.022 613.278
-605.83 605.024 635.337
-462.286 582.565 597.239
-509.095 646.005 606.413
-467.451 646.336 568.191
-445.173 625.76 452.542
-596.354 606.22 653.245
-460.811 650.891 563.669
-498.025 619.352 511.141
-403.59 623.924 492.832
-440.795 594.352 578.704
-426.801 629.733 573.291
-418.933 619.526 593.739
-485.672 585.23 601.938
-427.771 626.723 565.546
-563.984 592.905 617.689
-556.886 587.715 602.757
-431.243 598.358 562.495
-627.611 632.951 622.149
-431.848 584.683 495.422
-457.872 644.963 587.284
-522.577 624.671 648.731
-499.329 616.508 420.017
-445.937 611.937 602.065
-488.911 606.065 466.542
-433.065 645.391 590.866
-481.134 585.152 599.473
-574.647 622.263 585.909
-530.253 581.144 572.997
-586.431 595.253 601.302
-503.049 583.58 592.748
-463.336 588.818 448.133
-455.972 576.569 566.028
-552.203 600.415 570.694
-494.567 613.31 425.837
-455.117 652.957 562.099
-519.756 588.525 626.906
-432.543 612.889 447.819
-506.656 605.161 648.266
-562.21 590.061 574.906
-465.734 588.385 569.634
-522.766 605.177 655.391
-418.707 624.261 482.28
-424.295 613.289 599.487
-421.657 594.425 528.548
-464.397 637.994 604.285
-423.414 642.554 557.897
-498.562 569.334 410.74
-465.671 602.639 519.125
-439.641 604.562 449.114
-608.757 614.69 651.887
-421.611 593.73 472.16
-421.7 607.933 465.189
-525.275 627.763 559.801
-487.271 605.335 532.492
-437.389 577.489 466.81
-481.51 635.31 605.311
-493.023 571.841 421.263
-412.29 626.649 577.885
-509.744 596.47 624.954
-517.127 576.473 445.293
-463.209 632.886 614.416
-470.092 646.664 555.451
-416.189 642.109 480.513
-507.9 616.578 544.444
-587.157 623.755 595.732
-459.553 617.024 442.853
-427.582 595.313 459.166
-437.079 651.04 567.739
-441.948 585.148 600.771
-561.474 608.566 575.91
-417.038 620.274 543.296
-452.606 642.722 546.683
-555.786 606.924 567.024
-466.967 636.846 611.912
-462.185 580.585 592.604
-487.945 603.867 420.352
-610.996 610.08 660.121
-515.463 595.112 627.19
-538.504 600.561 645.38
-418.546 636.041 542.79
-476.159 594.158 501.697
-469.723 592.628 600.242
-440.983 576.443 580.679
-446.803 643.26 472.287
-432.541 624.915 615.333
-506.951 594.763 622.185
-444.242 624.269 624.298
-499.598 600.823 405.789
-518.091 627.552 608.907
-555.69 614.825 569.212
-441.938 633.467 611.118
-555.732 587.617 571.317
-478.223 593.769 431.748
-572.508 591.64 586.001
-414.148 598.789 484.871
-521.038 622.936 556.936
-631.097 620.603 627.159
-483.977 578.841 419.184
-507.643 639.163 623.65
-530.692 564.27 400.628
-391.444 611.55 535.803
-620.929 617.447 634.68
-484.374 594.264 430.392
-584.449 603.433 581.425
-477.551 585.556 591.062
-475.344 603.923 535.785
-590.671 615.494 662.565
-489.124 642.801 568.808
-465.745 644.977 584.464
-524.538 569.535 422.015
-523.388 640.19 591.746
-451.231 643.984 582.079
-543.68 614.725 563.471
-492.86 575.933 388.124
-570.556 596.573 590.148
-442.576 635.062 606.056
-438.009 633.054 462.405
-494.272 589.874 469.372
-553.971 607.096 566.035
-409.684 576.516 517.271
-513.078 628.914 601.061
-532.43 596.731 638.734
-437.595 627.767 460.493
-612.358 616.721 621.756
-427.832 623.659 469.699
-468.309 595.535 602.893
-474.433 593.567 539.661
-453.084 639.06 497.302
-434.418 639.419 490.751
-531.91 571.167 403.452
-489.857 587.201 405.768
-552.546 586.714 574.09
-462.582 610.652 436.801
-425.3 575.709 560.591
-538.848 596.612 561.889
-429.607 600.635 447.951
-438.918 600.41 584.049
-501.293 599.116 628.819
-538.199 595.878 630.104
-502.128 584.873 461.996
-457.409 587.021 587.122
-426.329 633.517 559.834
-435.405 574.818 557.227
-587.437 596.547 618.095
-468.999 644.847 512.672
-614.104 609.726 651.078
-402.461 605.557 572.883
-499.193 617.662 469.225
-497.296 559.157 375.633
-461.747 591.906 601.308
-476.305 585.435 577.782
-617.286 616.938 646.348
-414.778 636.346 486.349
-432.914 624.522 611.782
-439.595 601.877 443.498
-436.203 618.681 448.463
-408.17 608.842 512.086
-583.83 610.456 581.828
-399.906 624.445 524.038
-495.427 567.539 402.934
-463.225 612.794 437.553
-410.325 620.493 513.513
-403.565 623.297 510.721
-581.075 595.546 600.167
-479.912 641.198 529.494
-473.804 598.111 630.612
-533.113 621.483 561.62
-483.912 641.652 514.9
-400.933 594.926 563.915
-401.604 595.003 552.467
-528.024 592.259 562.407
-509.1 569.845 440.216
-435.593 615.917 586.282
-526.586 565.915 380.84
-588.793 612.832 588.884
-450.613 641.173 475.797
-413.564 636.551 566.883
-583.205 594.827 604.659
-474.336 583.223 459.754
-441.051 649.633 524.552
-524.415 580.859 580.25
-593.984 598.561 599.371
-628.186 622.517 635.903
-519.654 581.362 584.137
-433.724 629.55 587.921
-541.425 586.12 572.172
-525.42 559.56 377.98
-527.19 597.965 561.775
-398.931 589.873 507.707
-451.447 618.679 455.076
-604.469 604.462 652.625
-499.813 575.625 411.091
-488.622 636.106 505.628
-457.817 643.241 543.094
-561.483 589.804 585.295
-422.818 629.529 554.222
-431.17 612.798 570.977
-410.238 628.894 554.515
-472.69 643.293 523.977
-439.909 601.445 442.036
-568.875 603.522 647.639
-449.625 645.112 480.86
-452.293 607.461 440.061
-608.614 606.269 632.339
-492.562 618.195 429.962
-484.621 643.481 530.904
-424.078 624.52 562.764
-493.915 577.968 441.95
-513.462 567.355 426.634
-462.572 581.076 559.937
-471.473 650.834 550.067
-514.311 641.865 576.176
-426.943 609.806 461.089
-503.193 587.761 603.646
-433.127 646.646 519.995
-594.83 620.323 597.619
-490.122 635.523 480.044
-397.364 592.505 539.592
-578.403 603.999 649.286
-465.556 642.052 494.684
-598.794 597.046 622.051
-445.903 649.944 543.106
-497.169 594.392 407.811
-443.219 587.165 505.101
-418.827 643.441 482.284
-444.634 612.003 442.505
-572.067 608.445 650.976
-461.702 637.584 509.082
-601.056 610.12 662.237
-531.179 588.702 564.964
-508.611 589.776 460.539
-496.464 593.772 619.982
-492.77 600.19 624.006
-442.573 575.224 477.393
-479.068 640.082 592.693
-520.097 570.456 435.984
-563.372 593.875 620.506
-483.434 585.451 588
-442.189 574.832 465.773
-533.345 587.127 623.452
-425.891 643.006 486.679
-583.04 593.023 591.969
-580.556 605.308 585.707
-429.543 638.354 489.245
-489.156 606.282 628.969
-402.022 620.606 559.447
-423.923 594.121 465.583
-492.532 633.452 545.048
-471.198 600.606 632.796
-494.324 634.724 513.603
-584.571 599.131 644.024
-546.379 594.329 565.516
-529.59 598.182 636.943
-493.639 570.273 423.357
-494.206 595.713 398.465
-414.846 574.594 500.047
-441.937 605.534 593.494
-604.382 599.216 621.989
-462.949 592.724 435.217
-476.643 594.741 474.773
-616.331 612.538 618.594
-510.605 584.02 580.823
-493.438 627.107 452.494
-454.152 642.986 597.504
-466.26 583.901 577.802
-462.009 591.842 596.215
-511.044 582.414 615.473
-455.542 615.976 625.136
-522.437 564.986 413.759
-497.459 584.922 403.01
-517.27 584.981 576.682
-394.578 592.535 528.379
-456.17 649.755 570.704
-415.894 617.394 462.736
-440.623 652.48 541.402
-487.397 605.172 545.058
-540.063 583.077 595.826
-519.903 618.494 559.529
-500.949 628.866 493.832
-424.904 577.972 483.909
-485.253 630.798 454.787
-538.654 621.514 562.243
-507.764 648.187 604.788
-484.556 631.019 520.283
-398.372 586.416 527.833
-406.061 618.425 579.379
-541.381 605.311 565.289
-448.253 641.626 514.296
-466.182 579.93 565.74
-542.227 596.228 643.79
-423.577 578.724 570.797
-558.913 593.615 575.666
-502.914 582.112 574.239
-462.867 587.5 467.224
-460.894 588.408 610.39
-501.632 558.118 379.312
-558.937 606.091 654.879
-517.518 569.806 432.58
-430.154 639.909 546.552
-405.427 612.202 470.41
-515.063 586.883 625.973
-525.254 581.804 600.396
-409.555 603.489 513.767
-463.584 645.232 530.834
-490.58 641.501 540.31
-462.449 595.78 621.107
-406.962 608.125 514.861
-440.483 642.786 509.769
-443.079 631.67 618.741
-505.634 580.222 591.247
-456.1 645.445 588.179
-422.278 611.104 551.122
-409.664 603.688 521.663
-550.07 602.824 564.22
-485.199 647.668 561.515
-572.43 588.004 611.034
-396.959 618.79 550.689
-455.077 644.49 550.79
-451.481 578.047 579.686
-563.14 608.268 567.4
-394.104 608.888 507.152
-429.579 616.562 570.662
-605.347 600.804 625.705
-468.888 609.641 435.139
-513.772 601.28 647.678
-484.624 596.438 476.089
-439.041 606.841 611.67
-487.344 594.656 612.811
-425.14 586.561 479.134
-460.303 583.19 506.613
-618.816 617.9 620.947
-567.91 587.398 604.291
-474.412 592.974 436.947
-439.859 651.287 552.833
-438.507 649.049 537.231
-497.887 581.805 591.522
-511.762 642.874 565.545
-401.492 589.303 537.327
-526.937 579.057 438.948
-411.411 600.776 579.365
-490.579 583.902 606.576
-431.418 617.704 584.699
-504.544 581.789 572.736
-491.848 592.536 467.396
-591.786 625.249 597.067
-490.308 571.38 401.791
-594.212 598.742 611.709
-418.581 637.078 555.276
-496.696 582.439 567.568
-472.754 582.838 579.665
-511.243 596.577 644.835
-492.516 573.629 386.39
-516.396 583.757 613.256
-457.841 593.627 510.21
-434.546 583.437 521.947
-451.207 586.045 444.371
-452.164 648.4 586.015
-480.389 606.371 635.563
-507.68 582.073 590.023
-582.864 606.66 577.555
-415.535 634.286 574.753
-489.648 574.997 424.508
-461.682 640.316 593.35
-455.338 653.984 549.658
-424.698 592.373 530.593
-445.365 647.701 504.051
-413.066 579.671 537.749
-478.42 642.13 558.758
-511.388 584.986 596.335
-499.228 563.238 401.832
-419.441 604.114 548.567
-433.137 588.596 597.63
-527.375 619.153 663.796
-471.376 637.574 599.926
-488.791 635.047 483.199
-441.418 634.554 461.088
-444.131 576.07 506.943
-524.054 588.51 566.38
-601.227 626.895 598.56
-619.676 615.746 629.894
-491.862 620.541 496.524
-436.801 646.146 507.228
-490.056 594.292 623.671
-454.855 579.363 502.172
-441.761 582.582 497.233
-519.081 607.184 647.992
-520.314 584.964 602.799
-516.672 634.29 639.379
-512.319 626.12 603.338
-590.452 598.387 619.047
-484.939 586.182 468.846
-450.519 622.51 458.258
-481.801 615.241 536.51
-431.642 637.518 569.746
-439.604 594.711 582.901
-501.025 574.005 394.51
-563.179 624.785 578.898
-552.092 591.785 573.763
-619.124 630.296 615.86
-599.44 604.514 616.803
-602.36 605.378 601.547
-499.58 631.594 636.697
-491.024 570.659 419.055
-499.141 602.341 631.369
-414.222 614.66 584.009
-516.217 638.437 635.01
-449.899 577.098 474.479
-486.373 588.741 556.372
-420.894 581.732 541.957
-448.043 614.219 607.074
-559.932 600.11 565.339
-490.313 569.522 399.255
-529.062 619.882 564.159
-577.888 617.61 582.105
-501.053 614.548 649.901
-505.803 599.845 467.173
-612.337 630.445 613.933
-457.388 637.886 610.961
-419.955 643.631 517.07
-461.764 640.256 591.8
-503.909 623.698 473.937
-509.416 624.654 642.96
-578.508 603.157 651.442
-440.815 575.101 541.314
-517.265 607.422 454.971
-419.208 573.685 517.149
-419.463 592.442 483.231
-402.839 590.365 551.549
-422.651 640.425 580.695
-480.503 586.087 469.252
-567.306 587.104 587.378
-438.723 590.374 543.057
-470.915 583.866 578.515
-440.067 590.152 570.479
-469.528 597.695 531.414
-453.22 646.281 583.227
-494.567 606.565 409.539
-498.933 582.974 596.16
-450.837 619.268 623.591
-462.988 634.95 516.979
-420.873 639.342 534.502
-441.806 574.741 489.737
-475.825 580.483 431.72
-458.928 591.684 547.048
-497.267 604.498 643.122
-505.607 606.485 462.112
-589.536 612.763 584.151
-580.122 622.32 660.149
-487.711 569.793 399.277
-458.637 641.204 589.189
-474.808 583.556 468.319
-486.815 587.224 406.139
-496.609 604.003 644.084
-448.344 577.527 524.387
-488.669 596.048 546.936
-460.847 585.774 445.128
-444.382 637.71 481.214
-410.633 611.672 489.193
-517.028 582.089 446.993
-491.919 596.334 411.566
-426.717 621.872 567.642
-605.773 600.331 618.71
-445.101 575.604 514.723
-433.222 592.299 567.98
-477.793 585.385 581.489
-528.447 565.7 395.698
-500.867 594.273 467.531
-461.594 600.166 441.221
-584.551 596.37 589.26
-456.985 578.127 578.716
-440.9 589.077 565.82
-471.451 623.787 622.5
-535.554 596.407 639.614
-594.867 599.793 616.584
-495.137 640.207 558.432
-445.428 587.183 454.164
-459.346 602.49 610.453
-488.625 582.519 399.256
-484.222 577.748 424.663
-588.227 597.803 630.162
-464.904 607.622 436.379
-580.379 619.603 665.267
-493.147 621.659 624.816
-523.072 627.942 647.599
-499.479 596.928 405.321
-437.34 637.835 477.936
-481.868 601.969 423.79
-590.975 614.305 596.12
-533.671 615.034 564.096
-496.748 604.287 412.899
-431.594 602.04 565.545
-410.776 637.34 474.271
-509.135 644.627 565.109
-423.852 579.624 469.469
-505.071 585.99 590.026
-504.335 642.101 614.785
-447.219 588.279 494.03
-485.631 589.559 566.074
-420.937 640.442 501.746
-466.368 590.231 526.475
-395.376 589.802 526.373
-514.004 581.898 591.938
-437.756 638.436 479.555
-435 646.483 496.782
-480.004 639.078 602.949
-513.487 580.341 601.999
-491.225 567.128 400.08
-483.883 594.82 492.837
-537.717 587.392 570.615
-495.611 596.391 403.271
-452.7 587.992 579.657
-518.417 631.995 555.173
-496.959 613.687 499.622
-486.884 619.389 430.537
-494.397 608.786 539.437
-454.094 645.838 516.466
-396.948 603.71 553.987
-487.069 639.412 550.026
-534.816 597.751 560.754
-473.036 602.077 485.979
-417.223 581.862 555.987
-489.335 639.943 525.699
-453.17 620.919 449.081
-450.117 603.252 614.271
-425.734 586.131 502.734
-513.378 586.187 578.887
-395.805 618.073 542.31
-405.5 594.817 475.105
-561.334 589.565 609.305
-425.05 636.409 541.299
-427.222 605.064 447.843
-422.957 619.853 555.06
-530.077 574.08 424.453
-518.823 585.087 567.969
-432.837 618.139 583.793
-426.256 601.494 555.948
-493.782 603.05 416.296
-513.759 619.658 623.037
-611.339 602.827 640.716
-472.787 636.003 612.272
-582.906 597.806 631.003
-432.925 634.224 605.594
-576.799 615.595 577.52
-502.952 619.778 540.973
-413.332 587.418 559.618
-426.113 587.448 529.365
-576.511 600.298 644.556
-425.911 627.306 541.222
-433.452 600.082 570.548
-423.949 641.639 560.004
-600.998 600.976 618.634
-498.029 608.536 644.51
-458.933 583.787 457.312
-453.631 652.387 551.948
-430.372 589.675 596.811
-537.838 584.745 604.811
-471.514 582.789 604.104
-480.226 594.718 630.032
-402.552 598.561 481.381
-477.71 586.029 617.028
-430.522 631.308 607.115
-449.032 595.263 609.021
-470.977 634.519 519.81
-456.772 639.224 599.019
-399.547 585.073 537.528
-514.511 596.795 624.33
-405.165 582.642 503.376
-394.629 611.79 527.186
-568.821 626.95 582.389
-494.134 563.35 389.376
-448.764 626.326 606.189
-470.45 615.539 622.447
-426.32 570.014 494.225
-593.057 604.891 604.249
-448.25 614.226 623.22
-585.071 595.353 610.35
-469.074 640.045 534.395
-472.146 582.453 599.677
-438.024 624.302 450.662
-619.6 632.997 621.798
-479.303 640.054 499.568
-518.175 595.265 560.579
-402.13 590.713 546.573
-483.579 586.624 620.423
-501.755 617.052 539.5
-439.886 654.409 550.376
-422.573 577.837 479.466
-450.376 576.17 571.618
-547.727 596.422 642.554
-563.307 595.987 574.509
-456.292 633.914 607.931
-424.027 606.531 594.967
-471.228 587.461 485.671
-449.112 635.151 612.124
-407.614 621.199 477.329
-451.571 577.778 485.31
-454.981 592.272 593.467
-445.913 579.136 539.64
-580.786 602.535 639.021
-468 597.779 439.329
-498.337 560.227 377.013
-419.009 586.125 501.71
-465.126 590.853 621.94
-473.323 637.798 496.052
-433.378 577.97 562.868
-568.767 597.479 631.048
-553.922 597.207 646.85
-514.451 610.167 549.418
-464.957 632.162 625.325
-584.184 609.27 579.373
-483.899 610.499 507.05
-419.861 617.719 591.28
-507.173 642.269 568.738
-502.522 637.64 543.166
-410.907 575.025 517.053
-531.624 574.348 417.803
-455.797 612.986 622.67
-442.528 631.724 595.148
-588.972 603.361 589.788
-558.806 601.497 645.866
-435.086 614.74 586.074
-502.389 639.813 616.332
-464.74 640.958 470.17
-492.805 585.459 418.919
-505.069 627.066 612.794
-525.758 567.133 419.857
-473.797 585.82 570.439
-460.559 588.979 595.731
-566.554 601.88 638.636
-436.648 593.397 565.521
-439.776 638.588 497.101
-475.343 604.753 526.066
-405.852 612.309 578.997
-616.423 611.081 653.389
-514.855 624.287 608.415
-448.06 602.854 614.257
-396.721 591.403 518.68
-471.089 587.2 562.568
-528.113 566.296 409.298
-527.675 606.699 560.633
-432.508 648.441 551.093
-535.804 617.646 563.172
-577.735 593.358 615.601
-410.116 580.702 480.219
-458.498 596.388 533.539
-461.496 586.403 563.466
-527.64 564.353 414.577
-411.137 626.476 545.258
-477.137 605.653 503.687
-443.563 593.272 584.59
-492.315 601.733 629.168
-439.263 641.876 562.367
-489.812 639.123 549.74
-452.091 605.69 620.057
-390.9 610.391 550.622
-608.536 601.967 614.314
-528.343 565.25 378.105
-612.271 623.011 611.469
-451.337 638.324 500.36
-406.639 582.768 493.551
-434.84 581.485 493.38
-450.866 638.387 473.016
-476.728 609.542 527.478
-510.068 591.766 620.867
-425.346 625.871 463.723
-583.772 594.932 639.33
-418.804 634.645 539.13
-455.674 644.859 571.561
-462.224 643.565 501.386
-457.468 584.415 514.456
-493.144 577.353 416.788
-464.427 602.411 627.282
-418.873 573.79 495.363
-497.437 582.41 387.175
-448.039 578.109 532.959
-488.974 630.913 523.379
-480.541 606.982 540.552
-428.608 611.56 601.58
-442.571 572.291 484.861
-626.879 621.687 641.721
-507.412 593.78 621.874
-614.341 613.983 652.496
-518.907 574.198 440.949
-441.36 611.049 453.292
-472.882 599.156 500.802
-430.118 588.654 472.887
-394.758 610.432 555.227
-513.617 606.265 640.91
-421.69 609.313 453.405
-513.893 596.77 558.542
-501.184 608.95 418.045
-410.313 631.153 531.991
-585.802 601.933 598.43
-501.717 611.196 549.315
-423.752 618.626 560.843
-412.567 636.744 497.519
-498.798 602.173 628.458
-617.799 616.123 651.091
-432.635 642.731 526.751
-496.577 611.17 533.454
-532.526 583.145 577.604
-426.281 608.714 446.321
-457.425 615.256 446.527
-499.689 608.562 632.741
-484.064 596.084 425.603
-498.993 638.909 624.039
-629.511 622.936 657.683
-418.872 641.192 507.808
-424.035 626.822 477.208
-451.208 643.512 536.53
-453.998 579.766 492.606
-499.529 632.187 549.874
-521.594 597.396 633.513
-505.954 619.331 653.32
-440.486 636.269 469.745
-496.226 618.457 549.62
-414.26 613.156 487.587
-411.964 621.47 517.555
-506.969 599.548 627.954
-447.316 590.573 559.257
-532.397 591.449 436.893
-442.932 621.32 621.274
-627.677 620.849 638.243
-544.748 596.302 630.132
-401.962 623.226 506.675
-546.323 586.924 575.021
-490.587 586.16 617.534
-404.096 584.451 527.53
-457.036 644.549 523.083
-410.301 592.323 466.07
-509.709 624.857 644.645
-582.193 601.301 580.998
-453.383 640.133 468.297
-449.622 637.336 594.6
-572.92 615.433 658.762
-490.79 635.372 472.898
-613.143 628.266 611.542
-450.685 653.935 560.874
-436.916 590.169 457.999
-437.415 627.394 461.414
-530.129 587.35 440.013
-556.062 608.996 570.139
-515.559 630.161 603.026
-450.99 575.447 488.858
-493.43 610.509 481.801
-499.807 645.958 563.861
-481.388 636.076 469.238
-404.72 610.892 470.85
-512.05 593.862 635.512
-604.375 611.674 611.31
-473.102 579.89 585.326
-500.368 641.128 551.527
-441.701 573.482 524.814
-477.195 583.966 570.317
-418.47 589.082 490.617
-498.291 616.246 645.212
-530.839 612.683 654.241
-393.683 601.681 521.26
-449.61 576.575 549.823
-458.434 638.49 516.018
-502.574 647.824 563.71
-554.309 596.619 571.041
-490.324 578.266 461.547
-455.816 576.821 470.041
-428.772 585.143 537.816
-426.924 642.845 496.584
-491.931 581.053 608.557
-572.441 612.514 658.759
-573.893 604.969 642.31
-447.124 637.428 483.1
-457.57 646.792 502.982
-540.95 587.809 614.93
-443.495 598.847 446.288
-419.801 590.785 523.866
-465.696 644.941 485.885
-440.315 584.894 505.809
-433.864 630.052 611.652
-439.053 602.459 589.572
-488.421 634.796 468.259
-576.087 595.947 599.219
-409.911 593.848 576.452
-444.731 644.759 557.737
-466.324 648.601 559.215
-446.401 574.006 519.051
-463.298 627.827 627.605
-422.039 629.718 599.317
-494.22 613.078 477.4
-457.641 594.476 499.239
-469.287 613.121 629.382
-531.837 617.739 655.117
-480.975 591.911 542.591
-450.603 594.602 593.677
-513.62 609.796 640.669
-452.924 607.532 620.566
-499.207 558.55 382.056
-594.432 598.564 631.474
-475.777 586.48 621.352
-464.425 627.441 460.086
-452.656 581.324 471.547
-447.262 646.722 531.099
-608.16 615.235 660.9
-428.362 635.165 552.279
-478.08 635.494 481.118
-586.851 592.379 618.106
-542.685 593.484 567.492
-425.885 622.293 457.829
-485.19 616.339 434.698
-592.043 612.355 664.423
-598.782 606.787 592.349
-498.669 567.696 420.062
-500.556 558.62 385.481
-451.781 614.774 455.668
-492.166 609.561 498.198
-427.028 638.376 466.881
-501.235 625.737 488.722
-527.338 643.216 589.483
-516.794 583.692 607.37
-518.397 600.051 649.788
-445.504 603.696 446.649
-418.318 586.02 574.195
-408.229 618.32 510.584
-476.403 581.25 469.943
-577.594 592.268 594.32
-622.078 628.456 615.765
-483.9 600.039 536.934
-492.947 585.255 614.979
-516.027 629.165 616.435
-479.776 631.4 611.114
-432.642 589.39 549.551
-428.929 575.42 532.822
-611.874 604.748 634.053
-447.841 609.085 449.134
-439.899 573.965 473.184
-522.955 569.522 422.29
-521.907 595.696 560.474
-499.351 614.216 530.944
-546.591 606.105 649.503
-519.946 576.241 444.58
-528.751 564.888 407.655
-456.551 629.871 613.125
-480.497 583.7 469.951
-493.291 618.438 638.056
-432.675 648.196 572.334
-447.402 597.256 594.421
-477.739 635.867 488.785
-399.183 601.81 566.001
-460.281 645.564 479.162
-423.829 569.072 509.034
-430.888 611.364 573.029
-516.644 625.935 550.398
-525.606 601.505 651.198
-480.426 588.215 615.227
-540.624 595.887 642.619
-452.582 646.086 553.938
-433.575 636.238 476.688
-531.799 565.269 378.796
-400.255 614.403 561.048
-487.103 630.595 451.966
-394.858 600.499 496.152
-434.607 592.555 564.224
-493.041 635.006 622.305
-484.81 609.196 487.785
-484.152 638.26 541.177
-432.682 592.508 458.293
-424.651 589.056 479.19
-448.266 589.297 450.555
-519.002 594.394 640.216
-416.422 610.949 456.954
-457.514 584.824 443.952
-514.033 580.876 589.649
-408.754 617.344 576.238
-467.876 585.23 472.515
-495.796 612.036 646.568
-576.019 588.281 610.467
-486.66 633.216 463.462
-471.774 603.454 525.585
-446.012 585.103 458.16
-509.296 628.407 608.813
-473.401 642.553 532.457
-454.716 642.093 474.267
-434.776 624.34 619.739
-402.117 585.067 511.038
-459.084 591.836 440.924
-479.697 648.034 541.857
-519.224 600.379 638.304
-468.459 596.763 501.684
-520.893 635.419 636.916
-427.695 621.181 609.46
-510.17 615.752 628.933
-542.259 596.081 635.01
-566.056 596.226 628.77
-458.27 594.081 516.592
-503.555 584.218 569.332
-432.016 639.714 549.51
-525.935 628.396 646.763
-442.28 612.313 599.596
-487.287 604.739 426.494
-415.175 603.18 476.07
-435.3 644.687 587.44
-469.599 593.591 514.485
-485.981 609.778 477.004
-466.938 584.686 486.969
-500.213 628.527 497.248
-478.569 584.122 548.396
-408.179 627.366 518.971
-493.09 595.596 638.62
-496.5 581.992 599.603
-458.553 588.725 527.404
-489.12 596.056 423.928
-442.134 620.431 598.912
-527.11 610.878 651.28
-400.813 618.422 477.972
-478.247 591.563 620.822
-513.88 573.512 440.728
-516.196 623.306 615.821
-468.502 580.002 589.671
-474.54 592.123 428.65
-493.723 580.894 592.901
-582.593 592.456 606.747
-482.185 587.006 606.87
-411.362 596.296 459.683
-546.999 586.736 570.719
-445.189 621.25 459.122
-523.526 589.284 627.906
-457.72 644.126 504.53
-494.067 572.101 384.721
-403.533 598.322 568.124
-521.868 583.877 574.491
-441.261 585.477 509.369
-517.409 622.19 625.201
-507.48 618.375 642.154
-492.707 582.26 598.466
-601.453 627.205 598.535
-427.932 607.086 601.329
-424.847 626.085 570.257
-445.962 634.227 465.484
-408.216 613.196 513.686
-564.509 592.946 582.826
-464.698 584.097 507.664
-451.932 637.331 604.509
-472.493 631.189 626.562
-481.241 609.421 429.089
-457.881 644.425 513.833
-406.372 581.817 502.417
-417.332 638.503 575.781
-418.873 629.952 498.825
-509.105 588.201 608.179
-436.598 594.741 444.681
-408.393 597.173 471.291
-425.67 643.898 569
-507.035 612.445 549.645
-569.135 613.13 574.077
-622.175 617.388 621.612
-462.177 594.007 507.091
-453.464 579.135 586.017
-410.521 609.143 583.34
-542.032 587.906 606.985
-434.644 622.519 450.332
-607.889 609.984 653.448
-480.75 632.093 501.405
-480.058 616.764 627.988
-434.204 578.847 460.74
-514.119 636.446 636.142
-502.128 595.38 637.926
-435.619 644.36 537.719
-613.916 607.947 614.583
-436.036 651.673 531.388
-531.866 605.191 651.885
-448.597 587.046 563.91
-516.798 607.36 643.58
-410.858 616.657 491.915
-477.406 632.292 617.043
-613.868 611.853 628.406
-476.358 643.026 498.591
-493.238 582.135 568.723
-481.132 574.017 434.905
-498.41 623.207 622.103
-586.029 616.763 585.25
-507.634 644.297 552.548
-448.742 617.443 623.881
-450.499 610.095 443.473
-423.003 595.821 453.168
-426.789 617.051 455.534
-431.416 593.006 557.639
-429.558 609.039 573.699
-481.474 643.336 535.095
-489.474 581.452 400.735
-453.239 587.119 583.281
-408.006 603.784 505.091
-453.791 577.576 549.51
-453.727 627.784 627.865
-442.902 633.165 458.464
-482.344 619.246 635.005
-470.45 613.66 621.548
-446.187 584.005 484.125
-442.206 591.505 519.936
-503.658 617.774 464.172
-453.031 580.666 451.25
-476.408 640.666 540.927
-452.503 578.092 544.017
-567.946 591.28 587.298
-430.278 623.303 456.395
-602.47 616.515 603.806
-510.918 611.005 639.696
-467.948 608.963 614.774
-532.557 598.41 630.279
-488.77 572.634 423.467
-495.545 609.937 475.982
-507.202 640.558 630.976
-593.638 627.633 599.582
-482.335 611.088 433.111
-499.398 629.485 519.283
-433.416 604.101 452.835
-515.669 632.547 636.612
-396.841 621.805 527.365
-466.372 607.389 615.668
-484.47 634.551 527.915
-495.469 617.632 624.66
-421.734 636.704 548.315
-487.694 617.86 628.991
-455.648 594.25 524.813
-502.406 626.171 551.984
-492.825 621.019 488.789
-395.445 614.609 544.44
-527.068 623.354 652.241
-591.749 594.093 596.107
-577.246 593.311 586.894
-453.391 586.112 567.046
-473.234 582.83 592.167
-449.306 638.798 464.555
-522.144 590.567 627.507
-483.92 583.86 588.165
-470.769 650.46 548.458
-445.727 601.516 443.13
-508.849 630.722 634.001
-488.371 605.019 628.59
-465.315 642.326 516.417
-403.729 624.086 508.168
-465.851 590.736 480.39
-409.203 628.45 562.465
-490.158 593.045 637.532
-615.322 616.153 667.874
-490.396 587.507 560.904
-523.788 583.742 598.367
-489.041 588.742 601.839
-441.851 637.252 604.367
-464.03 589.236 518.337
-428.805 640.636 530.703
-482.818 586.856 588.507
-456.193 592.675 495.095
-425.927 646.146 525.878
-454.677 611.445 622.487
-487.01 623.757 507.937
-501.157 566.227 380.344
-450.789 573.853 470.266
-425.629 609.777 462.709
-404.362 622.4 496.844
-404.239 625.199 507.641
-528.462 583.742 600.228
-398.856 587.168 533.551
-514.049 583.608 448.344
-448.815 607.883 442.62
-498.182 613.161 626.652
-412.75 635.823 532.316
-403.373 595.277 554.174
-447.256 620.397 458.634
-486.364 608.704 483.74
-489.473 595.027 614.999
-414.412 630.997 480.43
-478.472 585.169 469.451
-502.726 629.123 525.824
-464.922 643.993 582.075
-411.293 598.301 581.382
-576.878 600.8 648.628
-452.775 579.163 456.866
-530.795 567.099 401.928
-460.254 644.071 553.309
-425.563 638.07 515.942
-544.776 625.274 569.152
-480.394 610.708 426.458
-485.093 596.812 614.351
-456.569 653.732 544.618
-422.484 628.701 597.545
-451.672 650.7 581.949
-515.299 604.648 639.126
-455.355 643.842 573.735
-621.6 610.976 636.243
-503.924 635.231 635.298
-395.906 611.338 515.469
-521.819 609.193 557.252
-453.351 646.297 519.379
-420.007 617.933 460.924
-547.533 609.378 567.316
-497.757 565.902 419.5
-489.335 586.439 603.558
-534.703 599.093 634.264
-597.844 604.615 657.665
-604.558 616.116 598.697
-568.437 587.255 593.17
-404.055 613.915 471.835
-401.152 617.744 481.503
-450.11 634.047 467.11
-524.865 579.618 440.731
-424.99 571.189 524.045
-393.669 614.299 551.181
-523.852 560.917 379.171
-433.213 587.76 536.155
-417.059 628.187 537.797
-545.966 597.027 638.041
-430.121 603.883 455.942
-487.333 595.185 413.271
-413.237 629.546 507.125
-488.864 603.553 519.734
-428.681 603.034 565.345
-485.812 627.264 623.003
-479.558 647.064 560.096
-489.046 584.048 585.107
-480.867 580.096 582.659
-609.677 616.682 610.679
-454.725 581.54 595.525
-516.916 593.113 453.567
-514.873 627.881 598.509
-500.567 599.47 634.611
-607.28 603.861 612.32
-487.789 575.911 460.505
-535.612 615.174 655.288
-416.67 581.111 543.591
-472.588 582.591 589.576
-474.051 630 628.787
-435.852 588.114 453.718
-521.685 569.386 429.759
-457.437 638.194 480.834
-583.396 593.591 624.722
-507.026 626.094 634.598
-513.993 576.214 449.651
-423.441 639.873 583.724
-591.685 607.517 661.306
-507.038 634.924 631.146
-436.424 605.161 588.95
-499.724 577.51 462.343
-439.425 640.627 570.309
-553.639 584.928 589.541
-492.54 603.455 547.94
-456.433 576.975 463.01
-498.515 630.667 490.011
-567.693 606.045 653.377
-478.64 603.432 496.901
-456.413 644.381 482.328
-408.291 629.555 494.094
-446.368 635.188 463.126
-493.672 610.925 511.883
-423.892 585.382 586.81
-503.228 595.825 468.278
-404.468 622.057 492.135
-580.3 604.416 575.695
-499.859 600.303 547.007
-434.984 570.979 508.54
-503.495 567.778 383.241
-463.609 598.394 527.018
-503.591 584.102 587.302
-531.538 586.5 627.2
-559.965 623.689 570.702
-445.847 644.528 575.419
-505.468 572.64 446.514
-596.426 621.136 599.738
-425.224 567.9 511.794
-613.976 613.759 624.726
-636.662 630.325 636.382
-529.799 563.927 384.336
-473.285 639.555 549.746
-421.14 595.427 466.704
-582.294 604.061 588.461
-586.791 622.197 586.072
-469.982 604.842 518.046
-415.004 586.263 471.799
-448.025 588.818 587.506
-431.175 581.321 460.703
-481.014 621.913 532.417
-457.912 641.679 595.488
-462.689 633.004 462.138
-410.29 589.403 551.74
-588.845 598.227 593.258
-527.032 604.295 658.111
-533.14 607.631 561.58
-411.035 632.381 562.802
-571.657 622.725 662.786
-574.491 600.166 649.31
-392.696 611.607 517.691
-492.023 622.016 437.019
-473.221 598.796 429.362
-461.124 650.687 555.002
-477.399 610.516 521.587
-510.109 622.204 632.272
-499.813 618.056 427.039
-482.166 617.548 514.645
-523.088 562.127 405.721
-447.735 574.235 562.702
-505.782 598.753 467.597
-437.828 602.683 585.078
-493.215 586.026 625.324
-417.333 592.757 476.571
-416.134 623.335 494.793
-414.412 628.238 585.876
-608.205 608.905 622.036
-495.848 598.783 417.225
-488.681 603.911 515.595
-409.212 606.747 516.815
-502.261 582.211 596.265
-500.797 620.949 474.295
-507.439 598.894 631.133
-424.717 631.67 566.652
-477.555 589.208 480.773
-498.683 609.46 644.355
-488.88 620.179 634.289
-483.336 598.969 494.063
-437.851 640.858 475.735
-515.976 613.183 656.667
-559.457 584.258 599.872
-424.511 590.518 462.636
-517.636 590.235 633.868
-454.623 637.732 615.444
-483.385 597.158 422.351
-475.128 638.419 541.36
-440.025 642.125 597.544
-400.697 618.841 554.844
-489.501 576.421 395.365
-511.014 583.082 584.19
-467.361 588.456 505.417
-499.925 568.281 418.916
-485.668 617.599 533.963
-436.239 618.583 613.492
-484.876 634.156 531.1
-483.833 599.113 615.753
-402.463 624.958 530.483
-428.909 616.11 609.333
-494.985 584.52 406.848
-434.87 647.882 576.248
-461.414 639.601 585.452
-471.463 643.42 557.371
-521.123 601.171 451.07
-477.817 607.05 499.806
-444.668 636.417 612.354
-473.253 651.203 548.84
-495.521 573.755 416.03
-430.637 620.301 460.23
-494.715 605.168 542.989
-456.703 592.865 598.445
-435.575 651.126 541.45
-513.859 631.454 548.321
-446.469 617.097 622.705
-466.324 637.453 477.912
-430.195 589.503 461.85
-435.07 643.41 526.326
-425.343 638.546 526.339
-570.029 621.904 579.153
-486.602 601.188 624.205
-529.88 569.007 411.678
-471.726 583.801 609.34
-456.515 639.973 520.561
-555.265 590.774 580.083
-458.23 647.226 530.333
-485.548 595.004 622.797
-475.952 591.093 604.15
-456.788 594.86 446.532
-454.275 584.457 460.905
-569.715 597.182 629.615
-579.402 593.155 606.176
-535.667 632.929 569.259
-505.897 582.155 605.593
-449.787 630.607 623.382
-438.596 625.169 620.785
-501.167 582.232 600.052
-412.528 578.502 527.767
-450.335 586.819 579.818
-595.613 624.553 596.845
-583.813 596.071 591.139
-439.341 647.591 584.184
-419.888 583.216 570.016
-447.394 645.597 539.102
-530.585 574.629 413.157
-580.13 598.621 638.345
-499.389 578.232 580.527
-481.112 595.85 481.709
-465.081 613.891 436.863
-505.501 591.829 619.091
-523.698 620.349 558.681
-437.336 636.76 609.078
-510.777 637.84 547.549
-565.035 588.92 577.249
-447.795 636.218 610.106
-423.768 643.404 514.425
-442.362 590.665 537.314
-491.174 603.986 487.085
-498.125 633.325 525.635
-472.59 588.77 486.674
-482.782 641.419 545.783
-452.533 577.246 510.995
-464.986 588.488 521.134
-466.7 636.666 604.222
-483.367 600.143 497.894
-421.846 629.682 536.725
-434.775 605.5 603.397
-474.403 633.613 616.608
-469.628 612.328 432.358
-463.014 638.314 537.413
-626.404 640.605 622.442
-471.783 633.515 519.672
-497.876 644.72 550.328
-461.372 599.217 440.524
-502.54 612.31 629.176
-501.32 621.498 625.483
-525.208 623.968 657.365
-415.946 639.995 530.592
-459.238 651.636 552.983
-428.394 571.829 487.851
-467.352 623.838 443.428
-461.453 638.724 531.49
-454.499 597.712 603.881
-493.378 595.437 619.759
-535.086 595.54 636.792
-439.585 651.795 545.15
-410.377 603.814 529.059
-527.302 607.014 560.309
-476.929 595.626 506.153
-448.283 591.274 526.122
-487.988 629.568 512.56
-435.373 638.08 475.562
-499.847 634.472 549.995
-475.564 623.344 623.715
-588.278 622.633 589.853
-506.003 590.368 633.057
-524.485 612.834 556.359
-463.673 595.819 443.715
-468.287 596.127 441.772
-430.531 624.156 464.462
-505.922 625.671 636.841
-446.456 617.891 453.45
-523.108 621.677 655.892
-449.63 645.711 507.895
-549.571 584.773 575.232
-487.647 632.952 478.975
-605.033 608.719 659.521
-486.343 601.419 533.661
-455.237 652.426 536.361
-468.727 615.786 436.455
-514.554 631.575 609.007
-462.719 592.686 548.018
-463.137 643.164 579.854
-456.755 650.73 576.028
-497.203 577.046 405.71
-404.393 582.038 495.471
-441.617 639.248 470.477
-462.718 637.28 595.663
-494.229 637.627 629.692
-431.538 600.887 563.54
-514.984 610.783 645.615
-419.266 633.461 492.811
-429.329 634.031 577.362
-611.084 602.347 621.977
-538.602 627.549 567.376
-452.059 643.789 478.042
-481.704 595.804 421.426
-459.996 577.206 461.355
-477.155 613.705 438.256
-448.05 640.611 505.089
-599.47 613.085 665.29
-581.94 594.855 642.027
-462.305 634.206 462.763
-489.69 576.627 390.878
-483.018 630.938 622.185
-515.556 600.816 651.01
-411.061 602.404 581.28
-450.459 578.46 501.359
-430.804 586.509 455.571
-591.716 599.913 608.534
-614.117 618.979 615.407
-542.898 605.066 651.405
-476.498 633.352 612.576
-464.181 590.457 530.313
-515.673 594.2 456.976
-422.033 636.196 589.35
-523.972 603.465 648.997
-581.668 623.843 584.125
-454.048 638.282 606.24
-562.805 589.403 611.1
-409.993 591.03 558.461
-475.487 597.069 524.977
-445.38 595.835 590.821
-486.825 644.984 567.231
-593.43 595.058 608.544
-426.8 623.954 600.801
-476.861 609.873 633.391
-580.149 611.574 576.032
-459.628 628.779 625.199
-452.84 624.254 454.79
-498.313 608.104 633.383
-527.757 607.56 648.912
-428.461 596.05 552.494
-450.029 591.121 521.157
-508.015 626.936 613.549
-451.252 635.075 600.791
-464.357 587.167 511.039
-594.691 618.879 590.353
-606.14 605.161 631.072
-525.161 608.474 649.124
-406.504 625.761 543.102
-412.876 577.452 499.482
-454.762 583.875 520.848
-581.209 622.104 583.484
-499.626 644.753 565.443
-482.412 621.355 437.097
-628.641 619.601 628.192
-485.228 638.988 511.943
-452.661 578.958 464.71
-439.031 637.766 592.751
-485.261 585.958 602.107
-425.772 575.418 546.034
-518.311 640.153 575.07
-417.882 601.83 457.57
-568.247 591.659 624.853
-425.243 630.116 545.522
-455.079 640.458 530.616
-453.536 609.113 447.779
-440.987 589.481 552.684
-426.825 583.357 495.998
-430.392 611.861 456.113
-514.658 602.353 635.452
-611.353 606.323 612.043
-546.471 606.98 565.945
-418.872 593.64 476.923
-413.321 635.851 509.886
-491.377 629.276 541.956
-515.939 580.984 577.494
-493.887 634.646 485.618
-485.331 585.057 403.951
-497.084 605.743 549.707
-408.994 589.269 478.383
-412.948 625.355 478.832
-489.394 580.479 421.528
-450.407 594.745 538.931
-574.617 619.018 662.215
-512.256 617.299 631.919
-495.436 610.073 527.96
-486.192 630.372 516.222
-548.245 603.385 647.706
-477.718 583.06 610.017
-456.455 601.929 438.985
-532.287 618.822 562.155
-417.442 638.908 494.526
-509.075 627.31 645.239
-434.356 646.549 585.843
-584.394 604.056 596.878
-496.214 580.063 413.708
-574.702 589.072 613.131
-427.673 588.268 545.584
-460.649 591.507 493.541
-458.405 646.389 489.291
-413.398 579.186 490.797
-466.141 581.752 545.259
-575.032 595.106 632.357
-503.51 606.165 547.024
-407.927 610.474 581.253
-492.702 631.905 466.986
-482.848 590.877 474.457
-485.795 638.394 478.166
-507.325 609.887 650.594
-520.925 565.932 410.199
-472.398 594.625 630.541
-496.903 632.199 505.73
-460.219 581.282 592.179
-418.928 622.647 543.927
-489.057 636.042 476.744
-445.568 576.771 536.48
-396.042 597.261 524.75
-565.669 595.929 573.634
-446.789 631.525 601.629
-441.322 633.217 464.968
-426.578 593.649 464.74
-517.837 632.066 638.289
-460.748 625.08 617.373
-497.689 636.198 620.554
-502.94 627.05 616.867
-479.827 610.49 514.984
-442.876 641.115 472.262
-481.003 593.118 608.619
-533.701 586.22 564.478
-565.741 607.847 570.266
-490.865 600.552 545.206
-585.355 611.797 589.638
-413.395 584.451 475.454
-523.093 603.981 556
-613.538 610.986 631.697
-516.221 622.385 622.836
-446.568 577.645 462.502
-450.737 624.701 611.17
-506.504 622.143 622.296
-589.314 610.312 663.758
-412.637 631.958 526.787
-505.409 641.539 618.65
-456.026 599.684 613.595
-476.856 586.772 594.458
-610.56 612.545 602.083
-482.805 640.346 517.35
-555.182 589.086 589.495
-439.48 604.475 592.348
-471.055 626.326 622.102
-456.948 626.52 457.69
-525.634 586.205 572.4
-467.084 579.328 470.983
-440.727 576.017 556.596
-579.75 601.999 635.017
-489.918 624.082 632.099
-536.287 597.334 633.833
-419.663 579.802 485.764
-429.667 585.101 488.319
-432.318 600.404 569.978
-548.819 596.058 569.246
-526.071 602.418 644.393
-400.634 592.615 496.056
-607.218 607.191 651.147
-500.676 613.108 650.097
-517.527 594.712 558.459
-599.506 607.872 659.098
-481.194 582.233 573.488
-435.039 646.874 580.723
-591.711 595.099 620.945
-483.258 601.047 511.156
-468.463 647.377 535.809
-445.982 647.011 583.673
-577.496 597.412 581.092
-475.317 609.13 634.181
-418.472 579.607 538.852
-432.134 585.964 484.215
-494.223 578.131 417.573
-531.147 628.773 558.06
-573.998 589.81 593.82
-528.634 564.32 394.001
-459.876 638.682 601.358
-486.98 610.034 482.688
-494.828 634.827 495.956
-435.5 631.957 465.015
-417.359 639.831 510.327
-455.984 619.007 444.358
-464.565 598.097 518.686
-529.498 608.122 653.433
-517.266 602.269 453.831
-420.667 580.211 547.898
-427.783 607.15 457.805
-481.282 591.033 624.158
-509.184 622.065 554.185
-431.482 578.144 570.391
-496.678 562.504 392.814
-462.894 587.012 563.226
-502.577 599.712 631.701
-434.8 645.115 515.371
-419.778 576.316 477.285
-503.528 568.652 390.774
-414.69 598.352 533.784
-513.896 632.031 554.079
-532.912 570.365 408.625
-574.861 601.32 579.049
-488.896 602.094 478.861
-615.728 614.544 655.712
-502.597 617.847 643.286
-479.214 590.557 470.555
-473.886 633.161 481.452
-477.624 584.35 553.018
-488.825 585.969 467.702
-433.246 583.673 515.74
-431.865 570.929 515.381
-410.823 578.133 524.03
-439.283 633.494 462.958
-520.014 625.828 558.093
-467.478 646.169 531.355
-485.281 598.34 429.746
-464.269 592.696 490.441
-419.669 628.627 537.713
-549.668 584.744 582.471
-396.854 603.572 488.973
-592.158 622.013 589.173
-420.366 635.8 524.064
-504.569 630.003 635.39
-429.637 597.089 599.044
-478.091 611.054 528.578
-434.576 652.392 567.961
-490.762 586.747 608.415
-413.133 615.726 582.782
-519.73 583.174 612.64
-395.131 606.808 510.544
-528.231 594.707 445.077
-600.993 605.468 653.111
-579.178 596.884 646.19
-491.798 582.53 579.347
-409.023 613.78 487.661
-525.489 602.217 444.819
-409.95 576.747 506.846
-494.603 593.82 411.823
-526.487 583.6 605.877
-470.151 600.042 515.582
-435.752 582.549 482.186
-483.585 620.855 535.649
-510.581 600.973 635.311
-492.813 633.652 479.726
-488.934 605.507 643.76
-400.306 618.279 544.829
-458.895 593.712 499.648
-423.747 572.874 495.184
-454.09 578.695 489.399
-443.445 580.507 589.619
-604.217 613.514 596.591
-500.345 638.24 629.574
-405.138 621.663 542.516
-414.143 591.177 461.829
-469.932 598.016 612.149
-496.003 640.251 536.512
-402.528 620.661 565.759
-510.244 606.686 640.142
-523.171 583.072 571.191
-601.527 612.206 667.782
-554.334 592.963 573.439
-415.737 596.057 539.133
-560.497 588.562 606.299
-427.613 634.286 558.693
-565.725 592.722 600.693
-475.772 592.024 437.896
-553.923 586.323 597.976
-459.536 641.229 599.157
-406.462 617.639 546.231
-441.133 587.282 461.677
-432.323 569.23 488.147
-482.523 590.577 626.63
-409.68 587.594 545.388
-523.565 602.497 653.298
-547.825 585.522 597.259
-498.295 619.14 640.417
-447.571 622.257 607.833
-419.666 638.275 566.233
-578.684 590.726 590.982
-479.94 641.292 543.717
-473.667 609.836 437.968
-600.414 623.853 596.568
-441.138 582.57 464.174
-407.529 584.525 487.889
-634.142 630.694 636.405
-446.039 606.667 451.52
-509.91 589.447 614.998
-445.962 583.642 447.64
-425.173 587.52 483.917
-501.698 618.442 512.066
-516.047 604.856 642.342
-401.498 614.894 570.11
-409.042 588.625 552.908
-488.313 632.324 538.415
-423.886 584.918 508.13
-526.141 621.31 651.988
-415.608 616.816 586.828
-433.845 606.235 574.303
-455.68 615.451 451.807
-608.121 609.898 618.312
-483.094 617.07 530.319
-527.145 595.448 642.351
-508.272 613.412 462.135
-424.335 635.097 535.343
-591.236 604.152 605.176
-425.487 639.782 480.096
-607.079 631.552 607.828
-415.032 618.611 461.978
-603.669 606.024 614.877
-496.792 644.206 554.3
-511.229 580.14 575.721
-521.979 600.234 648.192
-571.488 594.311 621.533
-485.271 602.117 497.257
-485.484 631.778 508.053
-496.456 638.731 547.022
-421.083 596.534 465.839
-476.893 633.866 617.81
-604.133 607.222 628.827
-523.438 626.477 649.359
-463.207 595.888 497.653
-458.948 633.354 614.39
-428.742 632.944 573.651
-470.074 595.011 506.521
-427.418 589.964 454.986
-489.309 613.544 480.029
-549.308 587.256 575.842
-508.703 631.645 548.641
-448.103 590.637 539.664
-465.343 624.341 616.111
-535.008 590.746 435.172
-481.947 605.776 425.485
-454.28 575.609 471.537
-482.334 611.07 537.229
-424.693 590.818 593.949
-455.224 643.378 541.293
-502.123 598.605 398.132
-392.042 597.706 534.398
-524.077 613.483 658.289
-462.409 587.434 609.088
-430.491 589.286 526.126
-454.04 583.793 450.384
-434.572 611 610.29
-601.998 602.262 635.56
-488.363 611.64 486.919
-585.607 596.903 615.989
-453.737 573.723 564.659
-433.438 644.779 539.286
-539.212 588.192 618.919
-621.677 612.982 621.106
-420.456 583.488 570.518
-497.046 633.186 528.551
-470.121 635.469 498.672
-411.031 596.528 510.436
-486.493 639.922 528.926
-577.547 593.563 584.321
-412.824 592.627 502.977
-426.489 609.067 565.304
-495.216 613.974 494.387
-525.45 626.158 560.9
-472.204 630.343 618.684
-567.592 591.272 577.437
-424.754 587.481 501.95
-472.837 586.794 435.399
-511.683 631.693 608.071
-475.869 584.191 612.196
-500.199 627.248 510.099
-444.219 576.164 529.599
-450.841 593.743 441.745
-565.377 600.416 571.908
-460.778 645.445 492.486
-465.216 583.893 589.812
-514.756 600.38 456.791
-527.203 598.366 440.546
-521.235 625.297 557.98
-574.928 609.049 577.174
-469.427 639.244 539.496
-411.646 598.23 484.486
-477.175 598.119 535.784
-484.407 598.292 636.679
-536.052 631.27 563.353
-455.135 584.461 477.683
-496.191 582.119 586.486
-456.543 578.668 456.568
-497.691 629.475 525.29
-489.294 628.376 479.015
-588.213 596.973 614.851
-490.487 599.53 639.436
-623.197 612.067 634.026
-446.702 602.161 611.334
-504.532 609.243 635.909
-524.528 622.003 559.163
-478.267 639.89 500.465
-438.184 595.941 606.994
-470.6 618.735 434.414
-461.693 609.998 612.592
-509.681 595.52 461.453
-501.776 641.423 552.234
-456.719 643.88 592.379
-462.944 635.192 514.963
-403.644 614.095 569.238
-506.394 589.745 461.274
-443.378 648.864 533.509
-546.394 626.768 571.772
-518.693 587.121 629.218
-435.769 572.722 527.94
-564.804 624.477 577.713
-593.292 607.437 596.629
-430.893 582.932 508.509
-424.224 627.472 470.639
-491.261 618.54 433.717
-463.974 580.091 466.19
-424.52 606.96 556.018
-497.618 606.744 464.479
-545.681 597.597 563.513
-411.218 618.347 503.726
-436.186 574.537 559.516
-402.706 593.178 491.476
-436.215 607.495 609.259
-433.414 624.215 585.953
-455.503 646.58 512.752
-514.565 589.673 570.07
-515.038 648.927 598.548
-517.676 580.686 604.97
-473.879 637.643 476.545
-630.287 633.472 627.213
-420.707 571.14 512.223
-458.061 624.415 614.684
-435.633 644.619 589.628
-412.535 621.584 531.208
-412.007 619.211 507.541
-462.298 593.206 499.814
-497.638 618.96 470.75
-518.505 588.934 568.202
-502.676 592.382 553.073
-588.35 593.758 627.441
-488.099 624.829 630.617
-410.881 577.717 503.31
-531.452 617.712 662.98
-492.019 585.626 566.711
-608.657 600.52 630.399
-418.041 640.32 521.79
-610.06 629.477 614.416
-396.126 592.106 502.218
-470.875 641.334 494.537
-614.943 622.948 615.159
-493.728 634.385 632.343
-568.626 591.361 631.554
-435.55 615.275 614.954
-511.831 639.74 554.465
-513.775 595.4 626.217
-443.665 595.551 587.038
-466.352 630.917 613.383
-483.917 641.657 564.56
-499.685 627.792 475.742
-531.18 586.974 439.518
-394.022 611.942 501.458
-490.65 607.549 419.027
-452.251 579.351 522.7
-457.702 588.166 485.285
-445.467 643.314 515.829
-483.439 582.434 426.354
-437.226 597.348 607.012
-486.83 622.062 626.487
-416.389 597.084 525.965
-543.191 593.003 628.004
-428.796 637.378 566.232
-532.551 597.982 440.448
-462.641 587.223 568.854
-511.27 620.026 549.957
-493.572 616.621 428.882
-449.27 582.482 479.327
-507.834 637.761 623.642
-496.054 624.666 476.748
-467.121 594.346 487.286
-471.376 636.989 466.397
-415.43 575.242 510.109
-477.959 597.594 508.136
-492.29 600.759 413.249
-506.032 632.133 537.215
-413.582 622.734 586.919
-530.558 597.036 441.696
-457.811 649.558 570.424
-568.661 600.95 648.613
-525.394 591.737 636.256
-497.926 596.243 468.858
-503.499 580.92 601.748
-558.334 592.156 595.776
-415.57 629.052 541.63
-591.343 600.785 614.09
-619.439 615.733 649.877
-413.59 629.63 540.099
-542.497 593.177 625.117
-533.923 618.635 658.995
-408.039 617.347 521.395
-435.584 589.837 600.22
-485.916 610.41 499.831
-497.634 608.046 542.859
-489.164 587.474 466.005
-464.762 600.639 605.049
-452.184 636.042 506.229
-526.559 586.599 606.233
-510.15 587.356 589.113
-616.618 611.93 652.039
-586.416 594.864 622.432
-419.388 609.291 595.15
-471.361 595.35 603.558
-425.218 637.619 493.985
-444.198 646.931 511.605
-422.859 590.515 478.117
-447.034 610.105 449.514
-498.566 629.679 484.46
-441.649 643.096 482.275
-495.608 579.26 409.012
-426.565 624.916 574.666
-528.433 569.158 402.909
-604.564 601.362 636.75
-487.236 612.018 504.366
-480.878 597.636 430.038
-514.419 612.118 455.524
-500.787 588.091 397.371
-398.709 620.873 502.753
-464.46 585.656 609.222
-444.756 648.76 578.481
-599.094 596.122 617.691
-507.862 614.287 628.969
-615.59 615.85 633.978
-432.966 646.158 510.757
-616.113 607.905 624.351
-515.647 588.201 634.194
-481.997 596.464 487.175
-439.157 611.255 453.335
-494.919 611.972 420.393
-599.03 607.894 654.008
-480.152 586.883 580.704
-552.172 603.195 566.621
-616.297 635.45 622.323
-548.595 603.724 562.7
-533.355 598.856 558.709
-486.201 601.782 472.938
-528.028 638.114 588.74
-490.759 592.548 614.908
-574.592 610.033 576.259
-457.002 598.773 619.569
-463.564 578.489 462.987
-399.868 620.968 497.706
-430.781 583.045 504.84
-485.105 631.706 467.642
-619.294 610.035 630.842
-621.755 610.294 641.425
-424.18 590.697 529.847
-415.099 627.131 579.629
-467.834 585.127 498.203
-518.154 633.069 554.404
-452.472 619.74 451.365
-590.057 596.265 632.294
-577.58 599.176 640.538
-471.892 587.946 561.05
-443.306 639.121 587.762
-568.192 607.034 644.839
-513.109 627.736 554.044
-408.242 596.398 503.571
-504.308 608.027 409.094
-407.468 626.356 534.825
-467.047 583.075 592.184
-492.555 573.947 426.108
-470.205 588.957 554.798
-523.418 591.836 563.675
-434.251 650.246 537.514
-480.028 634.524 492.923
-519.956 612.245 554.277
-532.704 581.937 579.311
-465.226 619.292 619.34
-430.123 640.484 506.903
-483.369 618.451 633.971
-492.625 633.365 493.857
-393.296 611.75 506.144
-566.977 592.484 608.555
-412.294 598.035 523.803
-496.498 613.742 418.318
-618.459 612.026 643.566
-513.972 569.729 438.943
-568.739 622.073 579.877
-430.993 589.761 453.655
-472.666 642.876 527.658
-436.636 650.526 574.352
-449.534 637.124 473.001
-480.027 587.317 417.461
-428.333 641.502 515.284
-409.057 628.795 541.61
-492.718 591.279 418.414
-436.604 632.564 594.007
-477.526 634.956 520.412
-514.763 616.113 653.155
-511.449 587.535 458.693
-407.327 635.733 490.792
-477.072 618.91 431.158
-411.619 636.967 487.034
-415.89 598.779 535.278
-498.954 624.507 548.003
-539.553 595.331 564.384
-455.586 598.365 444.494
-582.69 605.309 579.342
-592.917 609.802 659.818
-471.179 592.997 624.123
-487.544 580.252 464.469
-422.19 635.661 506.294
-467.603 638.179 542.294
-497.916 628.702 482.492
-495.287 630.05 516.513
-552.153 599.468 641.635
-460.903 636.539 458.091
-473.146 606.322 428.005
-483.88 609.964 627.419
-487.561 594.301 473.63
-460.706 586.676 606.367
-564.701 593.463 580.932
-450.501 576.096 556.038
-542.67 627.526 567.046
-526.532 635.461 577.328
-478.559 577.708 467.026
-462.526 631.174 611.757
-512.324 568.084 431.218
-571.476 608.784 650.786
-465.61 587.16 606.803
-432.756 595.407 457.734
-476.662 635.998 461.669
-417.075 592.754 535.236
-490.877 582.77 574.121
-502.438 623.795 628.32
-495.874 621.977 624.685
-458.293 595.606 533.83
-621.625 622.937 633.063
-444.886 593.956 607.137
-482.078 635.376 536.231
-427.233 646.068 572.295
-485.256 589.265 548.941
-497.755 586.592 614.943
-416.465 589.637 490.232
-569.879 596.922 586.372
-477.608 592.925 549.772
-517.015 598.536 633.907
-432.383 649.073 531.225
-454.895 641.083 601.717
-470.097 602.288 512.291
-488.597 607.687 527.235
-577.782 606.813 642.101
-516.472 636.654 634.274
-411.034 618.25 585.546
-460.995 641.627 548.388
-581.178 594.108 600.655
-452.925 644.383 565.656
-536.519 610.014 563.756
-404.234 610.084 580.488
-436.992 597.963 445.644
-485.377 631.641 508.729
-429.84 620.264 573.667
-477.176 599.715 482.833
-418.851 636.582 488.14
-502.253 584.365 394.354
-488.726 612.197 434.968
-446.011 575.202 575.357
-407.639 619.356 510.677
-473.423 648.923 555.68
-414.597 630.18 508.991
-443.745 574.237 543.48
-561.671 604.034 653.125
-527.329 573.881 431.725
-533.127 589.615 570.528
-478.53 629.942 626.901
-409.65 607.611 528.54
-433.533 584.632 593.482
-398.799 601.007 563.384
-450.258 621.158 609.706
-449.805 574.716 471.273
-469.83 606.105 434.576
-426.044 606.266 461.189
-556.178 594.553 639.097
-440.24 582.679 483.506
-580.762 595.848 640.745
-536.523 594.407 565.923
-417.757 614.697 584.961
-482.451 601.47 472.448
-456.082 583.894 445.925
-500.311 626.961 620.365
-403.097 622.7 540.496
-450.706 578.577 511.084
-427.323 632.113 572.242
-588.509 593.188 623.671
-397.205 612.536 561.741
-436.965 644.466 486.378
-503.075 618.083 541.148
-542.176 613.481 567.366
-412.296 574.705 521.083
-442.674 582.002 489.314
-494.915 622.007 440.038
-451.56 607.523 618.711
-416.458 639.237 507.184
-577.215 626.929 583.289
-451.365 604.503 600.536
-515.712 586.761 616.548
-487.154 631.067 522.505
-599.462 613.249 662.11
-524.015 601.087 634.071
-600.344 606.525 605.894
-410.029 634.762 507.147
-462.611 642.513 582.749
-393.311 603.715 514.34
-424.965 586.406 495.926
-427.067 572.293 542.663
-583.213 613.139 659.453
-497.079 648.429 556.935
-521.217 622.48 646.798
-432.714 593.661 447.343
-428.86 595.854 456.949
-487.671 600.847 469.431
-499.015 627.129 459.76
-506.374 580.767 611.405
-398.029 605.533 565.622
-490.053 606.335 414.927
-447.897 641.645 599.031
-432.775 601.63 576.022
-498.271 628.333 550.233
-500.622 594.833 398.049
-577.24 591.644 612.52
-447.568 651.859 571.671
-429.778 585.515 489.261
-482.696 596.657 540.344
-487.57 597.744 466.2
-446.517 585.991 498.337
-406.362 602.875 507.119
-539.144 601.223 645.194
-444.945 605.581 442.957
-506.181 597.67 621.639
-479.103 611.998 627.638
-562.381 614.809 573.844
-485.865 603.82 432.814
-488.183 585.314 468.774
-458.555 576.975 557.393
-483.063 585.496 410.452
-570.648 595.364 637.801
-600.097 605.445 625.461
-445.513 576.335 579.351
-602.794 598.802 631.677
-509.28 642.919 587.038
-565.701 604.062 650.655
-401.269 595.957 485.149
-463.176 592.771 550.661
-446.504 627.227 452.24
-411.989 596.929 518.983
-427.867 642.359 511.36
-481.133 632.221 620.745
-483.759 607.621 624.65
-431.706 585.152 593.029
-483.195 581.185 580.016
-491.358 591.485 632.627
-499.381 570.075 410.527
-508.368 584.647 572.585
-574.016 597.68 634.318
-486.054 617.889 430.234
-494.371 610.968 492.3
-494.555 630.659 520.84
-588.639 619.119 660.784
-450.511 636.117 462.991
-500.86 616.24 503.184
-424.457 574.928 530.626
-441.718 646.646 554.763
-561.684 591.414 593.789
-431.361 640.696 490.286
-422.351 635.902 523.416
-472.089 588.736 617.712
-504.631 586.628 618.456
-482.901 584.884 417.657
-464.234 601.934 610.018
-579.654 595.225 595.204
-437.864 595.603 575.952
-450.76 578.491 538.871
-554.422 600.056 648.152
-414.165 627.465 467.462
-442.949 574.572 552.382
-412.416 586.134 474.376
-427.398 641.951 583.251
-496.575 594.676 409.696
-536.282 594.323 563.282
-482.293 640.43 581.652
-431.745 606.987 456.242
-450.169 575.904 464.285
-440.436 652.81 560.554
-433.637 601.898 561.068
-503.033 624.929 621.674
-500.601 584.052 623.821
-447.379 587.428 585.637
-462.309 626.373 631.887
-490.781 592.767 630.584
-617.681 614.8 624.871
-620.458 615.569 649.294
-582.83 598.87 588.202
-487.189 575.01 404.286
-594.607 603.823 626.216
-482.51 584.529 605.02
-441.936 637.852 464.288
-580.722 593.192 629.384
-499.376 581.266 594.16
-532.158 580.337 576.306
-605.539 601.402 621.589
-448.725 624.075 454.895
-422.386 571.696 488.439
-447.914 627.801 623.856
-402.304 593.388 561.552
-427.737 639.85 532.166
-447.711 585.101 494.098
-404.719 598.048 471.996
-505.433 572.396 446.452
-498.252 566.263 405.901
-597.076 605.774 609.875
-505.422 637.869 629.283
-589.535 608.29 591.218
-427.492 624 576.465
-429.74 641.642 502.276
-443.381 592.171 545.982
-456.499 639.186 488.004
-518.335 595.008 559.278
-610.468 610.495 656.786
-602.505 609.25 654.248
-454.492 647.885 590.778
-499.052 569.449 427.72
-421.717 577.304 535.089
-524.404 630.722 559.593
-399.868 623.199 519.062
-564.989 605.296 574.481
-564.476 592.184 635.784
-466.35 589.372 470.513
-487.425 587.813 560.857
-606.492 611.17 658.709
-460.092 585.961 534.962
-475.09 606.692 521.661
-479.879 584.167 470.911
-461.952 635.218 608.957
-460.948 633.027 459.15
-476.249 581.611 461.518
-526.703 630.686 649.47
-438.087 588.493 456.337
-496.929 632.422 544.158
-471.285 642.003 547.818
-420.857 600.674 464.715
-471.521 594.054 513.973
-444.55 648.072 541.774
-496.894 582.292 570.588
-452.918 595.874 598.426
-602.922 600.189 634.367
-410.625 609.151 482.443
-497.898 619.546 463.279
-509.321 616.001 646.805
-450.875 646.603 578.127
-476.289 590.364 627.15
-442.331 602.342 442.958
-527.78 562.52 395.19
-523.668 640.279 572.07
-479.641 589.245 544.326
-478.756 592.077 476.019
-448.912 574.575 507.534
-577.49 620.401 587.246
-517.419 606.202 556.822
-507.396 622.745 614.652
-625.591 623.298 630.733
-456.648 649.504 562.216
-603.422 615.68 663.975
-425.759 600.505 465.823
-577.11 596.527 630.204
-481.951 648.936 547.986
-603.898 607.732 624.051
-494.908 595.72 418.347
-415.904 597.598 520.197
-499.169 586.196 398.371
-464.443 635.804 611.068
-411.965 621.17 524.84
-558.806 623.477 573.209
-457.3 587.953 561.525
-626.25 622.828 624.259
-486.317 589.337 409.975
-494.662 608.762 646.269
-571.525 606.49 642.879
-408.087 614.689 486.337
-466.617 588.746 475.627
-526.668 564.778 383.104
-446.343 651.65 564.568
-532.266 565.4 392.89
-517.455 622.611 553.198
-515.848 620.38 635.265
-588.139 595.551 634.479
-414.251 611.129 541.734
-516.375 606.568 656.608
-420.505 643.926 503.675
-496.927 582.289 411.768
-479.626 625.714 630.87
-456.95 573.211 468.821
-435.053 594.784 581.724
-557.298 602.667 643.469
-445.849 615.825 618.782
-572.309 598.836 647.794
-490.625 620.621 493.241
-494.879 608.747 468.836
-435.801 585.948 529.059
-505.299 612.797 638.334
-526.24 641.4 586.786
-461.187 581.845 476.873
-437.462 574.642 518.195
-485.843 617.616 520.712
-627.923 619.674 623.121
-397.325 599.865 561.265
-483.176 583.627 415.933
-605.202 615.315 661.708
-479.079 606.864 622.028
-439.482 629.634 449.8
-496.864 610 508.707
-493.152 639.067 554.284
-588.833 595.74 633.714
-422.335 590.964 517.971
-479.181 641.342 487.318
-495.947 630.531 467.776
-432.604 575.159 580.858
-446.818 593.389 586.534
-486.566 598.535 415.186
-470.965 599.677 432.274
-423.225 638.473 530.007
-498.902 637.749 627.921
-592.312 621.911 589.28
-458.307 606.92 608.107
-514.192 585.489 562.581
-620.017 617.684 615.342
-579.518 604.416 654.246
-504.62 595.205 640.872
-504.078 581.878 583.566
-567.263 629.294 583.982
-410.422 617.113 506.116
-476.347 596.943 534.911
-486.453 602.219 426.331
-433.928 604.601 575.864
-507.917 600.023 641.473
-423.634 645.756 532.368
-560.228 590.747 597.736
-458.922 620.827 444.533
-479.279 609.666 512.194
-468.547 591.321 622.214
-422.325 640.58 495.887
-450.885 621.007 623.376
-482.519 599.618 506.832
-463.426 583.886 599.565
-615.389 609.466 611.453
-497.996 607.298 464.776
-447.708 653.604 565.666
-528.207 566.679 375.664
-540.934 625.728 564.669
-484.596 628.596 482.313
-438.971 582.309 509.782
-496.196 618.494 519.343
-487.757 604.995 500.182
-444.602 574.408 481.965
-521.309 600.853 558.418
-520.911 598.455 557.34
-479.245 581.419 596.03
-528.585 617.765 664.961
-476.182 633.571 471.015
-416.117 613.523 459.324
-409.847 610.677 583.395
-497.037 558.846 390.177
-424.217 636.768 488.969
-440.197 586.193 563.29
-483.64 591.997 467.094
-454.437 581.093 500.47
-589.957 615.583 584.318
-445.154 603.917 449.848
-435.664 606.686 452.14
-454.763 649.757 575.757
-491.175 602.984 423.833
-446.442 600.488 445.914
-437.333 593.106 453.277
-480.701 594.644 540.327
-490.316 616.828 475.096
-437.136 641.792 516.067
-495.431 611.221 628.432
-538.747 603.255 644.062
-414.736 596.79 486.778
-399.942 594.136 560.515
-451.016 653.218 543.915
-442.015 628.543 597.659
-442.098 636.746 472.667
-476.471 628.697 619.639
-498.647 581.758 572.71
-559.472 584.321 581.344
-511.475 618.406 631.172
-585.388 598.282 594.677
-463.104 588.908 538.239
-469.713 584.372 478.236
-471.713 578.893 465.108
-554.041 605.649 642.247
-549.237 586.979 593.501
-530.674 601.875 647.247
-495.337 571.033 418.092
-461.306 579.763 571.812
-461.127 620.471 626.402
-478.466 641.96 554.102
-519.608 621.611 642.416
-534.134 571.161 400.229
-398.261 618.632 490.338
-400.721 623.615 533.398
-492.721 611.038 644.732
-416.934 630.805 554.103
-524.733 596.772 637.86
-576.96 590.909 613.248
-442.844 640.708 472.675
-473.011 599.567 482.181
-504.04 624.86 637.057
-457.982 595.549 615.413
-487.426 609.047 476.43
-422.031 623.906 463.677
-517.863 614.243 552.001
-507.648 611.372 651.41
-475.789 620.708 632.545
-429.398 582.088 459.551
-591.568 597.54 630.406
-527.991 572.784 425.548
-501.615 623.677 518.525
-448.264 630.053 462.015
-505.062 586.202 559.52
-486.403 583.738 589.628
-458.84 588.95 586.231
-486.562 608.807 640.017
-450.842 576.657 460.405
-480.126 636.188 494.779
-504.163 599.213 643.365
-405.14 607.1 504.331
-437.533 624.212 460.162
-459.202 638.309 526.772
-521.489 630.783 642.14
-613.495 617.787 665.065
-462.012 589.669 513.148
-522.245 597.915 558.946
-426.974 631.642 556.389
-425.047 641.491 587.66
-420.142 592.018 527.516
-476.8 598.028 502.604
-480.574 606.605 484.083
-569.992 605.333 570.109
-533.89 603.857 647.861
-525.385 591.472 629.329
-422.59 611.073 465.401
-552.449 590.03 594.223
-481.91 579.484 464.408
-503.688 619.191 466.688
-420.036 641.391 493.678
-492.26 597.603 546.964
-484.795 617.214 636.405
-419.513 593.369 531.322
-435.263 652.836 547.531
-465.975 634.623 525.327
-521.865 592.009 626.227
-416.974 628.514 588.206
-518.789 561.341 405.537
-472.496 622.133 621.037
-460.52 635.293 507.925
-569.895 596.302 641.454
-487.925 618.419 517.558
-412.998 631.403 554.503
-510.625 629.416 636.163
-498.571 611.378 416.549
-465.944 592.116 516.844
-450.939 573.967 467.316
-475.111 593.769 467.932
-519.864 625.348 642.723
-509.382 608.069 651.675
-471.083 650.608 559.465
-488.916 631.248 521.037
-610.629 610.899 627.278
-530.681 601.418 644.448
-553.809 605.524 568.754
-466.993 580.149 472.024
-423.65 638.058 478.582
-592.338 594.712 607.33
-439.456 646.983 538.717
-413.566 608.227 460.74
-520.302 588.714 623.291
-597.085 613.814 659.622
-613.445 619.408 605.763
-482.102 614.637 509.031
-466.585 648.796 569.516
-412.559 621.876 502.208
-438.763 585.348 452.13
-487.247 620.826 432.586
-531.56 564.037 387.138
-501.09 614.916 651.335
-509.171 626.804 646.68
-487.753 573.234 410.857
-404.094 623.422 489.044
-498.538 586.545 618.537
-519.607 627.203 643.084
-495.383 593.9 631.835
-527.995 616.157 560.607
-486.075 601.127 510.805
-394.415 606.982 549.882
-509.704 637.069 550.228
-409.428 623.855 509.844
-424.197 642.45 499.284
-493.515 617.591 423.612
-477.689 635.269 518.816
-621.872 624.583 623.47
-424.227 587.94 493.943
-430.741 575.583 569.441
-426.778 577.521 574.419
-491.477 638.964 523.606
-530.112 605.561 647.289
-496.392 565.463 394.79
-475.72 613.991 436.227
-467.771 649.51 568.827
-606.979 609.643 649.203
-565.709 591.483 573.065
-443.753 638.753 467.781
-513.327 588.502 563.838
-459.952 592.461 542.473
-440.57 615.196 454.443
-491.852 605.715 541.258
-611.186 610.402 620.874
-460.043 619.037 443.723
-484.281 633.673 529.5
-619.96 632.873 621.389
-484.477 627.316 450.637
-517.486 596.085 644.584
-463.503 584.244 581.67
-469.381 648.089 561.317
-461.81 597.994 530.782
-461.361 643.733 543.754
-470.607 645.443 575.581
-493.641 606.056 642.543
-393.642 614.009 527.983
-443.32 588.425 525.411
-406.941 617.191 552.449
-400.205 608.266 481.494
-461.847 585.139 538.897
-405.53 589.419 546.007
-522.718 565.647 417.608
-449.504 577.363 554.924
-483.541 576.127 433.188
-423.415 642.195 508.691
-534.871 584.997 566.256
-445.423 642.336 579.319
-505.84 582.267 597.6
-575.972 627.156 587.406
-498.882 579.294 401.416
-512.026 602.293 459.333
-475.05 579.079 466.157
-431.946 571.91 484.53
-494.392 571.434 437.752
-497.172 639.566 537.241
-493.183 617.069 428.927
-449.047 639.063 592.344
-597.047 604.365 625.529
-609.504 634.514 615.247
-416.379 579.358 539.161
-453.517 649.005 541.513
-528.885 614.023 557.797
-550.448 590.604 572.959
-433.741 640.087 553.74
-403.051 597.67 574.524
-465.541 584.519 481.071
-603.67 601.552 632.082
-501.831 612.727 465.821
-584.297 600.509 638.393
-617.373 607.115 641.489
-436.537 586.297 461.897
-442.789 638.204 501.271
-531.99 594.751 563.91
-584.02 597.142 632.441
-417.877 622.598 482.907
-519.278 583.209 582.118
-585.887 619.987 664.268
-497.861 593.339 635.22
-459.718 616.898 616.336
-472.114 641.057 501.366
-436.21 630.84 595.155
-500.173 584.054 587.831
-548.552 611.456 566.298
-480.118 633.872 468.573
-490.528 637.567 491.576
-439.749 574.325 571.365
-520.797 582.201 443.201
-522.346 572.815 435.458
-554.193 597.258 569.869
-598.615 613.063 661.464
-404.22 624.959 526.994
-500.728 623.02 639.847
-471.517 604.685 522.819
-410.642 629.5 483.175
-585.836 610.729 582.007
-477.702 603.44 428.971
-526.302 600.599 441.895
-446.675 639.653 509.616
-444.946 588.232 454.192
-451.62 647.37 573.008
-462.07 641.022 548.109
-546.79 588.289 616.233
-492.272 629.782 624.837
-480.087 629.216 619.329
-482.079 638.147 507.734
-443.625 620.855 606.826
-456.043 588.111 518.145
-457.895 581.364 542.292
-516.747 628.408 638.222
-408.826 590.068 471.654
-441.313 605.868 442.088
-442.095 608.969 453.302
-490.148 617.14 639.333
-436.832 641.649 550.306
-615.254 612.791 658.7
-428.958 645.777 549.363
-480.069 623.507 626.742
-434.502 578.335 585.679
-613.665 608.764 650.239
-572.653 600.696 572.728
-521.777 589.685 447.448
-483.574 621.844 434.234
-409.652 607.939 532.482
-447.337 591.101 606.123
-494.154 606.948 629.834
-431.293 606.547 443.441
-403.403 589.127 486.757
-446.197 592.635 449.968
-475.154 592.782 547.093
-568.812 589.248 596.5
-430.452 649.692 533.183
-439.977 612.153 594.683
-534.294 588.28 616.691
-495.413 593.322 634.398
-415.102 598.804 486.297
-577.981 593.034 631.119
-556.642 602.841 641.441
-432.203 648.239 544.092
-446.306 582.728 492
-414.517 638.901 491.668
-483.766 630.824 463.805
-479.262 591.606 545.466
-407.356 594.638 577.351
-410.358 627.481 522.569
-498.229 589.364 625.169
-410.238 623.466 472.727
-602.462 602.129 609.746
-452.628 621.741 452.729
-555.284 584.613 594.785
-585.336 606.968 589.748
-622.52 621.741 630.822
-437.698 599.167 587.075
-500.054 630.491 465.839
-449.907 640.344 601.419
-473.774 650.944 552.384
-535.249 617.001 564.471
-457.824 639.989 478.24
-488.325 638.985 540.154
-483.396 636.752 538.372
-479.714 615.984 636.772
-500.255 625.403 461.904
-417.615 633.288 506.318
-464.032 594.741 495.273
-521.48 636.506 575.628
-478.497 610.84 522.628
-441.399 642.652 475.229
-520.529 636.76 640.833
-473.013 593.797 527.321
-410.348 593.572 505.455
-439.812 650.97 538.628
-520.805 616.997 553.28
-441.197 585.843 568.509
-439.015 573.314 509.318
-432.859 644.6 484.261
-506.159 625.36 611.094
-545.585 587.264 569.965
-425.484 638.235 489.439
-516.36 614.108 655.45
-455.99 619.346 452.229
-500.382 584.143 615.783
-495.859 597.133 547.284
-426.544 626.067 606.352
-537.892 623.455 561.056
-543.494 594.451 629.861
-489.971 601.307 485.85
-398.738 600.356 494.546
-494.261 626.77 543.906
-454.107 623.254 453.578
-410.849 585.994 479.161
-428.907 625.492 609.017
-530.918 628.812 566.775
-459.756 629.592 458.277
-559.085 596.367 644.802
-434.387 649.883 562.224
-513.295 631.596 612.053
-439.194 612.355 455.338
-435.818 636.052 475.113
-573.679 592.98 604.36
-409.391 627.594 573.726
-479.344 629.357 620.515
-473.662 607.597 517.123
-448.793 650.508 539.067
-422.739 586.715 581.185
-463.195 597.461 512.725
-461.636 594.854 544.337
-538.58 599.744 632.431
-417.099 613.939 471.967
-517.676 627.826 637.677
-462.894 581.34 548.116
-466.007 590.934 559.289
-468.483 586.162 492.113
-486.739 633.365 492.821
-429.406 639.102 529.397
-423.986 583.451 508.369
-423.283 641.429 523.791
-486.957 600.331 520.618
-578.533 596.242 635.951
-566.089 592.244 629.093
-545.585 599.107 650.291
-412.439 637.199 499.518
-413.982 598.228 531.844
-524.231 633.605 642.848
-514.248 588.923 577.229
-487.179 596.904 637.432
-432.277 610.889 582.907
-448.813 639.676 512.046
-531.965 598.243 643.812
-434.787 639.137 473.586
-491.998 589.143 613.538
-446.225 637.752 607.093
-498.589 630.949 496.739
-511.764 635.155 553.724
-505.44 602.94 552.037
-493.723 611.095 503.561
-458.154 588.886 482.539
-397.633 619.436 528.958
-468.521 635.9 474.759
-532.68 595.296 641.535
-604.797 612.445 657.274
-502.99 599.435 402.496
-485.325 588.753 603.809
-575.552 605.956 584.53
-536.866 610.61 655.63
-429.989 625.523 465.371
-598.792 610.916 656.447
-441.979 638.212 472.219
-610.345 614.913 614.582
-411.216 589.86 561.981
-620.694 618.152 647.207
-493.673 576.433 413.762
-483.461 633.613 496.525
-422.291 571.744 496.585
-459.223 606.399 611.498
-439.641 570.999 490.587
-434.237 593.187 449.04
-494.293 635.451 525.873
-481.964 595.008 541.134
-422.413 642.091 570.493
-517.744 624.717 552.179
-621.609 617.994 646.226
-592.707 597.314 603.049
-606.813 616.691 660.224
-469.183 638.046 594.889
-504.381 622.688 473.054
-502.771 621.858 492.865
-483.275 586.267 421.567
-501.655 645.788 552.129
-441.007 653.14 552.431
-490.429 615.84 494.729
-497.992 616.745 550.22
-451.861 586.258 560.898
-463.322 590.006 557.759
-542.592 594.496 564.09
-416.678 583.458 472.452
-431.452 598.669 447.283
-467.615 588.309 590.354
-487.075 631.304 474.245
-510.248 595.887 644.437
-462.1 589.639 488.546
-464.801 595.779 507.141
-427.867 592.561 531.866
-506.967 614.739 652.404
-491.139 609.727 626.693
-443.932 646.653 511.985
-413.154 612.215 483.407
-418.105 639.369 518.654
-517.13 588.756 566.297
-480.388 641.943 596.056
-484.548 634.993 539.045
-455.36 578.941 588.512
-480.918 639.534 549.746
-450.564 585.365 600.69
-500.369 589.061 393.416
-415.03 582.482 478.18
-509.383 585.374 602.214
-473.128 611.436 633.502
-577.908 603.628 644.397
-468.4 609.227 430.354
-408.761 599.655 489.019
-465.569 580.149 461.689
-493.513 624.173 500.109
-616.127 618.473 633.427
-475.548 632.534 464.32
-470.153 597.704 489.359
-525.788 598.232 650.911
-490.849 604.657 490.728
-446.295 587.856 574.772
-465.587 607.93 628.279
-427.906 648 534.654
-429.201 639.656 545.793
-474.831 627.764 630.121
-419.464 594.797 533.059
-454.538 580.485 536.218
-527.294 576.518 431.144
-491.315 577.231 457.362
-409.407 588.449 472.858
-439.153 579.576 469.314
-482.486 631.199 486.792
-577.287 598.436 631.639
-488.936 646.985 547.826
-479.701 599.225 474.898
-418.187 621.258 474.114
-584.988 595.521 598.692
-483.822 576.397 461.893
-603.209 626.65 603.139
-463.089 644.562 577.095
-595.073 595.209 611.722
-548.697 628.705 573.097
-438.306 640.178 510.311
-467.561 589.873 512.322
-568.502 611.209 574.804
-485.645 634.042 476.636
-437.682 636.302 469.969
-408.482 608.767 514.455
-536.622 601.145 647.93
-513.335 593.103 638.183
-407.371 596.213 474.951
-521.752 593.391 563.104
-511.751 581.579 571.249
-497.653 568.122 415.936
-471.464 592.998 442.468
-450.284 646.289 540.509
-435.708 642.829 476.783
-496.073 603.72 409.987
-495.942 610.166 474.393
-574.283 605.711 581.211
-436.482 643.164 496.538
-496.842 565.577 407.976
-619.56 624.703 624.048
-555.524 621.129 572.366
-435.926 586.145 452.447
-394.878 611.621 561.576
-561.999 612.496 576.485
-436.603 570.1 500.139
-461.204 581.739 491.032
-420.036 588.813 463.526
-457.708 644.142 505.845
-452.721 586.262 455.004
-399.533 615.614 488.475
-451.074 642.949 538.702
-490.386 640.797 557.211
-528.679 597.093 557.371
-495.369 607.487 419.249
-428.856 641.759 487.782
-622.891 630.925 619.343
-460.934 597.046 603.07
-490.427 607.431 509.669
-558.776 588.736 583.435
-481.134 627.602 624.558
-468.214 647.491 535.635
-446.673 647.07 506.853
-413.846 627.322 583.756
-503.829 621.326 532.082
-508.351 599.925 461.711
-466.548 598.277 495.619
-442.291 649.397 550.999
-525.036 583.231 611.173
-436.531 584.307 513.468
-508.647 614.496 635.31
-613.895 616.271 616.565
-467.615 591.501 464.338
-622.652 612.261 616.24
-524.093 610.271 652.581
-423.671 595.928 452.416
-457.55 638.706 472.999
-412.44 629.429 561.49
-420.543 622.084 545.895
-521.083 598.613 640.177
-430.257 627.449 454.52
-456.151 586.873 559.284
-495.019 577.629 409.535
-501.544 606.928 410.492
-489.213 609.103 547.349
-481.916 580.287 432.457
-448.255 616.211 607.674
-405.819 592.293 482.531
-442.403 598.17 588.871
-496.19 581.689 595.836
-515.614 582.418 583.128
-552.589 617.226 569.033
-581.105 597.47 607.769
-524.36 622.161 556.272
-479.654 630.03 444.123
-514.779 568.552 431.697
-466.368 638.712 525.569
-474.954 642.686 499.889
-503.701 582.873 587.306
-417.777 598.801 535.371
-580.622 593.935 622.468
-429.175 603.626 603.172
-538.531 588.406 611.559
-486.053 606.71 471.086
-626.282 617.436 625.712
-538.112 618.261 563.245
-442.731 582.838 461.439
-427.369 637.198 510.042
-614.81 626.788 608.891
-507.429 630.108 541.572
-431.873 583.376 472.013
-603.955 608.332 599.175
-515.188 628.815 620.666
-436.624 587.681 599.64
-606.803 609.986 615.646
-531.065 612.035 558.634
-499.031 584.315 623.74
-416.018 611.342 545.382
-448.513 638.108 598.522
-468.271 587.881 598.181
-483.181 590.631 413.604
-528.283 591.461 633.28
-480.465 641.459 524.309
-498.409 616.705 492.13
-463.025 589.939 470.101
-522.02 624.065 560.519
-495.64 586.521 467.637
-409.839 603.12 489.893
-482.635 614.396 535.047
-487.2 609.169 494.341
-424.141 635.586 486.99
-477.286 608.141 626.394
-509.634 604.137 637.914
-528.168 567.46 407.405
-407.233 623.808 565.137
-501.146 638.327 537.547
-441.352 641.045 576.846
-456.159 606.501 441.847
-502.727 616.115 507.554
-481.423 583.325 608.936
-548.458 593.867 633.997
-420.99 612.572 550.192
-399.558 609.915 569.314
-443.032 591.216 450.25
-528.152 612.094 655.972
-513.938 620.041 625.249
-446.608 611.51 620.425
-445.679 592.918 526.91
-567.209 600.736 644.405
-498.786 594.849 407.976
-448.171 606.638 447.192
-408.666 615.742 518.1
-470.007 596.483 538.755
-476.952 640.191 489.385
-583.95 624.781 585.462
-436.673 592.562 572.548
-438.151 644.588 556.398
-493.105 634.207 518.021
-427.188 607.638 563.102
-467.405 618.818 436.177
-395.794 617.92 507.755
-499.088 599.075 412.414
-473.498 582.718 567.105
-405.223 607.221 577.908
-519.906 600.033 454.728
-433.829 635.228 586.679
-511.063 620.229 553.433
-490.711 636.73 492.399
-471.235 641.88 483.505
-558.845 604.82 644.068
-404.123 625.786 484.163
-449.614 644.301 551.336
-436.591 583.677 497.633
-474.908 601.167 503.833
-523.125 616.136 558.904
-532.015 617.031 562.441
-460.048 580.691 462.664
-491.747 626.465 542.386
-435.795 636.869 583.386
-481.312 603.594 479.793
-393.406 599.947 520.871
-456.6 644.099 485.282
-468.706 606.865 614.616
-545.721 593.21 627.982
-452.914 651.159 548.462
-500.368 617.462 507.815
-553.244 586.273 582.185
-427.542 636.271 534.438
-578.383 590.733 610.07
-452.183 592.279 446.638
-450.396 602.747 448.483
-499.787 615.332 466.668
-492.222 624.852 544.902
-579.608 593.961 602.862
-413.619 592.191 515.471
-456.792 586.617 443.879
-512.65 581.942 581.982
-494.889 600.312 627.464
-468.222 638.674 534.72
-451.764 636.114 613.57
-411.854 574.577 525.456
-419.584 598.788 453.919
-399.335 616.116 498.836
-496.447 565.074 394.846
-478.447 618.739 632.503
-465.352 586.486 485.244
-428.541 642.57 553.636
-469.413 639.549 538.769
-397.474 614.667 526.756
-472.198 636.452 478.148
-459.906 581.487 489.207
-496.872 627.257 508.2
-487.004 633.691 529.053
-414.148 627.292 544.921
-454.104 640.634 597.563
-465.054 588.858 468.279
-565.209 592.906 607.265
-493.272 576.361 391.66
-423.115 598.438 453.708
-592.937 604.431 588.517
-445.644 575.659 499.489
-438.793 576.337 519.016
-429.965 585.196 586.391
-409.792 592.084 557.149
-462.328 600.706 623.03
-462.761 609.039 614.132
-481.367 638.439 498.412
-556.4 586.051 586.473
-438.837 642.78 502.001
-475.135 599.495 634.704
-456.946 646.384 583.637
-418.674 608.647 556.375
-474.639 630.558 622.666
-434.041 628.294 462.343
-496.909 638.257 546.047
-465.514 648.522 562.065
-447.628 581.176 537.503
-436.109 588.566 596.746
-409.761 627.908 494.401
-467.098 603.767 432.871
-400.485 608.398 562.139
-405.383 601.233 514.221
-489.087 612.929 488.717
-453.471 643.607 523.603
-535.22 619.246 564.736
-524.894 583.452 567.547
-414.714 635.731 507.281
-487.374 612.376 428.099
-413.914 626.779 579.205
-480.847 604.379 531.913
-435 570.365 513.352
-480.815 581.284 577.489
-394.452 610.062 527.288
-428.918 614.393 460.95
-469.324 582.237 597.07
-430.647 645.45 539.701
-425.609 639.846 522.465
-569.353 601.683 575.403
-490.337 590.073 625.666
-472.396 616.56 633.324
-493.333 618.654 544.17
-436.977 612.083 611.102
-471.575 599.306 617.757
-600.584 604.443 609.537
-493.977 613.492 642.32
-421.639 640.957 572.26
-510.871 587.158 615.377
-411.515 599.354 477.174
-412.549 610.199 465.537
-496.704 619.852 512.197
-446.463 644.303 586.992
-486.088 585.49 423.769
-450.524 650.381 564.92
-508.875 584.715 596.383
-439.106 581.67 463.777
-436.622 574.146 558.139
-428.147 621.453 457.906
-500.955 562.288 380.226
-479.716 602.339 486.712
-408.146 619.449 519.962
-480.943 610.853 526.78
-443.399 577.21 506.068
-457.433 587.709 609.333
-620.89 612.585 621.405
-453.521 594.254 526.535
-392.403 603.848 533.752
-422.417 639.867 484.657
-434.077 577.322 576.514
-454.49 640.524 478.769
-483.458 604.629 429.004
-496.135 607.948 421.497
-476.693 592.562 482.625
-494.265 617.084 484.683
-426.22 574.818 487.761
-496.874 577.663 400.325
-486.32 612.381 546.08
-499.877 635.567 547.186
-412.317 593.54 572.662
-481.201 583.976 574.841
-420.329 632.705 539.184
-420.17 588.879 488.584
-421.054 640.387 502.115
-485.086 600.873 637.861
-437.614 574.301 550.648
-412.985 586.546 555.932
-622.984 621.296 616.139
-395.132 592.05 530.453
-432.599 640.519 556.739
-403.822 621.131 514.928
-470.918 633.483 468.944
-416.98 626.813 475.811
-469.792 644.382 523.353
-391.976 598.793 534.512
-481.027 588.795 617.312
-560.309 589.032 579.187
-497.597 625.628 515.346
-421.895 638.749 541.624
-495.891 634.201 528.077
-492.625 610.956 641.147
-431.492 583.547 538.914
-426.316 570.563 505.775
-476.786 596.467 432.89
-475.042 597.688 613.384
-492.498 606.389 547.319
-418.766 624.988 548.418
-408.674 624.557 567.632
-487.105 583.52 409.659
-456.223 585.832 460.279
-589.049 600.828 591.942
-466.642 580.987 587.083
-464.951 645.188 497.149
-578.341 608.235 577.473
-430.413 610.902 573.498
-426.953 591.87 550.376
-526.294 620.039 656.761
-405.07 625.726 523.001
-401.391 598.791 481.051
-419.599 635.797 475.574
-523.312 605.703 652.34
-409.501 624.903 544.963
-483.199 588.398 419.028
-486.154 635.224 478.018
-412.188 616.309 580.791
-444.39 643.516 483.277
-468.288 609.684 619.236
-419.311 636.467 498.077
-392.783 601.943 528.049
-478.189 640.659 554.126
-419.889 587.788 464.878
-488.854 618.873 527.271
-413.886 580.768 494.379
-431.552 576.216 545.356
-410.129 580.455 519.643
-413.307 636.127 485.29
-496.966 581.587 394.714
-445.996 651.153 544.672
-426.315 597.504 448.013
-582.699 607.63 587.728
-395.297 614.898 550.658
-488.19 635.513 501.912
-453.358 590.308 535.346
-503.333 611.439 648.448
-626.124 620.023 635.495
-404.661 593.475 486.678
-608.096 607.928 608.281
-481.363 579.472 427.294
-482.531 634.174 515.586
-401.656 584.742 525.273
-455.4 616.608 612.899
-602.513 599.435 624.404
-494.199 612.545 523.564
-432.82 574.516 521.21
-415.038 617.389 583.688
-457.948 587.255 444.858
-484.998 611.208 428.08
-515.675 592.63 632.325
-417.934 639.92 512.472
-466.348 638.614 467.286
-466.368 583.733 547.83
-427.743 641.566 583.232
-465.011 643.998 520.12
-397.5 588.143 529.258
-580.439 599.896 642.968
-464.94 586.731 565.55
-415.659 620.059 486.489
-430.749 641.746 542.065
-567.186 589.175 591.258
-596.509 600.525 628.269
-472.185 639.724 486.628
-403.732 617.251 488.295
-476.002 587.413 597.524
-402.607 611.033 569.486
-405.094 612.168 470.245
-459.907 595.429 518.673
-516.725 583.963 566.373
-472.06 589.127 475.955
-402.256 619.35 561.65
-403.281 616.697 559.179
-496.348 626.298 509.44
-426.097 623.313 461.926
-452.322 593.524 520.847
-399.539 598.508 500.092
-426.423 612.923 456.046
-413.802 580.476 496.394
-461.348 581.725 590.705
-461.803 603.539 620.876
-498.988 621.821 487.165
-451.821 633.57 462.005
-397.84 599.669 496.673
-465.508 646.849 567.869
-492.896 610.59 423.855
-595.925 621.46 596.048
-432.598 632.421 603.779
-597.124 603.754 607.901
-403.191 600.865 567.21
-489.615 577.255 411.335
-439.939 634.193 607.103
-442.032 643.684 567.523
-435.403 614.687 446.567
-518.122 607.757 644.907
-444.621 643.7 515.215
-438.136 578.915 576.309
-463.631 632.995 618.992
-454.408 582.596 466.448
-484.869 646.217 546.93
-434.053 584.003 461.804
-461.739 637.903 479.808
-476.307 583.31 582.623
-427.787 610.123 601.126
-492.353 581.579 411.145
-455.598 591.094 447.098
-420.034 634.081 584.999
-608.019 614.808 600.925
-462.564 586.076 541.513
-470.458 598.145 509.581
-431.849 591.44 457.184
-453.833 581.757 489.747
-488.102 632.443 534.62
-427.851 580.885 517.75
-423.581 585.427 465.642
-565.344 591.302 576.702
-458.01 581.141 463.225
-494.413 576.546 406.846
-493.831 611.58 420.914
-436.478 604.823 583.324
-411.162 595.813 527.108
-443.324 595.982 445.59
-414.779 598.709 462.157
-481.873 604.797 496.722
-460.768 639.031 469.581
-562.296 587.184 587.794
-411.648 621.013 472.023
-446.477 575.501 573.247
-487.004 599.452 474.574
-401.9 619.54 538.822
-422.757 576.577 482.259
-488.162 602.407 422.879
-488.851 642.402 543.711
-415.796 598.68 461.839
-426.258 572.841 519.84
-429.173 583.059 464.495
-416.943 626.447 535.577
-470.526 591.709 500.919
-429.299 645.501 515.729
-432.985 583.597 481.067
-479.499 638.092 504.025
-429.728 577.832 554.839
-448.017 577.988 479.6
-430.343 602.427 582.895
-420.163 589.437 484.504
-422.617 627.954 469.867
-410.204 581.775 492.441
-440.995 575.213 548.146
-439.803 641.616 581.924
-595.879 599.817 603.36
-449.498 582.03 564.636
-419.727 584.16 469.308
-413.645 581.513 530.537
-425.282 642.253 489.883
-575.804 592.432 586.485
-397.064 613.099 554.601
-564.536 587.008 589.205
-450.795 584.373 540.267
-497.366 631.763 505.831
-461.178 598.471 517.002
-467.422 632.105 614.815
-606.064 622.165 604.222
-497.575 602.038 630.374
-394.711 603.593 539.167
-469.182 649.193 555.779
-427.361 600.45 597.019
-439.772 575.627 473.756
-409.026 626.467 513.632
-409.138 586.625 547.769
-459.081 585.004 505.702
-482.841 604.919 536.608
-446.135 642.635 591.663
-451.921 650.585 572.737
-481.34 600.746 536.289
-612.126 610.349 648.399
-595.627 600.033 618.312
-436.801 612.848 590.898
-493.616 624.744 502.762
-461.919 590.527 442.161
-464.299 585.089 480.919
-499.449 617.976 534.576
-462.123 647.553 567.81
-491.96 610.711 423.736
-486.799 610.871 489.437
-570.233 592.373 576.331
-431.718 600.038 569.885
-422.606 626.61 547.882
-429.603 644.19 573.16
-499.291 610.932 545.887
-409.917 585.948 483.611
-431.503 581.363 587.261
-463.205 604.06 626.888
-431.296 570.266 493.721
-451.294 578.562 482.251
-529.074 618.826 655.312
-462.941 636.202 478.29
-407.388 622.041 530.699
-410.558 575.815 506.39
-469.084 588.679 481.604
-448.114 644.196 523.155
-494.245 631.083 490.308
-582.244 595.624 603.969
-395.213 596.554 501.015
-569.696 605.696 571.633
-474.976 595.513 623.295
-432.657 644.387 541.378
-449.809 629.084 620.752
-512.104 583.766 566.721
-512.813 611.892 553.258
-448.254 642.741 484.749
-557.428 609.999 568.326
-479.663 585.336 570.754
-494.244 569.824 393.015
-483.918 603.477 472.652
-470.714 641.249 542.005
-449.658 577.125 488.777
-484.221 603.418 482.432
-505.558 627.428 542.693
-416.764 633.846 535.125
-443.575 619.605 608.568
-425.662 585.772 483.922
-455.576 581.445 493.982
-442.447 574.181 505.117
-421.719 624.216 591.262
-423.322 584.129 467.994
-458.732 585.451 592.392
-483.159 607.625 431.597
-467.563 644.724 534.208
-399.921 618.413 525.494
-439.386 646.174 586.901
-479.657 613.752 627.499
-474.954 595.591 433.936
-505.788 632.114 639.968
-498.953 615.406 508.375
-457.338 612.58 441.276
-488.996 583.331 407.775
-607.95 602.922 620.93
-503.764 596.879 635.273
-489.343 605.038 489.549
-462.974 589.129 499.889
-469.465 580.692 592.731
-485.307 605.667 427.489
-442.633 613.139 445.117
-447.115 575.284 557.54
-490.049 607.562 532.125
-495.883 567.615 413.606
-417.84 618.049 466.187
-430.495 598.587 445.225
-623.914 624.15 626.875
-439.228 631.346 615.089
-425.732 583.037 504.551
-408.569 604.986 576.075
-412.886 627.134 555.484
-492.923 645.124 549.463
-416.846 622.853 483.537
-449.912 595.013 606.091
-480.085 601.791 537.758
-452.489 589.38 589.367
-452.639 616.043 449.058
-492.256 570.403 412.941
-431.342 578.185 554.689
-485.628 635.532 506.355
-491.283 607.142 499.345
-615.227 608.347 636.65
-407.779 623.724 559.921
-455.778 647.167 575.587
-544.955 601.122 645.491
-454.368 583.847 516.705
-492.229 571.034 391.799
-433.151 596.498 572.15
-428.468 574.038 519.007
-446.678 578.991 588.664
-430.101 592.802 597.115
-418.894 571.201 503.562
-438.564 605.158 611.047
-433.63 576.457 550.119
-432.02 583.766 467.882
-498.424 619.522 426.671
-462.959 586.009 474.214
-469.309 592.211 501.972
-432.019 644.056 495.229
-449.208 583.611 451.279
-443.192 578.419 458.372
-477.668 594.146 484.99
-396.915 609.89 492.591
-411.766 598.441 466.072
-493.937 569.769 401.379
-465.277 605.565 615.839
-469.902 593.688 619.563
-460.765 588.611 492.28
-417.981 599.499 545.412
-453.587 594.887 442.88
-448.913 583.43 532.657
-435.06 603.829 605.312
-447.361 651.917 547.77
-447.909 607.275 615.184
-409.09 584.555 534.184
-472.043 607.142 428.1
-397.134 594.55 497.824
-427.465 643.779 518.661
-501.167 589.975 630.455
-617.078 619.458 621.346
-483.597 636.192 487.979
-522.863 619.78 651.609
-449.002 630.793 610.866
-472.18 578.549 463.483
-438.826 615.195 592.774
-503.762 617.364 629.679
-463.84 638.561 472.054
-397.708 614.934 538.821
-452.699 579.82 467.256
-624.134 619.739 629.33
-478.331 581.434 576.524
-493.831 628.973 482.908
-582.022 603.728 581.123
-464.552 584.944 473.016
-477.975 598.058 536.233
-485.545 591.2 424.065
-487.664 618.523 505.939
-467.743 588.125 495.012
-442.166 593.509 446.639
-498.674 582.599 391.555
-443.091 635.117 603.787
-406.51 628.02 495.118
-424.431 639.251 559.15
-407.733 584.987 491.501
-398.771 608.611 559.752
-455.511 639.902 533.149
-451.681 642.069 489.511
-473.349 607.072 631.262
-420.685 574.557 529.038
-484.111 592.932 631.05
-595.881 602.978 598.27
-478.136 602.239 530.971
-446.916 577.457 509.532
-494.483 626.895 546.622
-463.534 594.982 602.369
-516.454 595.368 633.836
-437.223 645.146 497.326
-483.946 596.271 418.269
-435.25 635.439 601.175
-431.533 575.094 545.42
-415.252 626.4 470.715
-487.662 580.589 462.056
-421.695 635.769 590.273
-514.898 633.5 641.513
-492.762 585.621 410.308
-416.398 588.856 547.507
-480.319 616.075 628.205
-461.09 583.047 546.735
-424.345 579.757 547.395
-471.836 600.168 530.545
-419.95 635.046 566.665
-463.47 597.451 436.782
-610.32 613.614 607.617
-492.653 609.33 535.996
-496.607 632.607 487.169
-441.118 582.667 513.759
-423.708 635.976 534.49
-485.865 591.394 613.934
-459.162 582.258 489.747
-392.394 604.591 552.496
-561.814 588.964 598.862
-420.966 583.709 575.917
-485.448 610.953 426.535
-579.585 599.452 584.685
-456.739 652.242 560.632
-408.958 616.043 473.853
-448.787 639.732 590.311
-450.344 582.272 529.217
-453.214 583.02 524.347
-453.014 634.669 612.865
-404.309 609.478 495.138
-408.668 580.182 501.38
-449.349 650.339 544.318
-414.165 609.442 587.433
-452.486 587.36 447.501
-483.045 596.388 421.196
-472.612 597.057 534.34
-452.969 578.132 562.965
-421.064 607.573 460.608
-461.178 641.07 474.098
-442.647 626.638 453.035
-436.124 633.04 598.657
-489.287 628.773 502.512
-434.007 609.27 583.855
-415.231 631.27 541.129
-418.554 617.581 459.749
-468.02 643.7 505.298
-473.82 599.269 435.305
-452.422 649.569 574.274
-438.52 571.785 497.949
-501.864 584.863 610.296
-453.897 642.628 516.877
-418.152 639.141 511.5
-510.778 610.908 650.494
-491.454 637.115 542.975
-415.394 586.75 474.86
-497.851 614.189 471.083
-456.786 581.714 476.451
-463.498 640.928 500.802
-458.146 581.14 479.932
-457.742 608.96 611.98
-411.434 583.641 535.142
-435.596 643.596 523.872
-422 624.591 555.222
-417.286 582.049 561.441
-491.662 634.653 504.086
-618.621 618.452 623.355
-452.467 592.112 442.577
-431.84 606.138 574.273
-461.091 594.871 533.041
-573.171 597.319 585.716
-397.464 600.586 551.906
-408.534 626.412 502.299
-487.586 635.137 536.981
-483.303 604.72 487.417
-475.719 624.194 625.747
-405.316 581.246 521.795
-483.918 638.425 512.032
-599.487 604.358 615.563
-486.232 596.164 470.66
-453.38 578.957 549.418
-441.652 640.126 581.084
-463.77 586.578 603.805
-420.009 628.685 542.033
-449.56 622.48 624.393
-433.616 615.704 448.165
-429.799 583.66 520.539
-568.964 589.201 589.443
-500.572 600.335 407.869
-438.65 606.381 595.823
-448.596 632.826 619.905
-494.292 621.373 628.372
-432.815 582.567 504.113
-422.452 595.633 592.811
-479.839 647.847 557.156
-409.889 625.675 528.75
-493.212 596.741 416.792
-471.103 598.277 437.542
-422.803 580.559 563.555
-424.543 643.344 512.828
-527.877 625.397 652.113
-394.363 605.26 510.118
-501.885 621.606 504.38
-589.59 595.514 604.291
-495.718 630.083 473.081
-445.21 579.414 533.714
-595.075 610.505 593.166
-408.926 578.433 515.778
-403.996 615.454 543.093
-496.668 619.186 485.875
-394.167 614.266 543.823
-532.041 598.075 631.502
-465.543 614.67 628.579
-415.061 588.691 501.289
-454.368 648.949 577.452
-499.675 563.131 398.338
-435.371 583.64 517.699
-553.882 594.087 572.772
-528.451 590.901 629.404
-450.818 583.347 579.262
-479.005 643.928 538.353
-469.444 610.579 631
-495.06 625.007 513.19
-444.931 633.327 463.52
-445.338 606.059 604.561
-490.427 634.916 512.046
-414.24 587.205 471.256
-450.234 648.63 532.639
-397.202 599.103 545.123
-425.084 613.475 454.655
-438.149 643.493 483.335
-428.196 632.469 576.138
-504.827 637.14 547.223
-472.32 599.544 618.073
-410.55 589.747 572.961
-432.52 621.189 588.993
-486.554 575.854 430.268
-426.443 587.303 547.236
-611.133 616.008 608.288
-415.298 610.279 459.329
-417.241 636.179 505.544
-455.298 585.376 536.683
-422.587 586.867 515.993
-444.996 629.807 462
-406.036 611.05 510.203
-589.531 609.981 590.521
-452.739 591.279 596.117
-448.351 582.283 540.16
-564.162 606.928 654.509
-487.393 615.963 635.002
-499.555 563.497 386.797
-442.964 605.546 609.649
-440.503 609.04 599.732
-436.18 602.365 451.421
-419.324 602.14 587.521
-417.946 591.458 477.596
-557.305 603.951 569.157
-404.19 595.777 570.145
-407.376 617.318 475.267
-613.878 611.718 615.445
-461.869 592.892 610.585
-442.955 595.179 446.182
-418.514 631.676 531.529
-432.969 593.729 561.023
-480.652 590.169 427.624
-421.592 582.692 561.758
-622.356 616.045 623.569
-417.304 603.771 553.678
-459.547 630.307 627.15
-420.433 639.436 501.256
-402.453 597.35 557.847
-482.065 581.24 576.374
-457.86 582.09 544.937
-483.132 600.649 480.06
-443.79 587.836 530.348
-511.799 630.585 640.743
-446.689 645.749 593.478
-454.374 584.518 453.102
-435.123 623.465 450.131
-426.8 597.618 594.454
-489.114 603.484 491.757
-408.195 599.229 529.211
-445.987 577.299 519.947
-473.58 580.639 465.124
-512.125 627.81 616.875
-430.579 575.401 476.194
-624.995 614.937 630.839
-450.338 584.64 519.838
-434.571 645.981 546.548
-418.092 586.2 495.17
-461.553 623.19 618.045
-415.184 597.088 463.761
-458.533 607.948 441.22
-422.207 619.557 563.745
-422.155 637.542 525.441
-494.754 608.488 517.273
-443.533 649.486 526.754
-451.036 650.171 553.279
-494.181 613.9 545.471
-455.598 593.537 600.063
-497.924 585.797 605.869
-416.827 625.877 580.669
-458.028 640.904 476.921
-448.387 581.272 455.152
-447.027 593.408 606.986
-488.078 610.455 426.521
-581.488 599.254 640.334
-488.058 620.006 528.919
-618.616 623.912 614.513
-508.514 622.448 619.969
-445.353 650.789 539.636
-561.483 615.835 571.17
-412.585 589.865 488.027
-482.493 607.685 496.283
-490.702 617.674 506.278
-482.546 594.708 424.13
-442.264 597.184 446.735
-499.103 621.356 632.734
-405.575 600.932 519.334
-479.678 606.876 425.594
-470.004 598.731 629.008
-435.372 632.21 606.742
-486.398 595.936 473.609
-463.243 644.394 492.9
-497.247 618.42 529.831
-503.516 597.274 627.483
-467.385 606.456 628.459
-407.338 617.364 576.441
-445.763 579.001 578.292
-435.395 607.587 447.076
-533.526 594.099 637.589
-414.625 591.188 491.761
-423.29 636.485 537.988
-443.747 611.199 446.376
-496.635 612.143 531.349
-475.775 641.677 499.391
-422.422 640.482 553.796
-491.888 590.736 467.106
-432.666 627.766 456.743
-481.698 592.492 477.712
-423.801 593.881 581.046
-427.111 594.087 593.802
-465.891 590.828 523.59
-612.657 615.529 609.464
-432.592 596.738 570.947
-465.108 638.091 527.175
-465.054 587.314 466.053
-440.255 628.755 455.373
-400.3 599.419 485.202
-480.65 639.322 548.102
-438.827 640.218 595.441
-483.54 620.333 630.206
-435.265 572.359 506.968
-460.913 583.094 598.395
-424.258 581.577 548.884
-392.449 600.743 546.973
-477.766 598.037 615.46
-488.19 605.497 480.988
-412.335 588.99 569.465
-517.562 619.526 644.818
-456.492 597.401 613.002
-440.939 625.882 453.152
-465.847 637.202 527.79
-418.902 608.952 468.729
-400.8 617.116 498.82
-431.613 583.881 533.281
-473.12 590.34 482.708
-441.916 648.393 553.052
-430.075 596.391 449.269
-482.2 613.458 430.356
-454.313 593.881 610.704
-480.048 597.034 630.701
-427.557 617.386 456.073
-416.195 636.516 495.732
-424.466 571.372 492.462
-460.137 597.635 618.075
-610.191 607.686 624.179
-410.648 602.193 581.115
-476.593 594.345 480.181
-459.817 578.415 465.588
-485.596 597.825 420.304
-433.833 575.997 524.035
-594.078 607.175 661.044
-417.878 620.643 476.353
-568.901 602.339 644.513
-487.725 618.005 435.359
-424.57 641.096 565.047
-614.462 613.231 644.137
-453.984 637.412 509.186
-424.306 587.521 583.334
-400.961 585.131 528.582
-566.99 597.483 574.343
-425.467 626.626 568.735
-606.481 608.654 612.685
-493.925 611.891 518.686
-412.143 577.827 511.781
-400.997 591.541 534.772
-467.314 640.996 482.241
-487.212 599.329 469.807
-429.53 646.156 523.865
-606.805 601.861 608.834
-467.672 650.474 544.957
-440.371 636.975 598.171
-422.16 639.208 529.7
-435.294 618.783 614.771
-405.492 614.374 552.458
-488.836 600.33 542.728
-397.311 609.137 501.607
-430.639 647.875 556.481
-510.986 590.253 634.845
-418.28 574.066 523.577
-437.215 577.064 464.474
-423.486 586.22 475.8
-423.909 643.052 522.478
-421.664 582.313 565.55
-473.118 586.817 611.78
-418.484 574.967 512.974
-414.321 578.336 523.94
-461.147 589.009 522.456
-471.519 596.954 509.189
-531.384 612.935 660.549
-423.495 587.39 581.23
-495.118 630.676 493.763
-474.969 641.611 495.124
-520.813 602.249 651.305
-501.533 578.274 387.943
-616.653 612.206 619.96
-426.723 624.407 601.658
-414.438 576.302 506.9
-528.846 619.631 659.812
-445.45 586.314 571.449
-421.016 629.206 540.466
-446.497 604.872 612.47
-433.228 619.988 452.994
-487.977 605.173 544.254
-481.261 637.882 495.874
-403.382 621.651 536.618
-575.712 589.353 603.072
-486.939 608.574 498.783
-443.834 633.708 610.587
-594.97 607.828 590.343
-452.813 583.959 599.052
-458.278 579.878 475.671
-495.235 615.3 502.072
-394.875 610.995 513.057
-476.494 637.084 498.927
-463.26 640.064 503.59
-419.202 639.767 526.941
-417.282 617.556 589.315
-461.281 643.677 484.302
-556.006 587.038 597.786
-516.766 602.794 648.95
-443.762 597.454 606.135
-422.385 589.188 463.988
-555.02 587.187 593.21
-448.098 579.957 479.646
-405.401 596.182 568.466
-493.987 617.97 478.67
-444.931 591.149 540.36
-398.794 621.965 538.556
-426.966 571.647 485.977
-451.151 639.393 473.047
-486.353 637.306 500.839
-618.881 621.555 611.178
-608.313 620.866 604.24
-494.84 610.805 499.526
-623.744 623.144 617.081
-440.839 581.818 458.848
-452.315 637.136 468.791
-470.405 637.046 517.278
-395.035 596.729 526.165
-513.634 623.111 624.453
-405 619.553 481.885
-496.435 583.351 398.158
-448.847 582.656 594.863
-608.547 611.878 603.338
-529.073 594.209 630.62
-441.621 649.976 562.236
-525.081 587.027 566.365
-407.374 579.735 514.173
-435.5 596.996 446.77
-463.984 587.09 603.158
-453.567 589.761 604.21
-412.161 586.199 544.908
-404 605.383 474.876
-413.753 579.725 524.839
-420.893 579.124 479.538
-426.92 594.242 450.038
-459.233 583.311 506.635
-461.074 598.191 436.21
-404.196 585.615 503.913
-422.502 612.308 456.492
-573.11 601.655 574.091
-407.121 624.794 514.547
-462.442 610.292 616.149
-606.225 602.069 612.941
-472.312 595.752 501.147
-428.118 633.241 472.736
-426.261 579.812 554.327
-424.038 576.121 545.967
-415.838 595.969 579.828
-426.573 633.66 561.336
-489.126 624.59 518.364
-409.882 619.658 494.223
-458.414 580.307 573.978
-487.026 575.611 417.213
-439.252 635.686 604.131
-495.147 564.476 392.956
-426.529 618.294 605.125
-434.88 577.961 564.831
-478.372 594.631 479.295
-403.301 598.994 476.365
-402.533 594.639 548.795
-513.87 602.38 639.565
-452.036 585.637 595.091
-493.634 586.925 399.505
-439.198 643.752 484.005
-497.05 621.664 476.64
-569.671 593.467 577.885
-556.156 588.92 576.836
-452.214 581.218 511.027
-459.594 596.142 439.664
-544.893 603.94 564.909
-450.377 637.408 479.197
-422.179 640.66 577.891
-464.4 581.484 569.72
-545.193 594.686 566.2
-466.534 588.601 478.492
-416.963 605.618 472.391
-439.119 586.243 572.061
-488.788 642.867 546.697
-417.882 574.994 495.184
-426.304 641.728 560.437
-496.005 581.678 394.006
-452.235 647.003 576.402
-565.323 617.819 576.156
-462.324 581.879 470.478
-517.234 614.259 558.552
-447.356 579.664 525.543
-457.687 592.391 441.572
-434.194 581.271 487.114
-478.134 633.019 504.504
-525.047 599.162 632.005
-416.727 589.996 542.125
-471.137 592.472 537.332
-440.97 642.987 492.577
-447.133 647.848 575.666
-568.025 600.628 638.936
-441.012 614.619 454.846
-459.867 631.673 621.737
-407.19 629.807 506.244
-422.671 589.57 479.142
-508.848 587.527 621.936
-484.112 587.568 417.746
-498.027 628.652 498.714
-421.533 614.772 595.999
-445.854 589.307 451.47
-488.878 588.589 418.929
-615.639 631.88 618.58
-417.561 589.933 486.698
-628.759 625.605 628.166
-421.81 579.995 481.12
-420.707 617.766 546.886
-457.749 641.844 593.741
-435.161 576.93 564.182
-463.028 639.05 530.025
-452.4 578.341 501.13
-514.96 618.469 549.358
-444.113 625.87 458.833
-421.607 630.53 482.091
-428.368 640.761 489.992
-468.474 604.862 626.739
-493.954 638.071 540.999
-557.867 594.416 571.209
-447.634 649.075 538.401
-430.659 581.019 514.748
-598.464 599.856 606.737
-489.631 574.7 415.422
-490.593 581.065 463.306
-444.125 587.867 446.649
-408.875 623.127 541.584
-429.549 644.377 538.118
-492.449 572.246 398.91
-475.756 598.66 429.32
-447.986 579.206 517.607
-418.569 631.524 488.356
-412.517 621.165 580.475
-562.32 606.341 572.486
-571.56 590.938 587.811
-454.068 639.18 492.215
-429.722 633.588 464.042
-427.602 643.814 541.004
-469.524 591.294 489.592
-462.953 590.48 545.1
-613.838 613.822 616.26
-467.017 639.849 485.6
-444.799 578.314 534.245
-430.121 598.828 448.291
-437.376 629.134 461.067
-443.867 588.558 451.799
-394.771 592.338 525.772
-487.406 615.211 503.661
-419.202 587.634 515.728
-460.181 582.556 593.332
-441.588 620.365 456.297
-456.321 639.554 471.217
-472.259 600.045 497.268
-496.153 645.964 560.976
-465.543 609.021 620.695
-414.714 623.791 468.434
-604.309 608.18 605.879
-461.686 582.96 462.049
-422.779 604.382 594.861
-517.881 589.809 560.058
-419.93 637.481 508.535
-513.225 622.603 554.158
-479.999 647.535 545.885
-484.187 604.561 628.257
-529.758 564.496 392.24
-490.554 571.105 407.322
-439.221 649.466 576.64
-443.276 648.835 533.062
-439.079 638.043 474.511
-499.754 622.799 493.645
-432.934 637.215 598.973
-475.576 597.421 627.428
-476.796 643.75 523.328
-452.029 595.759 604.207
-413.351 618.405 538.271
-417.482 628.298 477.801
-526.919 596.942 632.002
-489.2 578.543 424.912
-406.734 598.9 517.566
-458.154 578.526 468.173
-491.089 641.631 540.474
-439.525 650.31 545.289
-446.778 591.51 447.773
-412.509 604.35 481.339
-588.136 597.196 600.967
-453.345 643.452 501.736
-536.468 594.9 637.254
-458.985 637.088 610.701
-480.373 635.285 471.194
-435.069 624.342 459.459
-411.558 614.758 465.086
-414.273 615.952 539.399
-494.618 629.388 470.701
-440.147 646.309 509.148
-445.436 586.858 571.93
-492.952 581.284 462.017
-478.702 598.488 433.547
-403.629 584.919 512.925
-529.396 564.878 400.122
-431.611 642.414 542.895
-420.779 620.263 465.075
-434.162 613.562 450.057
-469.081 606.89 622.42
-440.56 650.647 537.68
-518.44 629.04 604.955
-417.356 607.034 465.317
-480.98 638.163 489.479
-496.337 614.769 520.696
-415.042 627.943 543.737
-488.267 601.263 482.725
-431.842 604.745 452.098
-495.585 613.096 521.345
-442.385 651.47 563.23
-411.432 580.558 488.821
-470.2 589.448 614.953
-432.74 587.499 467.402
-442.904 618.548 450.062
-442.249 596.091 593.713
-487.687 614.228 542.072
-446.926 586.57 506.41
-484.171 586.734 466.301
-452.504 643.718 542.803
-509.914 610.196 640.349
-399.919 598.271 564.379
-446.944 635.841 466.679
-457.015 589.919 447.227
-436.644 650.591 554.468
-440.314 604.288 599.906
-481.098 600.474 493.05
-410.538 617.511 536.923
-408.039 620.058 471.199
-497.072 620.488 502.024
-489.637 597.974 415.298
-471.592 584.666 593.217
-461.339 587.329 596.255
-399.341 615.633 542.627
-462.547 602.636 436.264
-431.901 580.296 511.757
-506.282 630.272 635.111
-498.614 569.564 413.941
-489.352 611.079 472.464
-487.537 646.731 553.027
-427.03 619.644 461.722
-406.979 625.606 512.875
-441.283 582.696 516.041
-427.228 582.32 547.683
-428.71 596.647 451.486
-594.43 597.549 601.362
-514.714 586.411 624.49
-423.506 595.1 455.429
-450.144 596.446 446.924
-446.431 575.958 577.96
-433.991 597.943 602.24
-416.072 590.969 480.61
-425.88 572.907 502.793
-493.125 575.376 393.98
-514.325 625.112 554.445
-497.114 621.669 479.439
-486.771 601.119 471.483
-501.555 632.894 550.307
-542.674 623.063 570.508
-528.141 583.806 569.427
-431.961 603.49 447.56
-413.927 625.902 472.886
-471.114 610.162 431.004
-397.162 607.954 555.277
-447.909 649.416 550.597
-568.896 588.465 601.275
-418.953 582.95 479.364
-574.758 598.716 582.692
-486.651 587.854 410.625
-482.371 607.799 502.538
-461.382 625.149 628.693
-427.263 576.424 535.498
-442.642 636.11 600.503
-421.587 628.652 471.949
-415.355 602.678 540.155
-518.996 633.434 644.482
-440.891 580.977 588.351
-477.73 627.916 624.68
-413.347 630.573 498.614
-494.106 613.07 517.91
-469.174 643.996 542.774
-500.35 595.434 621.996
-519.516 591.088 626.351
-503.341 606.545 636.191
-487.466 577.796 429.469
-400.583 619.077 510.557
-404.573 591.513 489.005
-598.902 603.03 614.795
-482.681 596.557 618.078
-596.535 600.544 621.44
-458.382 576.318 466.641
-413.778 599.364 464.783
-423.246 617.011 561.553
-627.863 629.595 623.704
-459.506 638.904 504.823
-420.566 591.833 476.559
-406.723 613.989 572.593
-395.477 618.67 502.299
-498.129 589.101 397.93
-425.128 645.582 529.765
-440.571 590.475 570.404
-411.568 622.741 572.526
-449.345 645.016 581.557
-519.518 621.329 554.959
-406.606 590.934 481.328
-429.03 619.196 610.125
-438.521 648.155 535.497
-488.891 604.592 422.298
-394.632 596.51 528.649
-493.502 642.449 568.095
-494.743 613.42 525.026
-535.391 611.692 562.994
-459.822 640.618 534.438
-495.149 628.824 525.591
-442.776 647.65 521.996
-433.533 599.853 575.658
-514.833 601.695 644.354
-452.733 589.041 450.346
-528.395 566.926 395.088
-485.143 606.257 499.627
-418.37 627.988 486.95
-440.749 618.831 448.574
-518.615 610.299 645.216
-462.946 585.122 501.914
-516.993 593.901 629.081
-485.408 610.546 506.885
-406.744 594.969 552.647
-457.967 640.338 523.831
-407.367 619.589 564.013
-501.305 623.245 504.115
-445.463 580.645 464.033
-457.078 591.033 607.29
-461.72 589.244 443.439
-495.281 642.5 550.158
-594.514 596.789 618.623
-498.679 631.384 530.286
-468.083 579.787 467.208
-569.928 595.125 629.465
-607.016 607.068 656.586
-399.856 617.963 532.085
-471.498 600.939 621.933
-498.273 620.135 627.045
-483.75 598.346 634.809
-412.083 615.142 474.447
-461.004 606.814 624.783
-399.289 612.01 556.713
-413.566 610.329 477.217
-443.839 587.231 449.524
-505.349 628.164 546.379
-490.606 628.941 480.298
-424.004 584.413 468.374
-500.385 578.394 385.658
-461.074 615.401 618.998
-573.681 596.361 577.835
-430.887 577.636 548.8
-503.285 634.27 546.756
-425.217 590.69 468.688
-495.805 570.998 385.013
-401.43 590.145 542.227
-621.31 624.581 628.662
-419.664 608.827 588.258
-407.548 628.381 519.042
-394.981 613.342 507.343
-451.33 583.822 507.564
-432.174 578.984 561.664
-463.508 584.599 484.086
-416.107 590.378 578.126
-500.302 623.81 541.48
-456.659 620.782 621.012
-401.768 623.691 525.64
-571.253 590.189 595.664
-404.06 615.531 563.066
-436.913 590.308 554.664
-496.591 626.472 520.185
-424.39 592.331 587.583
-429.685 574.218 541.427
-497.093 615.087 518.227
-459.245 639.357 474.445
-415.379 624.878 492.859
-479.737 586.632 602.033
-430.259 573.252 483.724
-498.351 626.561 485.672
-532.912 619.21 658.135
-457.226 638.303 468.864
-607.447 611.965 613.739
-448.934 642.924 495.514
-460.222 581.684 567.54
-429.656 632.821 467.786
-405.303 610.505 517.647
-441.768 645.25 586.529
-417.362 617.198 461.774
-441.105 581.202 463.927
-617.541 627.949 615.167
-443.396 647.542 587.723
-616.129 615.76 644.843
-424.901 603.863 595.166
-415.914 628.427 555.756
-479.516 591.42 430.065
-499.179 631.583 533.946
-603.939 601.697 633.758
-532.717 616.28 657.145
-427.797 583.059 580.384
-454.757 590.65 517.104
-521.141 614.256 656.904
-443.613 575.016 560.015
-488.596 605.844 486.616
-443.985 624.855 620.78
-417.666 618.335 544.252
-471.6 638.515 473.505
-485.179 646.273 556.434
-398.567 615.553 492.127
-451.274 631.128 456.51
-398.254 613.498 492.472
-407.404 581.576 503.12
-439.846 629.49 613.608
-484.977 597.258 422.826
-412.116 619.188 534.549
-444.402 632.534 458.345
-498.22 624.975 523.17
-399.404 611.427 561.035
-451.601 600.214 613.286
-466.967 594.529 437.945
-493.139 608.56 529.216
-558.529 587.266 591.3
-435.108 643.68 509.196
-525.432 591.414 629.794
-442.165 634.777 596.653
-499.756 565.83 392.016
-425.626 579.443 551.913
-428.208 571.132 517.167
-460.715 641.694 492.407
-416.675 627.032 577.798
-452.838 641.461 590.625
-473.742 646.248 553.326
-412.264 617.213 467.481
-485.697 594.243 424.569
-458.15 606.126 441.43
-491.236 604.191 418.7
-437.355 579.942 457.571
-490.785 611.709 477.271
-491.218 577.429 416.728
-515.025 626.916 613.176
-427.453 612.729 451.794
-458.787 582.686 509.875
-408.933 592.957 478.717
-426.417 576.14 533.61
-471.34 639.62 481.566
-409.516 617.483 471.235
-446.595 652.641 559.071
-478.892 597.662 498.187
-422.054 592.234 461.833
-519.175 632.843 642.394
-426.289 578.567 551.831
-423.174 613.798 601.525
-463.938 595.46 442.771
-477.79 638.623 475.347
-429.46 608.695 600.923
-418.822 638.426 531.634
-490.764 631.515 471.226
-498.981 616.227 499.621
-459.467 580.675 554.395
-463.148 636.685 617.826
-480.584 597.775 491.802
-499.042 608.917 546.099
-464.002 599.432 517.984
-499.986 584.79 615.887
-574.742 608.408 575.637
-478.393 607.281 502.869
-584.723 592.217 606.205
-496.337 613.1 511.507
-440.259 595.122 448.933
-462.042 584.992 572.793
-438.379 639.092 482.805
-480.921 633.003 477.312
-515.842 604.779 640.043
-577.48 605.411 579.838
-480.77 638.919 530.962
-423.78 588.464 531.979
-519.592 625.383 646.633
-497.582 638.344 544.065
-416.053 587.718 539.182
-456.783 592.938 439.105
-438.063 608.394 447.49
-573.903 604.123 574.442
-490.841 590.928 629.678
-495.754 602.418 415.082
-458.578 650.893 549.878
-477.544 601.526 635.748
-457.614 588.185 448.923
-511.897 623.589 641.068
-423.443 633.218 467.315
-404.734 612.87 506.304
-393.786 606.129 524.525
-425.26 580.681 557.815
-480.195 634.126 477.236
-425.391 585.553 518.4
-464.7 604.661 436.853
-461.355 595.467 512.468
-496.93 624.893 486.81
-570.317 597.666 579.915
-424.289 573.697 519.186
-415.827 591.053 574.487
-403.5 621.421 491.436
-513.266 611.191 556.44
-442.293 652.706 541.151
-415.666 632.355 503.28
-469.741 599.698 614.792
-599.562 610.231 594.686
-495.283 628.715 478.848
-582.992 614.829 585.785
-473.621 645.817 538.545
-415.442 587.051 469.9
-399.667 600.078 559.65
-495.975 584.441 398.854
-438.317 582.793 517.757
-423.472 601.746 461.815
-495.761 612.256 497.644
-422.81 637.246 503.656
-472.863 638.131 501.89
-420.801 594.775 582.358
-471.223 632.473 465.919
-432.664 573.11 520.085
-438.152 645.103 561.723
-445.754 648.341 530.897
-598.624 620.783 593.254
-507.953 623.524 615.922
-554.115 589.373 592.15
-504.025 635.57 535.161
-608.597 604.051 614.463
-394.065 594.098 532.988
-454.143 605.983 618.361
-440.993 576.96 542.343
-522.894 629.774 643.181
-494.357 588.808 404.537
-496.503 585.233 398.3
-464.871 593.972 530.033
-409.56 608.824 467.195
-402.584 612.614 483.602
-445.532 591.131 523.719
-436.086 647.625 541.968
-491.937 601.642 418.476
-492.143 644.882 549.599
-464.46 638.992 485.631
-451.766 643.136 497.249
-523.53 584.73 604.739
-412.588 586.457 547.077
-393.2 607.65 501.067
-462.364 587.897 488.951
-408.939 613.548 483.251
-441.693 574.659 530.419
-487.939 603.892 511.783
-397.513 596.728 515.449
-453.488 580.103 458.193
-498.87 567.002 404.999
-468.016 597.968 500.442
-477.563 640.919 483.502
-485.015 622.644 626.409
-438.09 596.133 581.906
-426.736 580.719 508.27
-461.235 620.165 625.549
-440.631 632.468 461.402
-491.377 577.875 460.357
-610.668 613.852 653.369
-570.3 612.184 577.998
-477.369 640.291 512.078
-393.533 607.41 522.841
-406.033 620.139 543.459
-572.39 598.59 641.428
-404.388 622.622 537.285
-459.637 647.541 559.783
-431.501 643.643 523.895
-595.863 599.608 623.899
-422.256 599.487 590.437
-564.003 595.566 633.825
-497.509 579.256 384.531
-458.587 586.979 486.373
-406.201 614.638 493.412
-402.002 623.297 521.831
-437.419 631.223 596.443
-495.098 598.671 638.704
-475.999 638.597 502.797
-502.661 613.289 551.052
-470.249 592.843 483.51
-501.014 611.817 544.235
-408.611 594.464 572.258
-485.677 635.167 487.309
-488.902 616.022 637.963
-435.554 587.141 546.77
-424.134 603.275 450.978
-468.33 588.025 471.817
-455.324 640.91 499.808
-423.803 591.227 459.478
-442.642 581.912 583.849
-465.246 606.975 627.941
-479.414 639.467 491.278
-468.071 614.399 631.635
-487.282 636.522 501.711
-419.735 640.801 529.687
-456.67 648.871 573.662
-415.892 585.611 555.272
-584.536 600.093 588.849
-487.043 603.724 626.134
-446.054 622.683 454.951
-447.525 575.765 549.283
-526.712 568.376 414.555
-473.531 598.404 510.742
-421.782 586.084 495.504
-447.101 584.391 577.954
-484.963 579.282 417.23
-467.657 635.812 470.767
-421.92 637.709 576.11
-442.735 578.911 584.793
-413.748 610.281 474.797
-505.519 625.239 531.841
-435.423 592.96 600.539
-475.501 605.319 624.245
-440.744 584.417 505.531
-409.746 609.166 471.523
-411.247 615.911 477.305
-571.177 610.856 575.61
-465.379 585.451 558.802
-456.81 642.049 488.806
-464.428 583.558 457.68
-466.028 603.897 624.44
-477.951 594.554 487.022
-422.535 591.733 583.782
-515.105 605.251 652.963
-417.533 580.692 484.23
-439.618 640.648 482.01
-499.038 625.661 496.891
-460.957 632.388 616.411
-454.766 646.825 566.291
-400.293 618.757 535.322
-427.739 643.663 524.002
-403.346 585.771 507.782
-496.567 610.379 421.101
-404.414 604.992 472.97
-394.293 601.356 528.472
-468.175 590.449 501.078
-432.285 610.77 447.391
-407.039 579.381 526.048
-411.65 576.078 514.309
-579.58 599.536 646.378
-424.666 591.336 593.7
-513.43 613.864 640.434
-440.244 608.856 603.666
-479.91 606.156 635.097
-420.548 640.491 512.06
-603.975 600.369 621.841
-475.538 634.363 466.459
-497.017 593.727 403.91
-408.669 589.922 553.47
-434.709 574.503 540.672
-477.035 593.504 478.044
-422.452 590.503 551.167
-429.386 644.508 576.804
-419.197 582.833 552.172
-450.728 617.372 608.414
-431.958 608.432 603.849
-478.497 642.204 536.303
-500.33 633.968 533.067
-445.83 642.533 498.121
-486.099 583.761 464.373
-424.397 572.075 514.696
-457.207 582.701 488.433
-486.528 608.618 630.202
-490.374 633.3 537.902
-607.825 607.561 602.927
-412.991 591.987 497.22
-426.417 578.514 561.096
-500.991 625.878 469.302
-453.57 577.195 551.135
-439.486 576.768 486.621
-457.29 584.338 452.767
-470.239 619.158 438.405
-481.677 639.417 521.81
-466.332 608.057 433.745
-435.428 574.647 552.902
-432.104 584.755 468.212
-452.712 583.559 478.417
-474.272 631.242 627.925
-446.928 645.773 558.969
-411.994 632.67 488.778
-395.152 600.506 558.751
-477.928 643.565 537.874
-502.176 608.329 635.363
-418.78 613.313 587.326
-464.447 596.355 539.778
-411.108 626.433 534.573
-414.137 634.497 502.995
-496.461 614.254 536.844
-402.61 592.342 548.637
-411.251 591.81 550.956
-472.481 635.552 474.196
-509.016 581.281 584.215
-488.022 584.089 612.369
-502.868 627.244 537.894
-395.736 609.637 489.424
-400.909 597.563 569.606
-459.698 613.12 622.32
-423.208 634.404 564.792
-464.816 589.53 484.793
-486.348 603.613 529.347
-574.492 594.357 589.626
-561.668 588.504 579.702
-474.87 594.24 488.56
-435.272 571.213 487.582
-449.953 638.332 606.058
-498.083 620.784 495.707
-407.142 621.11 542.329
-432.913 643.738 544.458
-454.231 633.494 464.12
-403.489 587.352 507.92
-505.526 633.025 551.776
-474.886 589.687 548.833
-451.959 579.263 472.018
-444.021 628.754 452.543
-467.175 582.449 560.577
-443.929 585.227 502.656
-510.457 586.315 595.857
-461.508 641.065 509.365
-454.639 578.908 484.486
-415.815 631.865 482.527
-419.182 574.981 516.307
-478.335 601.512 483.508
-486.011 607.081 532.876
-421.95 621.703 467.073
-471.882 608.81 430.733
-486.291 635.999 516.328
-435.356 639.924 571.817
-399.029 586.377 520.259
-417.023 596.559 582.476
-468.817 590.257 533.206
-467.09 587.727 560.318
-477.471 609.891 519.695
-444.4 648.966 550.318
-424.13 616.362 463.216
-419.157 576.493 501.825
-430.848 609.297 580.148
-454.427 582.962 504.15
-468.62 640.937 518.134
-474.565 635.431 475.911
-470.127 637.953 471.795
-498.948 632.505 547.768
-395.519 597.551 540.073
-508.997 584.07 595.044
-473.183 638.589 514.688
-480.253 603.835 432.369
-598.647 604.503 627.582
-460.701 634.2 609.024
-433.078 579.56 569.95
-452.576 609.012 616.78
-493.457 575.843 441.47
-408.713 623.345 575.655
-418.727 590.433 486.793
-438.666 572.55 510.481
-418.657 624.434 586.65
-559.2 593.789 575.573
-420.447 634.538 534.814
-513.631 588.02 620.554
-411.648 631.407 486.609
-486.869 599.028 542.512
-487.118 604.6 505.491
-479.386 608.32 534.808
-415.119 583.238 540.831
-443.359 607.15 449.121
-447.251 645.253 573.938
-610.651 608.184 606.734
-405.956 601.879 500.083
-438.954 573.344 501.291
-457.832 582.375 475.057
-417.494 631.51 488.784
-442.741 576.104 567.888
-396.097 603.111 504.494
-440.507 649.473 576.771
-452.415 578.113 583.398
-452.66 586.237 451.348
-425.911 638.29 501.197
-519.931 625.827 644.952
-421.756 639.958 561.14
-479.644 591.568 472.03
-441.872 580.216 591.963
-405.583 607.231 499.377
-460.058 625.792 617.253
-480.736 616.72 433.28
-449.401 639.297 501.334
-497.513 627.064 546.968
-445.839 575.552 463.586
-567.118 608.933 577.202
-413.77 620.031 488.446
-436.337 634.069 591.364
-393.785 596.097 539.117
-412.453 617.762 484.796
-435.16 593.197 557.788
-440.865 646.455 581.655
-576.803 592.235 594.831
-425.585 639.553 514.707
-592.351 602.266 594.057
-555.645 589.735 583.362
-576.28 614.281 578.088
-497.608 621.132 630.608
-483.831 637.926 500.926
-492.217 570.601 400.009
-458.67 587.817 480.525
-506.743 632.944 637.567
-448.569 578.999 463.897
-424.744 632.153 478.824
-491.168 609.073 485.334
-424.534 640.401 579.475
-508.28 583.204 604.054
-424.109 577.339 533.75
-476.32 595.323 498.533
-404.348 584.515 504.092
-502.108 612.938 647.072
-413.48 623.944 474.394
-487.848 630.187 510.872
-427.924 622.669 578.238
-412.906 633.819 496.106
-574.559 600.274 576.131
-418.783 574.312 510.116
-398.515 596.543 552.81
-450.483 578.217 565.324
-592.785 595.774 617.989
-450.922 641.228 520.149
-444.539 585.191 451.717
-492.791 610.737 505.065
-442.58 643.838 505.7
-474.106 634.755 472.697
-442.096 642.221 580.395
-472.153 593.305 522.357
-583.006 609.284 586.856
-486.563 591.737 421.444
-500.204 630.996 530.852
-475.443 594.044 610.912
-599.015 607.826 656.653
-482.499 599.39 432.706
-473.741 613.812 624.586
-435.322 620.697 453.666
-566.775 596.886 642.693
-416.745 633.5 496.525
-437.919 644.715 564.415
-617.043 613.958 642.27
-514.59 624.725 622.787
-471.305 619.492 631.836
-416.78 627.322 550.215
-461.246 581.71 559.883
-507.836 603.383 465.438
-482.129 586.58 607.934
-424.767 608.02 562.801
-460.641 642.858 514.29
-456.927 640.26 498.327
-482.497 637.158 498.015
-466.523 633.565 465.242
-587.666 607.012 587.469
-454.665 597.775 613.193
-458.606 641.539 596.174
-514.877 595.044 629.237
-466.855 590.808 600.853
-451.412 646.192 531.53
-503.092 600.547 633.4
-461.048 644.776 508.17
-490.792 633.892 472.846
-484.341 597.555 478.751
-611.094 609.596 642.168
-410.916 592.606 508.416
-420.007 639.596 567.858
-455.212 642.686 473.636
-480.835 600.537 490.199
-417.342 609.929 585.32
-508.01 636.428 629.675
-413.994 625.698 576.148
-396.06 605.368 518.447
-465.491 586.443 492.523
-474.193 591.047 483.807
-480.653 638.796 512.722
-489.563 631.232 479.189
-435.882 642.912 507.242
-473.957 633.406 620.743
-419.3 637.263 503.027
-479.664 593.415 479.036
-568.127 589.599 587.305
-434.678 573.343 490.219
-467.219 583.826 555.896
-444.163 613.519 454.298
-416.371 603.198 585.449
-583.513 594.577 609.984
-423.629 639.545 546.755
-456.755 594.458 502.6
-550.587 603.123 567.391
-415.749 618.784 468.524
-426.004 581.567 574.582
-614.964 606.391 638.784
-409.802 613.166 531.041
-458.087 586.187 489.431
-436.657 604.533 604.71
-487.427 574.112 418.878
-614.733 627.789 613.326
-434.807 617.915 453.289
-519.994 588.029 627.341
-422.273 626.95 472.453
-396.075 601.421 522.873
-411.484 610.634 480.763
-413.092 582.235 489.419
-436.651 640.47 576.286
-418.568 623.951 554.356
-419.533 628.951 586.309
-440.336 627.078 604.102
-455.705 600.942 606.02
-487.262 637.803 541.908
-623.082 612.662 627.804
-432.614 626.149 460.446
-427.545 584.804 461.215
-493.449 637.125 544.575
-481.21 598.89 496.66
-469.451 600.603 515.622
-415.043 640.867 484.37
-426.427 617.602 566.982
-443.028 574.995 470.14
-453.319 577.853 473.949
-539.051 622.819 566.318
-437.557 611.393 596.292
-423.565 639.155 527.1
-457.85 592.974 602.667
-469.841 583.989 599.406
-497.199 618.614 505.546
-513.375 584.116 579.34
-430.046 642.121 500.697
-484.704 603.524 524.233
-507.647 637.349 629.464
-455.74 584.715 484.835
-491.537 583.09 402.025
-485.535 580.553 412.308
-487.087 616.376 637.583
-415.769 633.056 557.321
-520.311 581.712 608.979
-498.488 606.278 417.635
-500.348 626.905 528.769
-490.736 576.748 431.787
-430.82 640.343 485.657
-583.352 595.446 614.465
-497.565 626.783 473.035
-516.037 588.964 565.393
-401.594 587.5 515.72
-467.974 641.027 481.929
-443.884 645.41 558.128
-395.718 601.799 513.209
-469.876 595.937 507.592
-455.223 582.326 564.482
-442.1 630.485 462.405
-451.325 593.948 600.244
-429.172 625.498 607.671
-565.628 595.097 576.74
-467.427 618.299 621.305
-475.192 638.74 477.53
-621.594 618.198 630.574
-415.127 583.384 550.916
-503.596 581.523 582.113
-492.639 609.789 491.405
-430.492 599.215 600.786
-402.756 622.986 506.886
-419.52 595.827 547.814
-490.413 613.424 496.953
-437.62 625.882 457.127
-479.394 632.933 516.911
-599.567 606.998 613.987
-417.974 629.876 589.113
-407.354 622.464 507.02
-527.791 632.447 584.028
-561.838 590.504 594.389
-523.903 616.417 657.299
-421.292 613.34 597.293
-477.631 617.979 433.337
-586.226 603.242 590.726
-571.196 593.339 580.143
-466.362 591.531 486.793
-456.761 604.322 439.315
-418.883 615.21 468.004
-425.117 587.883 526.272
-445.107 573.353 477.713
-469.706 642.47 483.664
-457.673 644.68 514.93
-448.669 638.126 484.503
-435.055 626.721 449.668
-430.01 572.831 523.988
-487.946 595.053 419.258
-447.291 575.288 493.543
-442.574 644.914 508.165
-420.231 611.424 596.105
-420.532 614.861 588.377
-420.183 617.165 557.357
-523.26 630.683 559.57
-406.388 595.787 478.709
-528.655 567.021 389.794
-492.046 642.83 546.64
-396.272 603.063 506.225
-421.915 574.691 492.49
-458.897 586.431 495.008
-498.012 635.775 536.885
-598.934 602.484 616.498
-406.69 587.252 543.88
-590.586 600.683 597.888
-439.535 630.383 461.637
-612.405 608.812 644.024
-492.249 634.195 496.643
-468.115 635.963 462.194
-400.267 593.736 512.001
-463.889 599.083 439.46
-471.672 607.251 433.593
-459.487 639.335 518.024
-413.718 604.548 477.484
-498.643 612.992 550.271
-503.051 612.116 547.57
-473.856 631.852 614.935
-403.008 621.554 488.698
-427.028 637.232 552.029
-446.562 616.921 451.639
-498.258 622.691 468.896
-597.263 603.677 596.492
-506.77 606.065 644.124
-409.683 585.489 538.746
-459.195 597.143 440.2
-397.312 618.732 517.649
-470.276 641.08 499.643
-470.321 591.948 505.209
-441.057 645.433 488.374
-445.808 598.545 598.123
-496.301 589.245 605.223
-501.722 636.135 548.755
-425.417 586.63 545.144
-527.969 600.535 631.211
-450.472 641.583 598.37
-414.848 581.891 492.562
-436.466 619.66 592.59
-429.275 578.963 559.088
-414.552 624.069 571.423
-503.271 630.967 536.594
-395.721 613.702 533.536
-446.614 576.218 505.347
-497.875 610.386 514.281
-448.283 595.119 446.148
-575.982 598.121 641.583
-429.579 582.093 492.575
-626.158 627.139 624.094
-438.71 651.594 556.454
-478.964 645.575 539
-405.546 600.742 493.877
-455.766 581.638 489.799
-452.513 588.469 542.922
-493.7 610.794 542.212
-430.764 575.852 526.788
-505.039 582.793 610.429
-401.116 597.732 491.057
-411.447 599.911 476.739
-493.508 622.331 493.466
-510.731 602.342 644.134
-402.808 605.79 568.843
-424.524 585.705 534.599
-438.874 639.303 591.939
-450.873 590.922 591.17
-617.134 616.833 630.288
-482.24 603.705 637.117
-458.669 577.926 564.629
-410.573 606.614 535.056
-430.626 645.958 544
-562.892 597.903 571.176
-615.574 625.04 617.964
-444.354 646.567 512.524
-455.476 646.59 572.292
-461.317 583.848 455.917
-421.913 589.409 526.964
-522.769 608.853 651.823
-478.35 599.87 533.787
-475.371 599.049 491.119
-466.108 588.856 478.434
-458.378 579.372 585.459
-542.235 611.469 565.436
-410.571 593.552 568.157
-441.952 643.863 500.644
-433.568 637.09 477.375
-433.946 648.937 548.352
-463.681 595.341 433.224
-423.742 640.243 489.26
-431.408 606.743 577.404
-440.819 635.895 468.108
-490.873 606.592 525.351
-433.148 617.166 454.301
-419.243 642.201 523.116
-481.527 632.597 518.434
-440.893 574.422 532.344
-420.762 641.581 534.268
-477.405 632.5 468.491
-425.669 586.972 493.867
-505.646 580.63 581.905
-473.358 596.961 485.089
-436.949 636.636 589.561
-494.451 630.97 476.405
-428.771 588.176 467.979
-497.566 568.369 396.828
-460.278 592.257 544.344
-570.985 599.442 578.86
-496.922 644.502 554.883
-461.373 648.593 535.414
-448.294 580.363 515.062
-495.863 585.063 401.751
-413.285 628.621 532.603
-494.088 627.672 500.745
-407.437 627.928 495.471
-453.256 592.417 601.259
-456.015 578.21 549.763
-450.107 625.582 459.364
-464.082 596.127 538.157
-395.49 605.454 549.316
-494.092 630.007 489.992
-462.446 596.564 604.183
-409.578 620.058 518.703
-487.445 602.829 475.508
-418.717 631.973 495.291
-446.446 583.159 503.631
-497.666 565.54 397.975
-422.574 625.611 469.663
-492.392 598.196 419.531
-464.033 589.163 617.662
-490.356 576.624 397.252
-530.613 585.19 574.277
-497.108 565.087 399.142
-399.303 595.992 494.04
-416.069 633.297 532.222
-446.164 583.959 482.725
-588.938 596.815 610.233
-496.67 614.695 480.14
-581.133 605.323 584.475
-497.59 626.407 490.29
-478.801 606.651 436.06
-411.715 631.226 531.576
-438.656 643.754 570.264
-579.543 602.228 643.677
-428.822 623.91 458.443
-416.801 588.025 467.316
-415.796 625.34 532.891
-510.671 628.367 613.354
-414.453 594.074 538.711
-411.631 589.835 563.523
-574.932 597.188 582.647
-439.326 574.396 486.578
-460.649 594.31 613.635
-402.799 587.755 493.097
-467.035 586.533 496.028
-438.778 605.283 447.894
-515.226 613.385 642.868
-451.521 639.427 595.458
-502.224 614.978 634.76
-527.354 619.466 654.067
-423.456 609.395 459.694
-529.805 562.302 393.445
-550.78 599.911 644.065
-427.345 587.555 466.306
-580.582 611.756 580.346
-492.999 611.13 503.76
-438.406 636.365 605.4
-396.931 593.468 507.997
-490.172 609.339 505.132
-411.757 614.21 539.648
-423.554 597.419 462.102
-520.891 609.276 655.514
-476.223 634.533 477.688
-398.068 614.69 541.431
-459.35 632.866 462.857
-599.724 621.245 602.442
-489.955 630.569 482.703
-466.797 589.112 446.712
-491.191 635.305 525.311
-494.214 579.205 396.589
-483.421 619.467 534.404
-438.551 651.458 549.903
-430.025 646.19 544.23
-464.018 613.381 628.82
-493.337 616.214 486.443
-500.257 583.851 389.952
-512.954 580.277 582.475
-422.698 578.37 485.718
-413.277 629.341 496.962
-600.238 599.197 626.326
-472.996 639.306 502.307
-569.343 592.513 592.726
-417.322 620.785 545.507
-446.551 611.951 615.823
-442.558 576.856 526.685
-497.424 614.741 469.553
-497.469 607.675 413.272
-525.263 591.767 632.498
-449.207 618.347 449.75
-467.856 641.637 518.43
-482.282 606.055 424.404
-440.348 588.119 527.698
-517.183 620.122 554.069
-494.152 586.952 412.21
-397.087 602.088 562.583
-418.786 588.999 551.535
-461.518 651.877 552.934
-526.635 589.403 627.823
-494.583 582.322 398.756
-515.74 616.443 652.624
-417.713 628.167 582.687
-417.453 587.719 569.386
-530.311 584.968 570.41
-482.109 581.499 587.502
-445.491 613.329 449.929
-516.941 629.358 644.919
-492.834 632.641 506.917
-415.943 632.04 538.801
-424.186 578.719 568.817
-451.028 586.243 486.19
-490.094 642.059 567.534
-479.716 637.881 502.777
-457.664 635.754 467.053
-465.758 644.458 554.96
-396.632 593.082 523.488
-428.74 593.567 460.709
-444.515 580.512 478.791
-438.41 640.546 480.275
-451.599 599.598 443.476
-484.052 645.792 559.442
-413.497 574.968 512.91
-617.735 609.698 634.51
-425.026 568.875 509.892
-434.825 623.98 453.308
-512.783 622.649 553.799
-442.82 587.24 598.277
-439.037 601.925 590.739
-508.065 626.814 551.506
-482.673 613.691 532.935
-445.367 630.318 617.681
-427.371 641.607 537.536
-409.506 579.912 507.752
-621.942 619.901 613.347
-497.198 567.083 392.828
-453.885 645.326 588.666
-429.876 583.635 525.779
-468.004 589.31 489.993
-448.088 579.644 547.587
-457.857 617.292 616.663
-482.657 599.576 426.572
-561.292 585.036 588.367
-459.368 650.71 536.211
-498.59 569.86 391.727
-477.203 616.876 628.449
-465.165 586.062 442.503
-450.761 640.022 474.468
-409.978 619.553 522.825
-456.004 614.58 613.961
-450.662 645.535 530.033
-411.235 593.776 564.389
-429.483 646.132 547.164
-435.824 607.059 587.393
-396.895 597.082 502.877
-428.563 570.777 503.632
-490.089 608.577 476.021
-429.512 642.495 584.538
-442.965 594.03 587.567
-423.624 636.761 551.742
-413.834 632.889 561.036
-428.181 593.049 558.234
-433.733 575.415 472.975
-425.727 644.938 532.434
-395.391 597.429 510.972
-423.873 633.102 554.209
-502.321 590.781 392.031
-414.964 591.63 470.618
-415.948 587.816 562.63
-399.986 595.407 510.905
-476.964 602.248 433.622
-428.099 601.489 569.399
-407.317 612.401 579.321
-402.977 621.224 527.192
-398.202 597.536 490.827
-489.225 644.625 560.186
-454.718 640.976 528.394
-424.548 631.993 566.741
-603.153 620.387 601.725
-493.362 607.137 539.713
-509.23 616.526 628.611
-496.094 582.387 404.033
-466.869 649.216 545.232
-447.633 644.889 589.378
-437.735 576.455 570.525
-418.59 604.596 459.529
-486.774 612.838 428.249
-492.421 637.719 513.556
-483.339 640.075 529.265
-499.354 602.402 411.221
-397.824 604.426 492.274
-493.614 630.496 521.333
-465.329 618.94 629.114
-502.397 580.333 586.086
-624.06 618.145 622.712
-508.687 589.094 630.517
-483.064 585.654 413.243
-460.441 585.685 506.998
-442.424 604.377 448.947
-452.674 627.974 458.208
-482.244 599.91 429.597
-577.205 596.272 589.687
-479.899 591.283 480.827
-406.104 620.343 501.658
-475.923 592.541 484.284
-424.008 579.91 477.118
-434.172 643.942 501.929
-451.403 583.586 570.561
-453.071 600.628 613.909
-468.431 640.011 492.837
-417.94 594.98 550.39
-444.167 574.436 556.873
-487.878 607.286 523.443
-480.688 633.833 523.694
-504.724 616.711 552.407
-449.961 649.947 535.695
-484.239 635.444 510.391
-518.78 584.667 563.782
-426.219 636.805 555.513
-421.923 581.103 543.604
-497.968 561.335 381.705
-402.05 614.436 479.652
-427.921 629.766 474.042
-455.259 598.317 441.577
-413.149 592.159 519.322
-418.848 636.656 539.028
-496.824 619.931 627.185
-403.584 624.248 510.735
-419.488 624.184 590.029
-447.84 587.966 597.467
-488.287 616.035 520.011
-456.208 642.326 529.191
-474.183 636.753 473.733
-444.519 612.916 602.329
-401.007 596.557 479.99
-492.167 607.037 535.733
-553.349 611.671 568.175
-567.398 601.425 577.497
-461.435 643.054 491.289
-587.512 605.126 591.349
-479.392 638.922 492.12
-479.847 599.115 500.726
-452.971 647.223 579.914
-507.709 586.919 613.065
-423.741 585.511 514.773
-552.187 596.151 565.996
-460.738 591.718 555.073
-472.41 588.91 466.267
-476.974 635.042 480.496
-411.957 603.333 465.661
-581.915 598.135 593.426
-436.906 578.971 467.297
-422.778 640.038 576.999
-471.323 596.859 609.179
-610.827 606.744 611.012
-464.326 638.404 531.631
-499.061 623.429 475.622
-449.341 643.518 590.925
-422.773 591.89 460.521
-520.052 606.623 654.939
-417.37 592.239 577.911
-432.992 643.591 582.016
-392.657 608.27 550.723
-437.134 580.207 505.644
-428.554 612.197 450.673
-462.936 642.442 499.168
-447.217 647.518 531.912
-459.438 586.877 604.008
-420.152 587.264 535.262
-429.661 644.794 557.829
-401.107 585.74 512.312
-492.933 612.503 478.812
-492.315 612.528 489.942
-451.442 612.594 613.117
-422.653 584.613 543.417
-436.33 643.194 588.481
-426.2 602.804 592.764
-421.573 572.241 502.153
-555.49 591.639 571.911
-424.881 572.816 520.429
-439.741 639.211 592.527
-463.658 642.748 521.436
-441.732 645.472 511.115
-430.348 640.495 563.187
-497.482 604.861 546.87
-423.124 575.133 486.985
-497.628 601.704 633.364
-513.298 580.528 586.875
-410.886 592.566 567.067
-491.523 612.398 495.01
-503.973 627.777 536.971
-449.697 581.062 522.792
-440.026 590.7 601.87
-444.378 649.05 555.486
-462.954 594.577 440.808
-414.936 632.512 528.999
-446.253 637.097 604.05
-419.728 598.842 553.3
-412.392 620.38 579.185
-496.556 617.387 524.776
-432.336 606.248 446.747
-499.955 593.311 402.176
-475.042 593.792 430.472
-487.17 640.132 536.589
-574.112 615.623 582.933
-451.936 578.383 555.93
-439.155 627.341 452.326
-402.883 588.098 484.054
-479.092 608.7 528.742
-471.701 638.298 477.177
-595.455 600.159 611.196
-553.581 598.857 571.096
-426.816 575.771 529.168
-492.726 636.88 539.12
-463.783 646.936 529.039
-481.971 635.542 469.655
-433.946 603.241 570.563
-584.782 600.161 588.539
-457.792 644.672 553.963
-447.849 648.858 541.173
-453.288 647.603 530.718
-434.419 582.143 586.951
-621.372 621.157 625.674
-414.275 634.132 488.301
-446.659 640.943 497.091
-450.952 579.378 504.396
-490.001 625.006 512.553
-491.558 619.278 494.195
-474.421 605.085 516.606
-423.723 635.845 587.424
-514.595 594.173 637.779
-441.888 643.134 523.712
-473.985 607.773 428.318
-488.462 605.2 469.028
-414.248 630.352 556.864
-477.946 597.92 511.349
-433.762 607.484 454.359
-426.969 581.371 468.145
-431.709 620.198 610.017
-427.287 642.406 575.212
-488.123 576.097 402.152
-453.104 579.471 493.554
-436.442 581.685 461.434
-448.353 644.815 494.816
-461.185 652.08 545.708
-432.631 586.703 593.618
-413.681 629.023 534.178
-594.971 602.685 611.344
-578.657 598.917 646
-491.743 595.27 634.626
-435.328 647.22 538.681
-426.605 636.481 590.55
-477.838 587.252 604.378
-465.032 592.757 617.487
-490.828 627.426 536.822
-500.425 627.671 547.635
-443.812 576.947 542.932
-401.478 611.372 564.219
-435.002 637.976 594.437
-465.401 592.419 512.694
-464.65 590.27 540.692
-577.953 610.179 579.65
-422.935 583.847 573.557
-505.648 584.418 585.544
-419.324 622.772 596.395
-439.157 602.314 599.502
-500.842 621.449 488.821
-461.695 587.402 490.115
-430.212 641.797 569.999
-431.06 573.793 479.749
-480.192 588.953 548.499
-452.4 584.242 523.597
-441.508 586.851 518.336
-446.583 627.523 455.055
-487.326 598.569 470.943
-488.11 605.318 496.772
-607.178 616.121 608.58
-458.225 634.62 620.181
-429.456 582.765 473.306
-596.923 595.866 630.164
-549.383 590.491 566.066
-413.618 627.285 571.355
-427.129 638.228 484.163
-570.617 596.422 635.435
-467.689 585.942 480.031
-507.654 613.431 651.177
-443.071 649.29 566.869
-476.131 634.76 472.085
-483.578 601.202 515.783
-494.579 596.269 412.625
-434.029 603.336 451.538
-612.92 610.739 640.272
-521.788 583.809 571.574
-501.373 617.338 471.278
-451.49 638.161 598.904
-614.582 611.684 621.242
-405.378 581.311 505.526
-585.827 605.753 585.382
-395.092 605.017 502.816
-405.397 612.01 500.872
-494.523 620.846 495.43
-428.916 621.993 606.507
-421.537 639.775 503.696
-467.535 598.927 518.668
-475.08 585.644 466.525
-487.492 604.038 470.059
-420.765 638.545 477.197
-455.025 609.067 614.929
-464.95 589.465 507.75
-445.263 627.767 622.778
-426.878 576.125 543.9
-410.489 598.299 494.713
-399.876 603.221 481.384
-566.932 596.971 574.645
-435.012 596.939 574.952
-570.163 600.637 645.335
-509.157 621.993 631.497
-484.64 611.988 508.615
-409.723 628.769 488.481
-418.388 638.721 530.318
-472.944 592.161 478.242
-410.447 608.521 579.024
-600.369 612.287 664.925
-414.508 609.033 585.458
-416.918 635.717 560.88
-478.83 637.734 499.885
-497.485 614.814 535.086
-447.06 588.867 446.605
-494.168 622.191 495.131
-441.81 575.787 470.031
-460.538 642.194 587.836
-453.528 581.363 499.664
-434.1 570.328 489.329
-421.235 637.091 553.592
-488.66 620.007 627
-466.814 644.83 487.085
-513.825 588.885 624.366
-458.025 632.105 613.526
-416.164 578.757 486.021
-487.95 638.389 481.822
-494.324 584.758 399.493
-490.659 628.227 541.262
-435.264 637.614 590.858
-502.095 563.631 386.7
-485.917 595.401 546.794
-425.521 633.569 562.139
-432.89 597.181 570.532
-449.882 603.032 613.572
-416.772 631.47 470.185
-489.634 631.678 528.311
-515.964 619.811 553.463
-570.941 593.69 596.686
-491.542 570.581 396.633
-457.482 632.578 463.865
-518.108 594.996 559.093
-434.272 592.456 577.943
-574.436 591.08 604.47
-406.757 621.011 570.835
-448.674 579.971 585.322
-485.505 574.671 419.351
-456.648 584.68 478.882
-427.814 619.316 571.281
-409.149 594.751 472.978
-417.696 582.681 484.188
-483.953 616.369 518.869
-466.912 596.329 437.063
-596.613 600.928 616.962
-568.183 607.684 651.369
-466.256 639.804 512.81
-473.107 636.724 489.079
-476.335 596.594 541.2
-425.471 605.06 458.949
-437.799 606.883 450.771
-486.874 603.429 501.576
-424.925 618.35 603.418
-478.127 603.813 621.998
-420.278 637.047 523.648
-444.966 641.585 584.269
-451.845 641.391 595.436
-512.742 627.415 618.857
-423.319 628.729 466.442
-429.643 622.11 458.539
-434.168 643.103 549.057
-435.853 609.362 447.891
-417.48 586.791 562.616
-400.291 613.1 486.639
-452.935 611.579 443.938
-487.942 606.04 638.468
-578.795 596.402 642.725
-462.807 583.193 598.768
-510.817 586.477 573.283
-567.995 593.212 579.279
-460.656 591.847 611.834
-482.45 635.527 483.46
-480.21 640.736 553.731
-393.518 602.01 511.316
-445.79 648.873 578.126
-448.377 646.709 564.676
-608.696 604.889 641.885
-399.115 591.886 536.393
-429.291 638.419 481.574
-445.052 644.082 586.317
-436.535 583.786 457.492
-481.47 597.448 471.644
-449.088 646.027 512.322
-442.482 609.078 611.433
-397.996 613.03 490.242
-477.936 599.848 619.728
-411.585 596.847 511.994
-489.205 641.782 535.725
-436.201 646.254 533.53
-513.688 624.845 618.503
-464.056 643.982 526.544
-403.841 583.475 502.739
-404.372 608.782 472.248
-478.024 597.495 427.85
-408.555 581.358 513.475
-391.104 607.564 534.758
-469.62 630.156 624.838
-489.098 584.555 607.309
-431.404 642.6 585.036
-405.101 616.238 541.928
-430.06 573.713 513.244
-422.156 639.766 585.54
-416.314 634.058 570.032
-423.454 577.157 537.015
-421.7 587.993 579.685
-428.512 600.301 595.641
-425.721 602.012 450.712
-421 575.989 493.612
-575.015 616.115 581.481
-431.311 634.869 598.488
-401.913 590.682 500.17
-440.743 583.028 507.167
-439.083 615.974 600.883
-432.63 583.804 464.901
-498.435 625.372 521.668
-505.604 585.763 589.024
-485.788 583.958 589.876
-425.93 612.32 456.41
-453.004 628.106 622.529
-422.079 615.295 457.786
-487.49 589.03 617.216
-414.977 623.815 540.613
-480.761 601.06 481.544
-495.707 573.928 389.107
-444.765 643.179 490.156
-444.407 594.436 447.521
-435.457 649.209 533.373
-477.805 590.986 620.806
-428.513 584.437 483.613
-436.843 621.711 615.593
-486.46 604.525 541.367
-456.084 580.264 460.683
-448.781 613.534 448.89
-577.087 602.601 580.286
-432.124 628.859 464.491
-512.313 586.702 578.065
-455.436 585.055 515.395
-562.799 589.119 576.46
-500.858 614.666 467.702
-496.631 565.65 395.233
-479.201 610.735 635.751
-440.092 595.401 589.129
-439.975 586.813 460.071
-422.719 576.725 492.075
-451.879 584.499 486.336
-487.104 618.482 525.548
-584.881 618.396 586.435
-487.056 619.587 632.463
-427.731 642.747 518.738
-443.721 616.384 617.427
-566.142 607.945 572.56
-475.098 593.56 622.664
-480.865 613.247 635.079
-599.289 599.807 631.982
-481.729 641.552 526.704
-406.703 610.716 523.14
-520.205 587.715 625.648
-479.28 624.712 625.585
-468.925 591.245 501.725
-493.623 582.913 410.038
-430.075 612.389 603.44
-413.568 628.148 560.935
-403.039 615.206 504.528
-508.393 588.039 628.17
-507.347 617.809 649.252
-598.897 620.704 598.102
-474.483 589.247 543.631
-451.489 600.091 611.137
-447.589 625.193 454.693
-497.117 610.086 644.397
-450.286 581.166 523.628
-486.83 587.457 468.982
-461.334 597.942 621.678
-469.002 585.035 609.746
-480.351 639.402 522.059
-417.069 613.486 460.097
-513.973 624.767 619.147
-510.314 582.653 586.901
-465.753 591.116 611.467
-412.186 630.109 505.85
-487.655 611.902 486.851
-576.488 623.033 660.304
-412.144 581.019 490.008
-440.13 606.697 597.042
-481.826 586.325 421.216
-603.908 610.685 601.047
-476.67 611.168 635.44
-399.728 598.848 561.513
-517.125 591.036 629.944
-415.162 631.567 571.796
-440.486 647.755 539.074
-469.982 648.091 548.486
-416.607 591.582 517.299
-528.545 561.661 389.404
-486.122 602.889 423.181
-447.592 641.691 505.947
-430.108 639.856 501.061
-500.368 618.621 539.034
-457.558 585.868 517.021
-476.029 614.887 628.803
-470.55 598.766 612.696
-469.694 648.696 550.13
-399.797 614.242 544.912
-479.708 602.649 433.69
-406.505 600.058 498.031
-460.173 638.305 511.529
-436.528 584.726 590.092
-497.303 626.543 519.627
-462.668 590.153 517.065
-502.965 595.263 620.507
-400.729 623.672 518.779
-417.078 588.003 488.911
-421.348 637.274 530.217
-415.623 581.253 534.483
-496.688 594.787 621.17
-504.438 596.641 639.381
-473.542 599.146 627.322
-438.572 608.932 594.422
-419.682 605.154 454.16
-607.267 612.913 654.308
-461.137 596.398 601.238
-419.891 635.508 585.243
-411.47 597.308 468.548
-447.463 577.729 494.741
-468.42 592.538 436.299
-483.459 635.879 474.504
-416.167 600.084 457.561
-412.037 627.872 531.796
-627.268 624.302 623.257
-397.473 590.409 540.677
-526.852 605.094 653.825
-469.72 593.296 438.613
-442.244 638.577 472.903
-450.088 612.893 621.703
-447.234 599.26 610.973
-398.04 597.796 559.078
-465.489 622.243 627.454
-445.947 649.908 578.572
-422.771 615.401 561.251
-412.563 605.54 538.257
-497.953 574.443 410.516
-478.811 608.461 427.392
-515.491 593.288 558.022
-456.799 585.39 579.732
-410.278 589.205 476.419
-426.246 608.647 599.456
-440.102 644.05 563.792
-411.795 627.772 545.978
-478.59 586.457 613.881
-495.376 574.321 398.877
-483.453 597.377 487.424
-509.28 600.553 642.682
-488.598 584.239 467.397
-408.112 620.676 511.073
-424.857 628.203 469.393
-434.125 645.827 582.404
-496.448 589.889 610.201
-422.61 637.828 520.305
-444.892 588.629 551.508
-404.499 623.309 534.967
-575.628 593.141 586.195
-494.842 638.754 533.921
-514.866 589.08 636.028
-450.481 576.939 474.106
-454.376 648.751 567.98
-460.431 582.695 484.809
-441.556 641.83 480.836
-479.417 606.91 534.28
-435.388 572.244 520.478
-594.026 601.623 608.517
-420.199 587.508 493.585
-446.471 620.503 453.999
-493.048 607.922 642.052
-406.699 590.973 540.224
-490.615 616.918 541.092
-565.397 592.421 602.651
-577.344 601.396 648.91
-569.743 598.92 638.02
-497.579 619.618 481.664
-517.619 606.343 646.395
-503.228 580.98 583.478
-477.702 588.33 609.518
-583.859 595.002 612.074
-395.43 613.767 519.897
-517.475 594.753 630.82
-491.294 609.401 534.977
-433.078 628.655 613.783
-618.877 610.397 623.871
-489.947 631.205 502.094
-397.947 605.421 498.566
-415.984 586.342 493.622
-395.71 596.486 539.611
-495.236 603.927 546.811
-465.764 593.012 432.823
-493.979 591.228 623.993
-427.086 582.45 535.15
-612.641 626.392 613.717
-485.895 584.404 613.894
-411.597 597.227 490.034
-435.898 642.031 518.8
-601.654 601.507 628.316
-472.117 583.519 462.161
-444.845 590.341 533.753
-445.093 622.973 453.236
-489.3 608.38 496.504
-423.388 582.374 567.723
-440.924 589.096 557.333
-418.274 637.883 574.944
-597.911 607.655 660.552
-488.422 633.173 475.107
-394.166 600.247 499.241
-467.774 593.724 537.435
-509.5 585.261 584.893
-422.881 638.644 560.108
-422.082 638.629 503.917
-440.851 642.79 494.629
-424.115 578.261 474.332
-461.944 635.028 606.846
-476.217 593.235 505.403
-416.153 574.743 521.769
-488.068 595.064 422.889
-416.833 630.754 577.038
-421.752 587.28 461.088
-432.167 608.63 584.947
-480.254 638.448 530.494
-439.229 586.019 539.367
-415.15 597.253 477.712
-487.797 602.728 507.572
-407.933 597.482 502.224
-495.719 571.69 410.875
-446.898 590.364 526.11
-430.681 580.952 522.082
-473.986 586.079 608.354
-426.856 640.847 521.994
-497.872 580.27 402.247
-401.024 588.822 512.367
-428.344 603.588 598.576
-432.497 581.662 498.014
-492.47 597.124 411.034
-423.298 589.118 589.177
-445.365 582.799 591.274
-604.198 604.218 630.124
-429.888 598.428 596.054
-433.198 583.798 517.697
-450.287 638.676 469.949
-399.321 591.578 509.21
-620.983 625.227 612.081
-449.868 645.648 561.919
-515.892 604.878 647.519
-460.541 609.115 622.611
-396.075 617.719 515.089
-452.299 584.923 486.927
-414.735 584.408 553.956
-402.746 609.522 576.242
-433.23 646.788 551.076
-592.056 603.738 593.811
-462.281 648.536 537.555
-489.829 613.351 424.322
-430.433 642.526 527.724
-484.819 584.458 613.625
-535.567 597.997 643.757
-427.558 644.817 533.869
-416.116 588.004 499.648
-496.527 635.349 531.719
-431.037 571.975 508.954
-436.293 574.82 508.005
-445.056 642.345 484.744
-438.991 604.84 598.759
-513.016 586.67 572.051
-436.478 584.434 467.925
-398.785 597.473 494.681
-400.643 589.741 543.198
-465.473 639.645 476.691
-417.98 587.041 510.69
-423.762 602.266 556.538
-413.626 578.856 504.673
-442.131 603.75 446.285
-448.346 643.305 511.152
-420.816 642.764 529.179
-418.173 575.929 528.524
-448.362 638.144 598.857
-478.874 637.512 531.552
-493.843 644.231 561.712
-484.457 578.33 423.153
-615.004 607.366 627.246
-426.847 635.359 572.033
-417.087 616.217 477.093
-453.956 642.414 502.425
-435.544 637.228 579.026
-434.947 643.457 503.342
-498.123 615.027 631.066
-457.954 593.096 511.545
-566.531 590.156 594.766
-416.695 611.48 461.845
-452.653 638.776 515.214
-442.293 577.634 531.692
-423.438 638.954 473.389
-489.223 574.304 435.617
-449.087 577.053 581.862
-423.058 638.184 497.741
-419.449 636.644 496.674
-484.499 613.903 540.791
-623.199 618.671 638.339
-594.345 615.533 588.558
-597.441 600.386 615.087
-472.543 642.628 484.316
-407.964 602.195 470.838
-481.346 636.531 480.807
-419.009 637.325 558.997
-409.732 612.382 529.419
-414.255 590.533 566.273
-427.835 576.205 560.858
-414.989 618.863 584.944
-426.403 638.867 474.896
-455.984 616.933 445.708
-555.11 599.935 569.35
-484.067 618.689 529.964
-437.168 642.207 495.608
-417.922 589.772 512.207
-493.815 610.747 423.419
-495.494 594.631 404.688
-441.067 641.643 575.813
-439.67 642.395 509.008
-570.153 595.639 577.335
-482.3 633.642 475.306
-448.384 637.632 597.613
-541.86 616.359 566.492
-439.245 643.681 521.769
-448.559 640.107 494.912
-419.31 572.162 514.962
-478.797 611.696 629.87
-452.456 645.017 580.301
-406.745 579.822 505.015
-422.259 589.285 461.14
-474.212 606.75 623.199
-473.005 637.484 531.652
-620.183 615.309 625.239
-407.881 617.965 515.885
-393.449 604.669 514.802
-443.02 575.623 578.757
-473.408 616.576 626.42
-453.328 649.486 561.809
-422.177 582.82 550.98
-617.374 613.492 624.159
-444.887 618.323 616.449
-402.949 623.029 489.267
-442.969 588.661 534.342
-488.784 619.328 435.15
-431.969 648.182 560.342
-462.307 581.095 554.08
-417.615 626.196 473.039
-501.121 622.729 527.304
-501.227 612.812 636.821
-432.388 577.819 564.548
-518.856 611.068 558.413
-452.941 647.594 576.094
-411.601 604.034 538.338
-407.281 623.292 565.036
-530.65 569.941 408.302
-496.538 628.268 503.382
-490.286 618.353 511.254
-491.852 569.822 409.903
-483.301 591.499 612.344
-413.191 606.678 477.278
-609.101 603.612 626.022
-418.311 609.497 465.907
-491.821 623.134 494.233
-435.137 639.902 581.844
-413.545 631.286 532.436
-391.471 605.21 540.355
-616.483 610.231 620.175
-452.697 609.123 611.455
-518.217 629.637 639.059
-488.803 606.357 504.675
-456.942 642.798 591.017
-456.715 586.416 523.855
-410.104 614.874 528.912
-504.156 586.449 627.251
-494.594 577.975 396.104
-410.242 582.126 535.956
-452.574 587.633 599.115
-435.196 617.642 456.047
-492.791 600.833 630.458
-415.64 591.243 465.274
-430.853 611.708 584.804
-504.91 597.983 632.652
-518.021 608.417 648.942
-552.832 585.033 570.322
-471.674 637.63 498.889
-460.707 603.706 613.213
-465.15 641.28 476.144
-502.053 589.343 618.455
-470.311 608.687 630.591
-577.823 600.94 577.917
-446.433 616.885 446.392
-418.009 579.043 530.21
-407.127 621.674 519.099
-488.621 577.805 425.63
-461.089 580.05 465.267
-458.136 577.012 571.989
-486.165 583.799 406.648
-414.903 593.95 533.765
-422.003 636.193 557.293
-509.34 603.652 638.414
-468.212 613.792 437.748
-475.412 616.344 435.792
-441.583 616.215 455.997
-491.037 618.203 631.197
-423.965 636.614 535.262
-497.35 624.564 503.593
-445.444 586.366 452.846
-588.197 614.016 584.267
-507.145 633.252 551.57
-500.781 616.956 537.623
-408.133 591.037 478.69
-533.033 570.998 394.227
-416.26 596.471 458.041
-481.026 597.064 541.792
-455.657 649.622 570.105
-482.522 617.639 430.814
-447.393 599.186 603.962
-417.264 628.086 583.579
-469.6 639.671 527.044
-624.889 615.591 627.482
-463.807 596.445 526.644
-454.139 638.859 502.74
-424.313 600.848 592.383
-449.446 582.856 451.034
-441.967 650.043 570.773
-458.539 587.887 536.378
-438.489 618.18 616.325
-498.175 613.216 631.702
-460.108 585.981 585.882
-486.976 593.834 420.498
-455.83 583.195 573.286
-594.304 621.417 595.021
-530.824 617.649 661.173
-457.952 582.095 484.623
-452.132 646.961 585.7
-415.299 594.777 526.468
-463.282 599.819 606.091
-434.145 614.723 453.26
-441.881 650.173 561.864
-461.118 642.932 538.638
-420.761 637.434 488.438
-414.568 578.694 533.473
-487.084 582.246 402.637
-454.308 575.741 563.914
-468.432 629.268 627.459
-494.653 581.231 402.038
-494.14 567.327 389.367
-487.893 620.895 539.635
-446.646 642.092 597.439
-434.503 644.293 489.739
-486.642 576.051 419.442
-472.931 612.062 436.598
-439.712 582.4 464.121
-494.782 611.521 485.15
-440.696 574.056 482.518
-521.493 605.107 649.257
-420.194 578.78 535.302
-430.12 605.253 598.32
-452.675 586.475 591.001
-498.74 587.424 604.934
-464.484 598.152 519.775
-442.885 581.294 502.728
-484.152 589.838 610.52
-448.291 583.587 458.252
-410.052 586.422 549.46
-593.445 609.989 590.541
-418.374 591.281 538.544
-463.364 597.719 436.445
-505.793 634.135 548.001
-439.291 591.987 577.248
-456.593 620.069 618.771
-468.69 640.323 472.992
-458.664 593.032 539.366
-444.137 594.26 447.429
-417.107 630.065 582.603
-425.742 624.498 462.006
-592.655 597.914 624.679
-492.662 627.585 486.281
-440.939 582.886 482.561
-411.99 613.787 466.857
-419.652 596.603 480.517
-441.229 585.324 597.915
-413.816 585.949 544.322
-466.071 632.112 619.272
-410.985 599.886 464.105
-593.427 596.09 621.384
-486.484 581.105 411.549
-495.751 617.818 638.945
-572.22 601.249 651.829
-451.519 614.711 618.038
-485.378 603.585 425.978
-417.716 597.016 585.37
-421.81 579.859 478.959
-464.195 580.673 586.728
-396.569 598.893 546.937
-570.181 610.088 573.995
-585.657 597.688 643.103
-485.245 632.332 510.287
-530.769 614.983 654.04
-440.963 641.385 478.223
-575.998 596.005 582.529
-439.817 573.363 483.117
-442.472 650.688 555.913
-418.993 613.19 455.407
-441.709 611.896 612.263
-614.283 608.216 638.707
-527.316 588.455 629.801
-462.894 588.626 442.647
-506.632 592.989 633.204
-400.766 617.001 545.466
-459.536 645.38 496.724
-591.993 610.56 592.725
-434.925 589.952 569.146
-414.48 577.808 494.528
-493.721 641.612 538.691
-483.013 637.956 487.669
-467.656 642.968 487.392
-510.921 608.805 553.708
-593.764 595.719 615.197
-425.64 590.255 460.304
-480.649 591.963 468.762
-416.002 634.368 559.525
-485.929 609.089 485.975
-398.765 608.605 492.928
-481.378 581.429 465.592
-460.058 589.5 517.814
-447.41 588.065 601.394
-433.411 646.552 529.175
-498.197 612.874 415.863
-470.228 614.365 624.531
-395.349 599.82 500.995
-519.722 584.504 577.193
-495.955 584.729 389.778
-481.157 614.717 534.344
-430.963 643.679 518.477
-393.948 611.041 539.283
-429.069 594.959 554.347
-559.899 589.555 584.94
-408.082 621.432 484.598
-407.427 580.062 523.8
-485.32 639.865 557.961
-501.991 605.998 646.863
-438.774 622.275 455.639
-535.584 593.139 629.981
-410.757 579.628 498.966
-460.248 643.123 501.249
-457.69 591.554 494.181
-447.789 586.869 503.786
-468.225 585.202 472.617
-419.549 604.652 588.3
-454.933 583.735 561.517
-462.561 642.799 479.696
-531.237 586.581 568.356
-445.926 601.616 597.091
-451.404 582.143 591.103
-402.222 616.847 477.121
-439.867 644.073 571.871
-448.33 646.118 516.169
-475.573 584.369 550.69
-462.278 583.148 473.129
-469.229 639.968 539.457
-433.19 582.883 535.66
-595.577 599.624 621.628
-583.495 604.632 582.524
-411.981 581.338 486.524
-488.972 604.373 497.792
-415.61 587.449 568.521
-482.185 625.067 631.711
-610.847 619.514 609.563
-483.676 585.189 585.575
-414.308 603.276 472.542
-404.774 610.956 510.8
-399.667 618.145 521.186
-475.542 638.304 508.61
-464.573 641.698 543.473
-489.971 575.633 397.015
-564.11 590.529 578.609
-400.058 599.524 546.043
-404.563 625.803 501.357
-460.627 585.474 564.08
-424.937 642.887 534.873
-442.808 627.678 459.61
-488.461 575.029 403.195
-596.313 595.707 620.022
-458.054 638.676 480.933
-397.149 616.367 514.385
-398.181 606.354 484.19
-401.492 599.12 480.043
-516.409 599.503 643.663
-397.333 617.696 508.921
-483.894 635.811 531.261
-551.558 622.164 571.878
-458.155 578.041 561.043
-440.974 647.043 558.384
-482.762 631.678 467.56
-601.864 599.876 615.247
-398.814 592.784 503.559
-410.748 593.714 570.052
-410.543 615.865 481.217
-469.018 640.594 475.147
-490.091 606.804 518.667
-560.288 589.881 583.742
-423.904 592.288 587.155
-447.408 578.261 497.677
-613.121 606.921 634.89
-457.653 581.273 503.534
-402.253 591.027 492.072
-451.031 644.997 591.039
-498.752 626.567 471.957
-415.664 597.151 468.887
-599.824 615.899 594.398
-487.827 603.834 475.437
-488.269 619.363 528.334
-437.633 570.094 509.982
-449.541 622.56 453.509
-440.775 638.985 482.214
-468.176 591.753 489.238
-610.262 606.143 615.151
-496.307 622.18 475.167
-423.606 590.875 524.648
-486.792 601.925 488.787
-462.831 583.131 461.906
-460.584 587.319 532.455
-525.557 603.348 648.339
-461.914 584.558 600.012
-476.549 607.02 505.791
-442.922 592.462 577.413
-441.533 633.606 615.619
-450.951 646.037 521.038
-441.888 645.855 501.54
-490.273 613.434 544.454
-442.423 585.55 595.487
-447.208 607.539 606.317
-472.192 598.253 533.667
-412.457 619.707 540.396
-429.425 573.505 536.675
-397.245 590.998 522.172
-601.998 609.966 660.762
-410.751 594.009 497.313
-459.82 642.655 489.734
-485.589 632.99 472.112
-496.388 618.079 548.071
-439.601 631.115 618.389
-446.594 579.683 498.546
-490.721 622.71 530.63
-454.154 577.265 558.73
-556.229 597.039 645.382
-471.554 580.299 461.986
-472.987 589.121 553.494
-455.813 576.692 564.591
-436.425 605.613 595.603
-419.824 638.932 495.536
-416.324 615.533 472.174
-462.198 598.935 515.985
-482.669 613.797 514.24
-493.764 568.242 392.726
-587.804 600.045 590.639
-421.312 578.053 478.779
-473.682 585.389 590.09
-409.081 580.2 530.073
-420.238 628.464 544.091
-446.248 616.961 617.253
-435.657 588.269 458.867
-494.933 585.249 618.749
-404.624 583.242 528.946
-425.63 611.743 599.185
-411.773 625.182 575.941
-540.375 600.372 644.348
-444.909 586.767 505.085
-421.05 620.678 563.897
-483.273 641.202 536.875
-461.767 628.098 629.004
-493.134 644.577 545.95
-623.137 620.222 621.972
-448.903 581.206 590.915
-487.219 581.118 412.778
-472.037 640.285 499.167
-496.861 614.925 422.831
-409.204 593.937 473.858
-411.071 636.414 487.367
-467.085 649.279 540.987
-487.242 602.804 638.877
-594.928 616.804 593.756
-433.954 617.842 609.154
-455.476 578.348 478.221
-487.581 612.628 484.267
-509.779 618.845 622.951
-408.516 593.621 509.717
-485.973 632.017 477.194
-452.516 581.015 456.345
-408.432 626.756 539.493
-417.304 591.841 465.341
-411.079 575.391 519.646
-429.481 574.74 532.923
-408.937 599.084 496.767
-468.097 642.228 501.383
-514.421 627.882 609.649
-417.871 638.148 507.443
-508.075 628.769 611.705
-499.995 619.246 639.509
-495.793 632.66 509.995
-481.458 638.62 516.709
-419.385 632.76 492.353
-492.067 575.831 433.759
-423.98 585.668 499.752
-615.631 613.017 632.245
-483.642 605.778 489.91
-597.757 598.902 625.328
-404.558 595.674 561.828
-452.626 648.219 566.514
-469.619 604.743 436.867
-395.131 597.179 551.344
-592.927 622.443 593.711
-445.619 643.61 595.256
-454.519 618.479 621.17
-448.949 628.992 625.723
-499.706 624.198 517.87
-430.963 611.057 455.674
-445.338 645.525 514.139
-586.417 615.954 587.578
-503.988 584.803 607.91
-494.766 617.631 478.773
-459.504 586.185 507.603
-498.294 625.333 482.051
-462.515 584.146 509.076
-447.7 596.806 599.778
-449.447 588.727 604.294
-472.63 639.619 507.176
-492.671 573.761 413.688
-503.512 616.942 545.877
-399.622 618.164 529.624
-495.432 590.351 404.454
-498.693 593.073 619.127
-463.517 594.456 521.716
-464.577 583.141 475.338
-407.032 580.558 525.631
-483.333 638.134 510.077
-450.782 584.089 488.775
-426.194 643.811 543.123
-408.161 580.773 533.735
-397.851 595.626 518.772
-424.549 622.723 461.561
-466.125 628.985 616.789
-413.376 605.038 473.373
-422.57 571.231 497.386
-487.329 643.378 566.241
-488.809 618.378 430.245
-430.325 640.35 588.202
-517.945 606.8 643.361
-481.238 612.048 512.435
-479.547 601.762 624.851
-417.219 633.821 498.881
-433.101 647.014 566.69
-505.258 583.877 595.42
-421.634 634.342 541.052
-405.298 583.251 497.492
-459.201 623.851 617.633
-418.172 592.235 472.848
-437.774 624.489 616.463
-462.196 636.86 525.856
-428.614 584.298 495.231
-471.598 584.049 554.393
-615.403 611.617 629.395
-515.076 633.209 637.567
-422.911 636.009 543.243
-396.625 610.28 519.047
-484.272 591.809 415.55
-473.575 630.327 622.228
-431.299 642.138 492.123
-601.104 599.932 623.587
-475.554 638.038 480.215
-425.356 577.779 549.806
-506.738 632.326 542.512
-573.471 603.663 648.317
-488.572 602.013 423.103
-529.565 614.918 658.799
-455.085 604.427 616.433
-458.316 593.993 501.91
-429.616 572.584 519.375
-484.169 585.858 579.5
-600.272 598.794 611.674
-491.319 586.404 421.32
-393.911 607.061 545.478
-423.09 643.035 505.22
-409.637 609.892 536.114
-445.12 643.842 489.996
-470.687 592.578 509.781
-448.943 579.008 512.308
-509.924 615.022 549.956
-444.735 644.107 499.702
-432.175 643.606 494.289
-570.995 605.92 646.627
-482.981 585.609 605.323
-462.474 644.325 543.137
-416.256 611.013 546.587
-417.781 588.947 482.25
-585.266 624.161 590.187
-456.627 643.488 546.168
-398.05 619.184 526.975
-468.857 588.44 615.402
-454.46 587.362 492.327
-498.698 615.445 501.963
-470.331 600.878 630.996
-494.099 638.541 536.334
-447.348 596.622 447.01
-450.952 589.623 537.561
-508.15 617.566 546.922
-462.536 629.954 623.8
-447.134 634.704 609.579
-444.181 640.689 592.413
-393.284 596.357 535.253
-513.699 591.391 634.115
-449.242 589.507 510.155
-476.688 642.808 487.572
-418.203 583.262 537.219
-444.161 599.209 608.291
-414.604 616.896 480.126
-482.183 605.255 538.676
-488.892 607.681 508.157
-481.1 610.684 509.756
-432.203 577.592 572.256
-487.272 641.265 556.593
-456.191 578.59 556.348
-439.192 648.531 552.686
-397.489 618.07 525.859
-482.123 614.928 530.705
-423.14 604.044 456.847
-489.833 630.997 486.555
-424.905 577.021 473.761
-427.835 612.017 602.435
-421.976 594.317 460.511
-472.69 640.461 492.648
-441.508 600.323 593.637
-447.172 574.915 467.222
-473.369 642.94 489.074
-486.269 608.773 498.941
-416.441 587.207 575.886
-408.279 626.77 557.644
-417.393 609.182 587.121
-473.02 594.514 495.567
-411.061 625.494 550.13
-476.928 580.229 585.342
-466.857 637.429 529.548
-582.484 595.911 635.347
-421.625 643.955 531.93
-423.962 581.503 576.452
-396.184 595.545 531.104
-444.405 585.596 563.184
-406.972 603.525 577.642
-486.023 613.693 629.415
-496.603 631.09 514.115
-511.989 605.592 649.406
-451.419 581.767 533.704
-486.666 608.191 473.668
-451.115 596.806 441.679
-524 606.789 650.751
-503.245 608.819 548.481
-461.08 585.238 567.145
-443.272 643.383 506.276
-428.818 606.611 598.183
-440.14 636.824 598.76
-498.039 598.646 626.576
-485.283 604.674 638.197
-440.957 590.047 449.483
-497.241 615.042 513.349
-488.5 576.788 405.893
-417.835 610.082 549.796
-581.821 611.09 583.757
-449.208 579.694 512.795
-587.825 599.812 599.506
-457.351 646.275 525.657
-445.456 631.799 460.036
-450.901 648.379 543.513
-471.992 595.268 534.879
-509.707 619.121 629.677
-493.964 633.167 524.017
-489.27 598.513 634.024
-454.22 582.911 590.659
-448.196 625.863 623.106
-399.877 598.696 482.681
-548.52 602.394 648.333
-491.773 593.172 416.844
-405.521 618.846 519.308
-577.84 600.436 579.959
-460.503 641.832 482.438
-454.386 644.226 491.399
-593.912 602.383 595.732
-476.425 610.601 628.954
-405.925 584.204 520.674
-479.976 637.877 492.915
-483.211 636.373 514.447
-488.005 634.541 528.858
-436.491 636.165 599.719
-470.189 601.896 617.668
-458.276 644.427 516.78
-409.441 603.887 483.427
-458.973 643.802 493.57
-426.551 589.169 590.187
-466.206 594.334 605.069
-467.441 625.033 618.335
-486.17 587.256 621.722
-493.699 579.915 389.301
-447.787 582.2 484.795
-484.21 637.318 540.741
-463.938 588.857 513.889
-622.58 616.559 637.006
-408.8 615.193 521.679
-466.143 641.761 512.708
-586.69 594.167 613.634
-448.091 577.211 575.207
-480.844 600.761 429.433
-597.99 600.124 599.116
-478.028 634.687 508.031
-466.439 599.969 527.274
-625.578 623.768 627.174
-514.564 616.229 639.101
-448.297 642.409 589.506
-500.92 585.51 602.06
-424.628 585.488 513.686
-573.53 608.885 578.192
-458.226 585.872 588.056
-464.025 646.356 557.13
-424.804 628.046 465.873
-442.267 586.991 518.12
-609.772 606.99 606.369
-420.497 596.611 584.541
-455.545 635.546 605.414
-451.978 581.634 454.835
-427.178 570.252 489.375
-568.805 600.264 639.906
-497.584 589.553 626.896
-416.11 620.303 477.806
-490.175 586.891 607.635
-483.132 639.156 549.508
-498.384 630.325 530.673
-413.29 613.818 542.594
-556.008 603.147 640.074
-577.849 612.965 580.981
-399.515 590.837 500.299
-473.494 595.848 539.827
-504.007 610.638 650.276
-491.858 593.205 417.95
-447.844 646.861 579.619
-477.998 599.23 515.482
-460.391 590.815 494.8
-471.723 594.872 516.485
-489.536 629.895 528.408
-407.584 591.371 550.41
-464.688 591.399 525.108
-498.94 624.688 467.347
-477.821 606.981 513.196
-498.136 569.799 391.917
-474.813 611.513 623.4
-510.876 629.115 548.24
-485.974 582.876 465.122
-476.427 585.182 596.477
-418.547 601.531 466.653
-530.836 637.331 587.638
-436.624 632.883 456.566
-393.511 601.948 539.637
-406.802 582.168 528.302
-434.853 643.328 496.756
-421.705 605.569 557.061
-607.129 604.049 622.74
-439.191 628.324 619.98
-443.74 577.518 488.47
-486.641 641.179 539.449
-487.956 642.919 555.43
-494.874 611.29 525.33
-449.361 649.173 549.977
-432.352 642.546 553.496
-479.165 601.555 474.535
-483.297 581.795 589.189
-447.253 613.325 449.991
-429.592 638.326 548.726
-483.821 579.285 426.21
-415.299 583.508 476.533
-508.475 620.378 552.368
-516.992 582.606 576.032
-438.549 644.514 550.097
-464.981 582.853 565.733
-442.348 582.044 490.186
-479.278 636.265 483.278
-464.682 636.644 480.936
-410.003 621.472 474.542
-453.499 591.665 515.41
-556.903 589.023 594.016
-469.598 584.572 566.72
-447.907 575.541 559.57
-397.286 612.739 560.556
-474.641 643.98 526.866
-601.306 601.703 622.465
-567.424 591.915 592.878
-444.814 608.674 613.709
-414.659 586.256 541.145
-554.685 588.317 574.831
-594.36 606.011 600.005
-447.409 639.227 471.874
-494.96 596.454 407.452
-448.538 636.734 464.576
-437.786 619.488 453.817
-433.303 644.316 530.554
-436.009 581.589 479.347
-457.986 584.227 495.577
-469.025 593.395 624.307
-491.619 611.03 486.039
-460.751 634.517 613.455
-510.332 618.678 634.103
-446.655 643.807 592.989
-581.571 606.273 580.987
-455.424 614.09 445.433
-491.861 590.523 407.236
-407.259 582.561 518.486
-487.47 629.133 532.38
-492.85 634.397 493.193
-466.303 588.45 470.84
-449.438 642.983 582.537
-465.9 614.692 621.816
-395.035 610.852 522.34
-470.305 598.728 527.057
-483.31 639.502 533.793
-493.674 636.838 519.404
-527.621 625.148 561.471
-488.662 626.161 517.371
-428.457 568.868 503.055
-430.044 640.524 589.104
-424.828 619.58 459.859
-465.126 599.461 525.162
-507.234 582.315 579.168
-435.715 594.693 580.769
-460.782 587.552 607.696
-468.258 585.307 560.508
-445.744 588.28 557.088
-440.851 585.783 534.356
-499.868 621.663 509.42
-439.183 642.518 590.601
-449.016 630.071 611.969
-400.886 596.265 545.103
-505.123 629.317 537.011
-490.521 595.078 419.269
-540.017 608.321 562.86
-409.276 630.572 501.641
-414.442 613.587 477.339
-458.554 631.336 461.806
-443.503 648.873 531.713
-430.076 643.217 542.496
-449.728 597.982 609.475
-455.652 583.1 532.648
-475.552 641.862 536.505
-497.621 624.379 521.745
-482.395 584.5 580.274
-422.786 627.931 593.682
-489.848 611.805 492.308
-516.931 588.186 569.476
-622.808 613.724 627.578
-425.538 580.664 542.198
-445.536 596.969 594.377
-495.952 578.146 410.619
-530.219 594.605 641.287
-452.725 597.55 601.988
-447.721 585.023 582.431
-434.336 580.088 494.691
-447.777 640.641 484.67
-481.486 592.836 425.171
-399.295 605.214 486.426
-627.13 618.343 625.746
-499.189 576.79 392.507
-447.529 633.8 460.791
-565.372 597.453 644.915
-431.283 586.333 463.677
-492.976 623.136 541.703
-464.362 635.521 470.672
-413.916 604.467 544.376
-407.603 620.23 492.785
-573.159 599.428 638.392
-506.415 610.484 549.955
-479.558 610.578 503.686
-528.618 598.989 642.411
-420.242 612.005 562.277
-412.506 635.862 507.207
-518.116 597.497 632.755
-511.709 627.953 611.892
-543.152 586.422 571.801
-405.637 601.066 568.611
-394.044 606.202 521.025
-485.256 596.891 417.223
-460.176 648.776 541.062
-407.857 603.941 492.109
-409.983 597.321 492.426
-484.06 612.264 432.202
-487.759 609.095 505.264
-411.916 629.146 530.57
-445.648 581.023 529.68
-493.264 633.711 489.962
-492.907 631.406 495.065
-491.586 608.982 514.051
-481.625 589.285 612.312
-427.594 634.478 471.156
-580.022 618.011 581.542
-475.749 601.082 484.913
-489.523 608.192 423.417
-411.297 629.131 487.162
-437.825 573.24 524.242
-424.65 644.371 525.525
-490.789 623.965 510.857
-472.602 583.474 593.165
-510.816 624.933 549.863
-446.237 641.74 581.869
-495.418 607.788 547.224
-437.99 643.828 573.966
-468.713 595.385 491.633
-424.144 596.2 460.799
-415.946 635.852 476.396
-498.506 568.747 411.012
-422.985 574.389 498.221
-441.047 586.432 526.961
-454.771 591.127 506.861
-493.525 595.508 411.468
-429.278 637.746 571.986
-477.193 602.332 627.646
-426.099 630.03 600.823
-427.306 574.879 483.226
-612.575 611.324 653.561
-504.924 582.846 603.448
-459.677 588.763 515.334
-501.598 639.5 544.13
-413.864 591.163 501.331
-410.366 628.94 530.385
-422.992 641.67 482.384
-508.794 635.126 637.827
-441.209 609.643 444
-505.813 580.178 577.284
-433.772 588.252 598.896
-499.188 628.32 485.163
-440.421 586.929 600.418
-433.181 619.341 613.285
-463.029 637.443 480.303
-454.18 587.602 532.357
-474.586 606.53 521.385
-432.562 643.622 579.959
-459.954 637.465 521.734
-562.205 591.875 579.859
-423.13 581.807 569.836
-509.634 635.734 632.17
-440.834 626.6 617.943
-580.386 601.113 587.202
-459.171 637.303 510.665
-411.123 600.037 532.835
-454.12 584.783 537.201
-500.582 621.016 471.248
-622.401 617.88 619.717
-489.937 612.679 638.996
-485.69 636.415 518.433
-413.496 632.833 566.409
-446.849 576.851 546.425
-511.054 624.856 639.046
-435.898 572.469 509.764
-502.93 626.69 532.664
-591.791 597.862 615.935
-436.261 573.683 541.958
-517.858 613.503 646.075
-488.535 588.118 613.622
-442.393 587.121 521.981
-433.625 624.59 459.185
-495.095 566.399 399.217
-451.549 594.408 596.747
-456.836 584.463 455.787
-421.87 620.077 562.845
-402.745 608.188 569.44
-444.895 575.11 515.71
-495.965 631.727 481.041
-407.169 591.804 546.194
-487.247 637.655 510.658
-471.75 636.257 523.673
-441.727 640.179 489.035
-413.289 582.106 536.507
-410.845 624.462 501.105
-467.036 585.479 465.404
-456.123 588.206 552.608
-424.989 635.632 594.598
-470.542 635.105 471.563
-463.979 644.132 521.283
-509.341 595.903 624.347
-614.937 611.133 639.658
-413.952 576.519 516.596
-449.529 587.603 510.392
-489.232 594.935 420.483
-456.654 584.292 570.061
-478.081 605.382 532.415
-425.091 642.93 586.853
-603.219 604.623 617.124
-419.889 608.186 553.84
-567.244 591.783 594.609
-420.884 570.335 509.881
-438.555 584.471 588.094
-447.755 576.196 542.523
-526.47 612.129 661.257
-403.51 620.466 531.637
-440.767 589.34 559.235
-406.787 613.743 497.441
-515.13 597.137 641.807
-436.729 607.591 609.894
-426.104 618.013 460.391
-418.359 594.701 460.354
-476.842 613.494 431.116
-480.201 645.326 543.97
-425.922 573.057 522.801
-418.986 623.35 473.318
-451.572 582.35 537.998
-494.733 613.947 504.889
-415.203 582.497 539.001
-393.934 607.992 530.214
-450.216 586.79 601.818
-432.86 574.046 533.823
-435.71 618.627 594.457
-472.107 603.387 522.932
-454.245 586.429 527.242
-593.778 607.91 591.981
-499.126 609.32 467.397
-594.464 604.509 591.598
-498.484 624.525 488.91
-441.071 640.019 502.639
-427.101 591.484 593.837
-493.354 601.996 641.522
-445.459 593.657 593.826
-404.859 597.36 557.971
-436.825 595.042 602.797
-487.345 573.938 408.063
-475.776 604.653 519.7
-408.799 622.633 480.453
-493.642 582.124 394.991
-531.372 628.266 564.774
-541.416 595.075 631.839
-404.407 598.552 474.728
-452.22 588.845 443.318
-408.916 585.893 483.365
-483.602 635.14 534.019
-490.525 624.147 542.473
-447.003 640.219 474.2
-463.67 637.997 499.702
-486.146 588.513 623.576
-421.536 581.327 573.199
-478.499 597.073 495.397
-436.416 635.447 602.563
-464.473 593.686 535.151
-579.773 592.929 604.746
-443.752 574.102 554.292
-435.452 573.3 534.076
-460.257 584.201 472.196
-435.623 647.008 571.209
-392.095 606.988 539.937
-463.031 649.362 563.329
-450.179 641.514 504.061
-412.514 608.882 539.782
-486.562 609.367 491.726
-473.09 637.56 502.033
-433.672 594.208 599.208
-486.963 593.244 630.13
-420.961 603.335 559.821
-441.193 578.217 582.723
-420.614 590.693 471.36
-424.691 612.93 597.03
-430.289 603.956 570.857
-470.783 593.543 494.955
-432.018 645.925 517.984
-490.03 587.927 405.128
-497.165 622.001 483.022
-572.538 596.216 636.026
-403.212 605.532 571.367
-464.007 584.347 580.547
-430.153 615.112 581.363
-491.955 631.986 465.827
-462.653 586.362 479.057
-450.838 644.137 515.556
-491.081 587.754 617.377
-491.254 632.792 501.724
-487.107 633.127 529.96
-444.778 623.677 451.887
-411.963 608.462 530.822
-470.268 635.846 508.846
-442.195 645.332 559.923
-531.302 624.974 563.292
-431.919 641.339 530.311
-459.203 616.583 624.112
-464.072 589.354 528.296
-469.5 641.018 553.544
-491.267 591.008 631.08
-451.264 646.59 537.618
-446.106 582.88 496.717
-445.287 577.417 470.935
-434.208 587.69 450.52
-495.147 589.123 610.598
-416.118 580.803 488.693
-446.175 578.993 551.251
-496.254 645.33 557.212
-401.78 592.142 489.494
-423.127 643.677 536.405
-457.133 636.954 606.205
-529.625 610.395 656.659
-499.41 577.653 384.592
-417.786 631.516 578.488
-595.267 608.215 603.789
-399.559 606.066 564.446
-439.009 644.348 493.777
-497.91 619.129 522.846
-414.558 622.724 586.361
-497.657 614.893 497.244
-407.764 607.782 469.437
-453.037 645.529 563.672
-473.261 640.472 518.526
-470.744 585.003 467.632
-413.038 596.408 488.469
-468.037 593.803 494.928
-501.006 620.565 626.879
-497.262 622.411 506.936
-459.525 583.207 467.939
-439.074 645.104 488.23
-416.016 599.422 552.416
-485.335 581.316 581.034
-411.566 636.244 480.525
-447.487 593.905 605.252
-469.9 593.626 504.154
-489.854 601.62 625.938
-443.926 622.295 451.405
-490.37 606.458 486.446
-564.994 591.773 597.868
-497.298 620.117 497.585
-398.252 589.401 531.382
-443.715 586.219 508.877
-498.898 616.129 479.658
-513.691 621.939 549.282
-424.425 626.678 597.417
-491.331 584.576 416.538
-450.849 581.636 591.055
-492.141 602.559 641.896
-435.943 648.189 536.403
-434.448 574.134 551.554
-431.029 618.074 612.94
-590.353 606.131 587.652
-416.889 587.197 537.286
-497.531 613.195 538.433
-602.216 601.345 633.376
-418.215 583.346 557.058
-523.147 599.212 633.439
-473.804 589.133 602.895
-462.488 644.733 501.605
-497.041 628.571 491.696
-592.998 605.575 587.94
-493.104 571.075 405.036
-407.081 624.167 542.753
-415.711 624.303 485.461
-425.876 629.107 475.865
-427.887 619.443 605.762
-464.616 645.874 536.912
-492.824 599.207 628.845
-418.146 577.025 491.87
-420.635 601.429 584.493
-422.191 608.814 452.101
-407.374 627.768 522.059
-402.532 590.389 496.921
-394.869 609.228 544.116
-489.536 632.088 498.62
-394.915 608.104 499.948
-412.876 576.936 508.554
-596.027 595.072 626.947
-428.326 643.458 525.044
-442.699 585.803 512.791
-484.373 589.377 616.975
-494.496 605.716 418.294
-512.381 581.403 583.345
-519.522 618.611 553.58
-424.628 638.685 549.101
-420.887 602.896 555.307
-451.819 644.73 501.661
-607.522 606.738 646.351
-499.986 608.233 417.578
-428.45 631.007 598.999
-564.713 597.639 643.404
-474.67 585.175 593.398
-492.393 610.178 480.297
-530.289 594.802 632.139
-590.724 620.927 589.3
-479.606 613.858 429.522
-475.69 640.109 536.1
-434.396 615.921 612.027
-445.692 579.667 517.835
-482.391 638.259 497.781
-395.811 614.26 536.004
-488.07 632.877 527.657
-420.866 635.106 586.451
-486.738 637.507 525.846
-407.88 627.028 538.313
-419.153 637.644 517.622
-414.447 593.754 521.6
-407.347 582.358 517.521
-492.32 633.666 521.189
-562.485 604.275 569.448
-439.536 647.707 556.3
-598.415 597.528 624.691
-473.21 596.254 501.226
-466.69 641.789 493.963
-447.501 593.009 443.224
-495.509 639.11 545.983
-479.618 633.955 520.054
-488.303 615.365 544.543
-438.2 594.366 452.322
-405.505 586.538 486.553
-450.718 579.348 588.429
-564.748 601.228 574.106
-472.358 604.593 431.326
-437.619 608.987 609.917
-409.141 622.375 557.138
-504.16 627.406 548.475
-484.413 632.89 473.74
-434.333 648.667 577.39
-447.642 584.079 565.963
-430.031 571.638 509.806
-459.079 589.581 545.099
-454.502 621.769 625.849
-424.429 584.566 540.045
-559.32 601.862 639.035
-487.079 599.528 419.393
-448.076 602.31 601.529
-465.853 612.548 628.376
-499.691 620.056 533.788
-441.597 577.979 566.26
-423.249 604.913 463.081
-500.311 621.205 530.883
-456.639 598.657 603.55
-503.653 617.826 550.709
-438.924 580.62 465.758
-578.899 614.642 579.729
-418.227 586.212 546.412
-431.126 573.883 538.14
-498.776 617.765 528.91
-421.155 635.846 484.711
-433.196 647.97 575.472
-481.424 596.996 489.128
-607.831 610.779 600.439
-428.882 632.939 596.785
-433.503 576.009 479.734
-552.867 598.437 642.593
-484.035 583.51 417.006
-440.688 577.118 560.499
-466.278 641.935 591.522
-409.481 622.684 550.405
-421.469 638.647 574.838
-493.888 607.952 543.151
-468.393 589.774 542.837
-470.524 623.965 633.438
-412.377 638.121 481.625
-411.192 621.59 572.214
-421.164 614.375 468.268
-503.645 625.949 533.258
-475.939 623.655 632.806
-496.349 596.864 410.133
-434.782 574.001 543.07
-432.654 623.68 616.285
-406.912 607.903 524.002
-472.148 642.489 513.191
-473.098 648.131 541.521
-471.489 648.744 537.412
-617.263 623.985 611.264
-503.527 622.814 536.77
-430.167 641.687 488.384
-481.684 597.465 495.231
-585.825 602.095 588.866
-501.574 583.304 593.956
-490.449 642.399 540.879
-484.84 602.425 511.958
-432.621 585.91 525.937
-468.559 585.616 458.012
-563.905 601.25 639.866
-480.42 616.31 633.031
-497.835 624.73 466.292
-494.705 598.3 410.412
-449.004 576.937 468.668
-410.788 624.408 502.988
-403.683 595.376 565.086
-487.72 576.006 406.059
-439.586 589.989 452.023
-410.223 622.915 561.134
-473.079 587.754 546.765
-498.023 565.031 405.571
-463.173 583.862 478.462
-596.773 603.389 604.501
-431.475 646.952 572.199
-509.614 590.348 632.54
-477.983 635.717 505.458
-414.016 624.242 488.446
-462.386 581.026 580.498
-454.418 589.111 504.681
-459.904 597.017 604.014
-483.521 603.585 541.367
-420.946 607.353 453.02
-493.981 577.606 416.814
-511.952 618.557 634.737
-426.421 642.089 542.718
-490.755 588.97 413.311
-403.98 583.401 519.361
-396.893 610.368 555.084
-561.513 593.193 573.507
-482.451 599.475 503.358
-454.386 579.126 574.483
-464.534 608.404 627.743
-508.445 604.259 644.513
-455.172 648.585 566.277
-395.749 615.892 499.617
-484.044 600.477 628.937
-603.613 620.288 601.474
-402.906 595.992 552.828
-469.555 622.226 624.229
-543.082 602.69 562.297
-395.367 608.37 497.597
-409.484 626.05 560.973
-408.11 628.439 487.183
-474.874 623.388 626.135
-449.672 615.995 613.138
-443.011 579.894 582.559
-451.946 587.379 503.195
-490.75 620.18 627.244
-489.262 579.9 416.624
-486.127 618.35 531.947
-459.392 600.459 617.613
-483.757 599.997 471.407
-414.178 633.842 479.67
-461.839 644.811 517.503
-486.259 635.365 516.521
-465.623 599.19 623.536
-414.704 583.682 546.262
-417.173 636.768 565.12
-496.32 606.716 547.739
-438.246 620.177 616.824
-454.975 644.418 484.41
-464.837 634.816 616.668
-592.995 599.776 602.511
-441.739 650.477 530.804
-433.793 629.769 604.287
-418.038 597.208 547.406
-482.231 641.315 532.383
-434.527 642.519 500.765
-418.617 582.402 547.117
-439.726 643.488 518.609
-491.586 578.377 419.208
-437.129 649.652 568.803
-512.739 582.293 595.762
-487.474 595.693 467.873
-439.54 580.266 462.821
-486.128 600.198 494.653
-414.854 593.376 496.829
-442.177 644.914 575.785
-459.91 593.692 524.022
-421.209 637.881 532.543
-440.763 576.304 527.435
-474.102 639.166 509.332
-420.15 593.992 464.056
-468.902 586.249 607.388
-408.61 630.847 506.781
-470.299 591.735 480.51
-456.445 585.81 570.532
-422.044 588.89 462.066
-412.764 579.535 535.363
-481.621 612.505 528.697
-463.553 593.603 536.362
-439.148 648.481 541.913
-419.38 581.372 542.978
-404.501 586.793 536.157
-442.108 581.571 487.965
-424.845 578.821 538.422
-415.33 631.376 584.304
-501.17 585.392 622.597
-490.381 637.706 520.283
-404.181 587.284 528.638
-492.321 593.648 409.685
-486.572 620.767 538.9
-495.36 628.339 517.142
-481.281 605.35 490.596
-571.809 605.432 651.046
-444.679 645.931 528.864
-454.339 584.167 520.064
-430.788 647.57 562.403
-427.016 616.669 602.059
-433.145 583.385 458.258
-485.333 647.498 551.872
-612.516 606.616 636.873
-420.372 620.686 464.803
-478.752 580.54 466.364
-394.223 610.882 553.3
-552.138 602.997 566.335
-483.961 592.805 631.569
-459.702 586.49 601.045
-444.014 583.53 498.99
-436.31 641.952 570.519
-558.671 586.248 594.759
-440.198 647.509 584.563
-429.709 582.11 479.429
-416.366 578.525 529.114
-444.349 583.137 491.251
-445.311 582.964 464.95
-496.87 615.446 491.919
-449.388 631.999 461.688
-436.714 648.355 535.573
-490.579 582.584 400.511
-489.45 618.435 429.637
-429.765 638.1 566.293
-418.528 628.894 590.565
-490.02 630.854 490.084
-415.055 607.727 541.221
-498.001 621.98 526.478
-601.536 606.669 597.472
-497.789 616.311 536.797
-481.888 577.923 430.256
-475.331 606.391 512.636
-410.51 598.234 524.473
-497.853 644.109 546.852
-449.347 585.533 594.292
-510.168 629.831 553.564
-404.036 595.002 563.932
-438.808 643.951 587.69
-411.053 578.096 529.953
-502.56 586.674 601.944
-452.624 630.736 456.818
-465.903 583.396 552.636
-394.585 605.458 547.738
-498.492 621.006 488.41
-426.718 643.064 503.966
-479.402 599.718 506.276
-520.481 611.078 656.693
-475.694 598.874 528.147
-575.239 608.727 575.422
-558.579 590.164 593.473
-506.309 624.161 542.238
-566.307 602.251 573.834
-453.579 643.657 540.658
-426.38 635.999 588.646
-420.178 586.302 504.192
-524.896 615.684 661.753
-495.274 593.221 632.255
-589.744 612.969 584.874
-452.932 642.563 491.313
-421.388 583.216 537.722
-482.999 631.938 480.127
-411.024 601.27 489.291
-444.964 588.502 515.641
-467.263 635.806 615.484
-448.893 585.715 577.063
-433.705 646.878 573.688
-556.175 599.481 641.141
-591.741 594.185 626.179
-473.167 593.768 505.366
-610.659 609.588 607.155
-403.46 623.348 499.243
-498.809 595.711 624.496
-592.667 596.334 622.838
-477.267 600.279 474.42
-494.642 608.823 417.594
-451.155 604.592 616.119
-410.607 613.613 537.13
-514.85 622.314 641.431
-480.17 634.623 476.477
-437.073 585.71 454.373
-499.609 588.622 625.437
-399.191 591.528 504.609
-487.998 630.06 489.121
-435.709 584.591 534.872
-447.416 647.622 577.258
-456.938 638.07 516.352
-498.756 580.459 587.849
-445.589 584.853 500.444
-429.494 579.562 470.622
-478.332 592.959 625.723
-395.824 609.552 529.304
-512.717 631.076 636.473
-467.241 649.192 558.051
-508.276 586.895 578.329
-432.474 601.027 583.806
-441.619 642.78 476.348
-476.724 635.676 467.683
-467.797 584.178 462.057
-423.182 640.328 521.693
-425.465 629.154 570.716
-459.202 578.727 464.08
-441.863 641.01 504.555
-440.49 601.086 610.185
-421.419 590.84 583.994
-460 612.116 622.498
-394.412 598.454 506.808
-471.157 589.59 618.236
-424.226 574.842 484.196
-610.227 612.006 658.245
-457.818 645.959 495.917
-487.796 631.472 511.325
-431.454 624.18 462.864
-441.395 615.113 613.948
-503.39 584.1 609.367
-470.228 586.736 484.478
-476.586 640.873 539.711
-422.885 583.921 579.372
-499.057 606.216 645.378
-399.17 607.884 482.467
-426.719 623.616 604.179
-458.452 616.573 443.606
-397.886 612.834 533.261
-408.43 581.641 494.627
-515.881 618.965 638.697
-462.692 612.823 624.041
-474.379 588.439 619.478
-450.739 646.786 527.563
-495.827 563.828 389.765
-435.412 579.971 583.02
-431.176 642.203 515.378
-613.07 607.074 614.491
-426.968 639.968 552.153
-469.472 595.315 433.869
-423.385 640.539 497.938
-406.484 585.139 533.659
-571.575 590.65 595.712
-470.385 600.225 537.259
-457.994 638.125 494.192
-576.348 593.327 599.177
-465.936 598.458 432.232
-458.659 584.235 570.455
-453.271 616.077 444.268
-516.66 602.246 557.588
-554.487 588.05 598.431
-405.726 608.68 497.762
-417.602 593.919 541.177
-403.37 585.976 510.006
-408.187 614.578 491.214
-431.043 644.945 509.173
-431.635 615.897 584.82
-437.483 646.979 528.537
-501.111 627.272 640.289
-409.336 628.984 498.671
-432.005 644.969 563.814
-599.184 609.495 662.988
-426.452 587.949 588.105
-409.576 580.321 521.303
-496.77 586.778 397.186
-626.71 628.26 625.716
-428.842 640.966 523.464
-487.985 605.338 638.828
-620.158 611.501 626.268
-415.2 593.522 522.368
-413.909 599.156 535.591
-408.093 599.091 578.881
-493.346 596.81 418.785
-466.755 635.279 513.247
-434.814 585.808 525.646
-431.404 637.287 475.916
-421.063 636.622 514.75
-467.054 635.765 464.978
-505.301 611.979 549.049
-426.648 634.277 550.25
-499.69 575.397 390.136
-420.47 583.094 474.559
-422.24 573.013 512.738
-471.008 595.787 626.556
-404.936 593.086 483.865
-464.534 604.648 433.398
-418.221 636.184 535.001
-422.691 637.009 513.474
-510.958 607.717 646.551
-501.11 627.63 546.755
-516.182 617.499 652.05
-442.31 599.315 609.416
-467.615 596.91 509.3
-398.785 590.632 527.627
-428.565 645.095 567.626
-455.93 589.326 444.195
-411.096 612.193 476.021
-473.493 645.588 533.608
-428.946 642.347 489.646
-566.977 589.536 589.707
-495.012 612.136 632.787
-511.045 605.836 648.529
-579.939 591.989 604.887
-483.355 604.397 508.762
-409.546 624.435 484.515
-399.067 588.051 532.348
-394.619 596.915 537.566
-554.891 590.304 573.561
-494.912 613.046 492.863
-435.093 581.888 580.338
-483.442 599.004 475.303
-400.45 620.839 536.808
-425.721 630.166 568.664
-559.114 598.339 640
-407.744 627.139 493.783
-522.575 610.442 654.001
-574.82 595.273 593.318
-442.098 587.698 603.65
-405.645 611.671 504.375
-420.616 584.811 540.671
-606.569 605.22 607.798
-422.769 593.867 551.624
-467.358 637.717 470.06
-456.687 587.586 555.823
-430.999 642.693 523.687
-463.765 649.85 565.098
-426.316 625.512 575.568
-401.652 614.468 553.87
-600.815 616.855 601.123
-427.862 638.16 582.331
-420.955 597.043 554.222
-475.814 586.144 603.846
-493.522 640.428 557.475
-437.867 646.574 559.746
-502.774 611.315 549.057
-474.452 643.581 530.256
-484.028 607.388 426.325
-458.57 581.841 478.602
-451.544 579.097 543.192
-401.078 619.301 555.358
-432.18 586.022 542.432
-492.603 571.393 417.732
-471.242 603.881 498.808
-427.224 613.223 603.636
-489.119 613.476 499.64
-459.864 644.573 549.688
-421.071 635.376 471.328
-501.949 620.289 642.939
-478.235 639.846 492.191
-500.071 600.78 640.552
-503.306 605.456 637.618
-456.967 587.393 558.693
-441.761 642.885 480.011
-494.952 612.606 530.581
-566.982 612.653 573.524
-420.514 584.937 510.985
-463.96 648.604 554.09
-467.732 627.382 621.548
-495.15 577.066 387.83
-470.199 641.55 502.212
-435.004 640.098 576.82
-438.507 579.944 581.663
-424.844 591.459 552.447
-553.797 596.692 571.71
-490.86 636.69 532.297
-488.408 590.189 410.695
-485.21 637.668 486.434
-458.64 640.199 517.86
-425.666 632.949 549.251
-494.781 613.173 505.428
-452.829 585.11 496.345
-514.619 626.843 553.181
-456.257 593.462 527.89
-486.173 617.825 507.611
-473.436 592.339 429.108
-421.947 590.052 468.167
-473.511 644.949 534.052
-481.299 604.911 500.37
-449.677 637.741 609.865
-603.926 606.866 602.24
-433.73 640.272 592.991
-469.782 632.163 472.484
-460.05 635.865 610.766
-397.911 594.567 537.101
-546.788 588.482 571.46
-459.737 590.505 525.607
-420.845 589.733 534.159
-467.893 588.806 438.141
-488.572 615.097 629.896
-496.296 624.365 511.827
-490.532 633.493 477.845
-600.8 607.618 600.474
-393.702 598.117 532.753
-509.531 634.295 627.728
-393.957 609.24 523.457
-403.14 609.101 572.117
-460.176 589.867 549.571
-485.507 580.623 425.457
-430.87 643.259 510.354
-401.155 615.893 490.482
-438.951 573.83 476.939
-418.771 640.18 509.25
-403.136 608.874 479.539
-492.259 590.768 408.247
-597.729 623.718 601.768
-516.662 594.374 630.576
-504.159 619.114 631.099
-444.676 648.424 572.987
-498.744 592.791 618.483
-440.772 641.641 591.874
-424.701 621.653 600.001
-459.946 581.426 475.31
-453.673 647.877 553.849
-596.737 605.594 598.632
-520.425 607.312 657.745
-621.661 619.01 626.585
-493.587 605.898 633.455
-497.696 616.984 642.858
-458.563 578.001 571.825
-620.357 629.713 618.354
-468.438 645.461 555.002
-393.082 609.673 546.802
-406.526 619.911 476.926
-518.409 589.568 561.728
-441.817 594.442 603.203
-476.189 597.093 535.122
-447.888 578.546 510.836
-494.896 587.611 406.759
-464.428 631.665 459.709
-502.088 621.769 623.705
-405.27 608.68 508.164
-502.414 621.372 465.33
-430.353 579.906 573.881
-450.996 641.392 597.445
-583.101 597.179 595.99
-427.453 581.33 509.028
-552.601 586.248 585.382
-434.358 641.378 479.185
-614.49 611.857 625.431
-396.254 599.113 546.263
-412.293 629.223 547.985
-475.889 641.655 556.485
-453.075 642.221 489.142
-442.177 647.356 544.882
-467.982 594.486 435.663
-607.772 618.964 607.518
-411.088 631.659 490.798
-433.339 594.208 557.465
-466.467 590.541 518.204
-592.919 595.38 630.636
-450.807 644.69 526.62
-516.214 583.698 597.04
-487.756 632.92 503.343
-483.09 616.765 431.881
-416.596 632.448 581.424
-445.319 626.512 605.389
-451.931 643.9 505.792
-477.922 590.739 548.805
-419.329 622.808 476.705
-453.287 580.005 548.745
-434.575 634.333 595.98
-450.02 643.188 523.815
-466.387 585.946 594.659
-426.796 592.864 458.828
-488.966 603.68 425.446
-397.669 591.324 520.347
-592.999 614.699 591.525
-426.361 622.278 602.112
-481.629 606.579 492.315
-420.848 619.914 467.669
-472.756 582.576 466.111
-495.921 578.026 388.792
-602.633 607.293 607.239
-426.825 583.753 570.838
-438.051 596.475 583.742
-487.799 588.271 420.708
-408.601 600.276 508.235
-499.678 591.957 628.919
-472.356 597.119 531.379
-413.55 623.278 492.187
-593.471 600.503 606.551
-402.771 588.733 500.969
-569.746 598.273 579.242
-426.986 594.642 595.235
-462.685 638.418 606.666
-510.34 619.85 628.39
-418.193 631.806 540.048
-477.076 587.266 617.495
-495.744 632.687 470.078
-454.836 628.177 452.708
-448.694 581.26 586.201
-485.562 579.936 408.989
-395.414 602.777 527.622
-469.386 611.088 624.036
-495.424 623.588 476.476
-431.293 598.338 561.526
-510.214 598.444 642.494
-422.203 590.279 580.849
-468.975 605.626 433.344
-415.641 608.443 460.77
-468.058 594.634 623.876
-485.662 597.786 425.415
-455.953 618.827 452.702
-420.997 637.368 507.639
-504.951 604.334 642.997
-549.859 616.888 568.527
-452.154 581.35 480.178
-466.991 583.151 596.187
-487.825 607.674 511.291
-452.673 610.739 444.743
-451.96 641.915 514.627
-433.133 641.905 571.728
-574.29 604.246 651.439
-561.502 589.587 591.305
-476.089 603.641 624.986
-438.952 583.647 464.734
-408.972 580.971 522.74
-450.642 647.209 584.145
-405.029 601.222 509.865
-442.635 628.506 601.395
-478.003 583.439 574.143
-607.067 604.479 623.874
-418.724 572.539 520.435
-462.664 604.043 436.61
-472.786 594.77 530.849
-549.545 605.785 566.342
-411.109 592.852 505.807
-472.697 587.441 600.13
-410.813 601.488 465.967
-443.784 639.505 598.573
-515.6 611.291 656.43
-502.472 614.942 635.039
-448.752 634.419 602.82
-484.266 603.585 479.827
-468.411 595.113 521.775
-523.649 610.076 656.627
-433.412 642.407 494.635
-450.872 614.683 450.357
-462.914 582.372 551.076
-441.736 620.734 596.405
-394.388 604.806 494.089
-426.805 604.652 560.614
-478.347 635.487 533.324
-475.407 603.585 629.854
-445.129 592.246 586.455
-493.279 594.461 617.396
-425.12 580.807 577.038
-498.584 603.759 413.209
-412.115 606.181 462.531
-460.922 586.561 586.046
-398.408 613.479 501.337
-429.01 589.37 456.798
-443.605 576.51 533.242
-432.344 593.39 450.552
-395.807 611.322 518.397
-475.491 583.907 463.055
-414.401 584.358 484.013
-516.434 626.104 556.733
-416.057 580.045 486.32
-447.815 648.006 569.507
-479.434 636.928 523.141
-425.435 576.001 532.399
-436.162 581.429 501.245
-454.187 594.665 519.822
-607.172 613.646 613.495
-436.199 581.225 521.946
-506.49 631.727 538.09
-477.323 589.031 475.176
-459.86 581.31 484.013
-464.133 581.685 469.547
-454.23 579.727 463.936
-424.507 582.178 573.682
-420.607 615.979 560.186
-420.321 635.809 496.743
-488.717 611.673 638.923
-421.001 600.172 460.71
-410.9 633.619 490.345
-569.902 590.482 585.01
-426.491 583.826 527.587
-599.215 613.036 661.574
-477.608 639.067 494.155
-416.622 617.421 545.987
-450.236 642.872 513.605
-409.863 626.49 514.131
-409.426 617.228 527.659
-611.299 621.584 606.952
-495.874 599.005 417.37
-623.883 619.984 631.755
-433.162 648.593 532.783
-499.639 587.56 612.588
-515.886 583.697 573.608
-399.138 588.027 529.772
-466.495 650.011 543.329
-425.692 586.81 515.626
-487.314 640.817 539.777
-476.925 590.485 622.329
-398.76 622.793 515.89
-462.689 583.987 478.07
-462.659 642.631 495.86
-451.811 612.922 445.723
-508.822 593.932 633.83
-449.435 649.437 554.472
-621.752 613.65 634.003
-486.661 595.825 621.841
-396.505 595.073 544.048
-458.054 645.723 531.679
-500.364 625.316 497.462
-589.152 602.34 597.253
-414.716 626.332 550.241
-450.945 606.412 443.177
-419.611 597.955 584.769
-617.586 610.61 623.481
-443.102 589.148 447.997
-580.482 622.887 583.301
-588.139 597.136 615.449
-524.878 618.755 657.537
-447.833 646.518 521.997
-502.312 619.283 635.58
-439.966 609.54 452.64
-435.959 616.94 593.418
-472.026 635.11 512.684
-467.72 637.03 608.532
-423.495 594.438 556.414
-516.037 625.395 556.762
-457.142 649.433 556.177
-427.526 607.785 454.221
-603.764 611.557 597.327
-433.258 648.938 572.218
-438.069 575.842 533.264
-424.87 584.74 534.772
-453.01 639.33 493.273
-496.188 618.725 521.855
-406.696 584.472 493.741
-499.775 597.141 403.651
-458.355 639.866 518.911
-409.785 595.392 468.536
-498.441 643.57 556.165
-572.846 601.348 644.537
-421.479 631.483 551.449
-470.539 642.527 547.602
-613.884 608.036 615.552
-430.365 598.583 579.764
-422.933 629.237 593.918
-447.57 628.12 461.673
-511.728 588.425 618.485
-441.143 575.915 500.82
-426.128 622.312 572.821
-486.223 612.081 507.678
-463.033 590.079 551.02
-443.141 645.416 492.137
-611.153 611.11 616.242
-433.356 601.916 601.071
-451.083 585.862 567.175
-431.03 631.254 584.475
-477.473 598.368 525.175
-446.129 587.891 511.175
-394.108 608.221 525.935
-419.924 594.207 466.842
-585.068 603.769 584.781
-475.712 595.678 541.864
-482.085 637.67 506.94
-475.489 606.613 435.427
-465.764 586.404 470.687
-620.077 612.128 635.202
-407.576 589.581 544.827
-421.008 639.911 537.816
-421.056 638.599 497.668
-496.38 587.849 617.788
-498.29 624.542 501.201
-409.19 624.046 560.768
-450.327 577.218 544.901
-463.687 583.276 589.87
-441.065 594.348 591.312
-444.711 581.085 467.406
-416.55 590.573 523.436
-420.403 639.511 537.366
-476.203 583.912 603.105
-431.852 582.201 589.642
-507.74 631.146 638.076
-537.912 595.597 629.235
-489.353 636.629 517.126
-450.642 576.546 465.781
-422.6 639.723 540.085
-489.012 623.513 509.975
-415.894 600.832 477.489
-433.178 641.597 506.834
-544.728 598 565.148
-415.387 591 507.719
-621.582 616.014 620.616
-397.215 604.394 562.497
-506.464 611.521 552.34
-510.566 613.897 649.363
-516.179 603.357 645.541
-425.537 624.627 598.885
-491.469 581.416 397.877
-607.777 620.362 604.015
-504.288 623.945 541.815
-467.83 588.384 496.71
-483.057 600.608 477.712
-507.838 619.107 624.465
-484.092 604.304 471.227
-495.531 638.511 543.731
-620.36 620.636 618.801
-422.05 631.042 542.479
-460.724 595.481 444.637
-478.714 582.346 467.981
-450.541 639.934 505.538
-490.72 585.587 405.327
-443.034 652.678 555.407
-406.474 602.137 571.977
-582.003 590.52 601.547
-428.808 591.542 550.856
-471.139 602.342 515.958
-451.773 637.925 465.076
-421.313 641.242 576.931
-602.219 610.064 603.767
-398.898 614.501 511.267
-417.055 599.393 582.79
-494.777 589.894 628.504
-448.992 588.023 512.195
-481.867 638.109 522.519
-469.879 635.08 610.264
-449.751 647.715 568.554
-435.784 586.894 453.561
-435.385 592.815 455.473
-449.396 587.82 554.435
-409.358 599.826 506.763
-571.759 607.171 654.023
-524.433 589.75 625.95
-498.934 611.338 645.508
-471.949 588.322 470.724
-434.786 592.251 446.089
-408.774 577.111 513.548
-515.403 614.549 645.691
-420.02 596.157 454.45
-521.888 587.257 625.254
-450.115 645.608 532.424
-441.012 576.181 556.604
-549.828 599.848 567.184
-439.924 648.122 564.143
-425.587 613.33 565.269
-395.215 602.849 505.529
-585.06 596.172 603.61
-440.871 643.188 500.93
-429.468 613.845 578.268
-432.175 640.079 558.29
-416.019 597.81 477.267
-490.122 588.045 627.216
-442.627 635.446 606.919
-456.87 577.681 561.644
-443.312 647.601 514.08
-596.429 596.888 629.771
-431.997 626.754 607.064
-491.019 638.35 542.22
-399.435 601.401 494.647
-420.414 593.274 551.304
-448.18 631.199 621.223
-427.848 578.469 477.789
-487.834 637.529 509.961
-436.002 631.388 594.848
-492.179 645.453 554.338
-430.976 621.697 613.845
-428.167 637.05 544.942
-460.517 591.89 440.923
-597.34 599.032 615.01
-410.876 618.156 471.926
-619.868 615.763 641.206
-407.555 609.597 574.938
-496.091 611.081 543.86
-435.549 648.747 549.993
-475.447 593.045 625.253
-437.36 642.585 493.092
-450.582 589.301 534.739
-598.654 599.643 613.669
-404.924 620.568 565.694
-469.66 634.414 612.965
-585.289 595.608 602.044
-450.832 578.705 584.467
-426.909 640.981 506.593
-491.426 610.027 629.053
-484.087 644.266 549.927
-450.068 587.618 586.705
-601.989 606.645 606.296
-479.957 642.192 554.296
-476.886 593.219 474.419
-499.549 638.41 548.458
-471.481 589.784 487.429
-469.912 639.129 482.867
-397.714 598.605 519.509
-489 572.538 434.415
-519.404 582.366 578.531
-424.213 620.845 463.872
-431.476 571.863 497.179
-409.894 601.744 508.333
-435.577 617.332 448.119
-412.727 630.411 503.378
-490.659 612.374 480.291
-470.379 637.713 501.617
-397.122 608.056 558.918
-444.836 631.132 601.891
-411.396 628.297 569.699
-540.64 587.416 565.848
-480.284 632.387 469.34
-394.507 604.941 555.914
-497.32 615.758 419.104
-435.728 575.436 478.216
-451.771 631.722 622.692
-403.152 589.332 541.101
-392.915 604.964 536.65
-405.953 618.819 559.926
-613.886 606.507 626.687
-477.478 595.122 428.844
-420.976 599.51 583.093
-469.484 596.369 625.331
-439.364 584.081 594.507
-425.039 581.704 511.322
-479.9 584.307 597.112
-432.264 646.827 551.144
-424.119 645.347 526.042
-453.803 580.725 468.58
-458.095 639.531 486.751
-484.535 592.014 616.646
-497.253 620.932 519.494
-464.059 641.554 548.222
-466.393 590.982 488.05
-460.075 588.736 553.909
-409.599 636.85 485.404
-426.73 631.641 598.652
-580.361 600.372 582.06
-445.53 638.855 603.658
-516.638 585.309 621.434
-455.352 622.728 626.677
-472.658 602.36 518.018
-562.917 589.964 584.995
-490.604 596.072 636.949
-505.375 629.294 641.735
-512.433 616.587 553.671
-606.752 618.165 601.662
-448.803 637.572 479.761
-472.803 612.543 433.821
-467.149 587.997 541.188
-423.704 641.77 518.031
-426.958 569.562 509.348
-456.751 611.961 443.958
-431.489 576.546 479.176
-421.626 633.831 481.723
-468.976 637.557 505.409
-434.071 633.941 464.881
-491.052 577.75 425.245
-419.061 616.747 558.314
-569.047 590.915 590.297
-428.963 585.665 460.414
-469.323 594.093 600.659
-563.382 599.173 638.643
-600.788 615.641 596.046
-418.347 634.701 556.661
-422.554 623.783 563.077
-472.342 595.92 485.432
-501.442 623.904 468.812
-410.988 620.383 527.485
-607.913 603.552 643.513
-406.86 610.575 518.225
-495.198 636.837 528.024
-496.381 634.261 545.468
-431.033 619.371 458.387
-495.758 627.536 501.518
-410.699 599.353 527.023
-435.548 598.259 603.002
-398.697 591.739 539.166
-423.843 619.81 598.887
-482.839 590.861 423.738
-432.09 578.062 577.821
-509.218 626.306 610.74
-445.753 584.375 510.132
-487.414 584.826 566.59
-430.934 578.826 559.985
-434.206 646.903 582.067
-497.184 608.202 633.051
-426.491 580.481 561.845
-493.865 567.375 415.191
-580.345 592.067 616.89
-496.506 642.52 548.11
-393.362 605.085 527.923
-488.453 605.838 485.503
-515.548 585.427 620.858
-413.904 621.819 581.034
-510.382 633.084 638.041
-486.424 632.612 498.481
-410.814 589.998 558.371
-401.072 596.024 489.123
-427.76 578.263 466.193
-509.262 637.81 632.288
-483.873 600.548 495.339
-569.794 608.565 649.859
-487.664 633.359 474.756
-451.965 584.005 515.501
-498.147 587.491 393.054
-439.732 643.484 524.407
-433.655 584.871 472.518
-449.743 576.689 477.696
-491.172 634.191 501.418
-462.879 586.808 559.122
-433.712 632.42 589.33
-464.775 635.943 613.996
-433.967 570.118 497.607
-462.538 579.434 583.735
-571.859 604.22 650.659
-422.923 579.503 556.865
-468.603 604.634 618.157
-437.41 647.473 577.033
-551.277 595.596 565.017
-472.288 592.693 540.543
-514.964 584.883 565.529
-502.236 600.07 634.26
-571.257 595 633.779
-428.455 646.768 530.095
-462.164 638.346 473.346
-408.819 589.75 551.612
-429.947 637.527 473.021
-447.842 612.604 609.824
-412.301 625.908 552.864
-461.955 595.255 515.086
-457.132 642.577 508.808
-459.3 642.573 514.414
-490.798 647.443 562.657
-502.681 628.86 550.55
-416.712 634.71 509.601
-469.868 584.216 546.487
-447.779 577.869 527.296
-494.553 607.329 546.667
-600.464 605.097 604.963
-462.125 586.414 479.454
-451.916 592.99 607.482
-475.185 634.517 522.985
-436.047 580.778 475.595
-422.453 635.763 468.078
-484.653 592.622 424.973
-419.847 584.182 535.957
-491.193 592.174 614.003
-443.353 648.969 552.232
-415.445 623.609 536.079
-437.96 642.489 479.81
-475.341 606.447 524.469
-611.694 614.823 606.941
-486.035 610.069 542.371
-489.211 589.375 411.929
-462.06 622.457 620.855
-503.592 640.582 549.065
-472.002 609.848 629.573
-400.492 618.349 509.777
-466.952 642.134 521.987
-499.374 586.802 602.642
-548.803 608.558 567.861
-489.6 598.962 414.112
-492.015 618.32 479.794
-439.886 622.576 599.48
-424.581 615.38 461.675
-510.66 582.657 597.331
-500.14 620.156 519.709
-427.033 634.307 597.955
-393.725 601.198 519.106
-418.009 615.69 474.355
-464.507 587.417 478.497
-599.64 618.195 593.771
-430.316 625.024 580.618
-410.46 622.463 477.97
-465.27 639.719 488.086
-479.137 581.276 598.544
-493.997 593.96 407.016
-453.457 588.141 443.578
-512.436 613.835 643.498
-409.105 622.956 503.788
-491.435 572.453 405.072
-422.639 637.123 546.338
-411.927 588.222 475.298
-413.549 614.836 467.895
-419.234 613.704 556.161
-454.576 603.978 615.056
-598.041 613.199 597.18
-426.64 592.52 460.618
-479.611 608.668 513.751
-415.297 585.743 500.729
-621.071 616.738 630.195
-438.487 585.376 523.612
-475.836 594.765 607.28
-416.085 589.927 471.658
-452.83 640.359 531.567
-424.134 570.092 512.213
-500.623 612.159 638.435
-414.228 625.561 485.746
-414.786 626.384 502.616
-455.922 583.195 510.569
-625.91 619.689 632.4
-462.36 582.79 457.967
-500.638 624.111 525.94
-419.669 635.103 531.58
-450.256 592.664 525.655
-416.003 623.262 538.744
-491.546 608.98 507.45
-485.005 612.515 637.951
-442.985 603.407 608.54
-446.255 590.761 552.999
-392.297 601.025 535.628
-454.696 582.119 466.388
-592.846 598.715 603.122
-491.839 605.75 641.756
-423.323 610.632 465.264
-508.039 628.554 637.315
-488.238 646.016 546.289
-433.437 634.551 581.955
-476.513 635.068 464.089
-419.199 637.632 510.058
-469.608 640.975 509.568
-430.079 587.339 545.487
-517.163 584.703 565.797
-399.146 615.903 496.995
-464.14 586.286 611.406
-508.872 622.416 621.335
-624.652 625.338 618.704
-450.168 582.176 527.73
-399.251 589.809 499.286
-432.898 611.422 587.914
-491.488 601.205 413.687
-481.681 609.171 532.37
-406.656 616.37 569.992
-528.558 616.028 652.429
-486.74 630.937 481.187
-403.07 600.706 476.084
-485.287 586.905 615.231
-441.38 574.987 520.665
-538.49 586.542 572.543
-460.015 585.998 545.921
-479.491 599.203 538.421
-511.39 586.241 624.629
-569.585 590.781 589.264
-408.61 624.729 487.131
-411.475 618.633 529.228
-408.254 619.158 513.844
-493.75 634.205 501.333
-512.743 630.035 643.17
-484.602 599.254 470.889
-499.645 599.249 635.245
-565.24 607.756 573.627
-510.469 584.076 594.884
-434.064 625.212 589.124
-448.425 593.708 598.166
-489.091 642.173 552.398
-485.648 636.109 535.268
-413.315 596.752 472.8
-558.761 599.945 570.081
-476.594 607.052 515.424
-470.947 598.452 431.397
-436.73 619.45 596.855
-469.77 589.594 544.359
-474.291 587.855 547.421
-544.567 601.101 650.29
-559.708 595.308 640.123
-458.818 592.187 510.59
-424.977 636.595 475.494
-420.362 596.184 466.542
-606.786 605.971 618.778
-601.501 614.684 664.515
-399.515 591.538 503.154
-469.037 594.243 538.281
-393.457 611.987 550.273
-431.626 620.761 589.844
-433.658 647.102 529.912
-463.308 589.38 493.496
-614.295 605.27 630.995
-452.664 645.38 560.982
-425.492 585.892 579.741
-462.2 597.159 617.649
-415.414 596.411 464.024
-441.58 614.575 446.065
-412.615 619.196 484.966
-456.61 649.018 538.83
-456.969 588.757 605.206
-486.942 615.586 519.907
-433.334 610.486 453.788
-509.486 584.198 610.666
-393.605 606.383 546.595
-440.86 642.076 489.439
-405.369 612.186 471.346
-465.369 604.937 614.303
-522.388 621.526 557.998
-595.393 598.119 626.432
-426.392 628.485 575.339
-530.205 592.527 635.638
-419.094 628.725 470.032
-432.922 646.115 519.821
-460.07 587.074 538.771
-446.345 580.423 582.649
-447.562 576.106 487.723
-497.599 622.147 623.29
-462.524 593.22 504.561
-398.716 590.118 517.053
-433.629 612.419 608.869
-414.219 600.975 458.864
-447.031 588.213 584.123
-615.098 607.983 639.372
-487.679 574.078 434.997
-461.815 633.661 622.957
-431.28 590.611 551.176
-449.211 581.097 534.447
-428.323 646.277 564.348
-482.136 599.901 424.357
-395.644 599.556 503.354
-413.837 632.213 536.978
-437.538 619.833 616.196
-458.467 582.284 590.037
-432.894 608.733 450.935
-434.695 644.88 545.714
-465.854 593.42 511.732
-415.012 590.691 547.806
-602.5 610.24 655.129
-589.52 618.372 591.449
-530.234 617.261 657.882
-463.537 587.269 485.846
-602.332 603.982 622.813
-574.135 608.244 579.128
-442.586 577.217 463.315
-454.536 639.122 482.964
-536.925 602.639 642.578
-416.153 626.099 534.115
-432.034 625.047 587.072
-403.032 622.233 521.224
-493.342 615.252 638.323
-478.75 607.419 526.527
-454.913 581.608 550.959
-495.476 610.896 534.031
-465.927 587.146 594.116
-446.959 582.16 493.047
-450.139 597.812 441.259
-412.492 585.038 480.796
-469.041 632.558 616.225
-472.025 585.832 552.785
-614.066 618.389 611.623
-481.235 587.34 586.407
-493.327 613.381 485.947
-405.039 593.103 546.78
-445.589 592.484 591.926
-426.334 643.293 571.594
-482.473 602.358 624.464
-445.722 578.701 501.249
-435.332 590.523 449.771
-480.425 637.867 489.146
-437.031 591.452 572.679
-447.715 605.057 613.211
-412.516 588.115 569.351
-472.678 606.409 433.437
-470.303 600.097 436.4
-484.748 642.817 561.692
-415.825 606.998 588.308
-415.028 626.516 493.763
-523.285 617.371 656.58
-424.451 590.144 458.858
-529.568 596.502 640.283
-443.822 601.655 447.441
-504.45 623.835 638.23
-441.223 576.493 533.532
-444.64 576.221 486.316
-413.921 576.763 525.867
-475.565 624.165 629.366
-431.824 627.377 607.763
-408.937 616.593 578.16
-494.472 604.104 640.569
-498.37 621.638 507.252
-491.334 616.667 495.361
-628.804 626.271 622.534
-617.499 616.144 618.721
-479.731 579.03 460.596
-522.881 618.851 651.309
-460.892 585.04 498.618
-441.391 587.596 579.776
-480.182 612.484 532.61
-456.599 584.872 451.128
-396.096 601.168 543.227
-425.564 635.284 589.047
-462.039 583.347 593.603
-574.341 605.98 578.744
-435.853 614.066 448.427
-467.124 594.969 515.608
-419.121 633.656 535.241
-453.431 580.602 497.929
-504.975 582.749 590.752
-451.659 587.342 602.733
-466.509 641.568 484.287
-435.288 606.625 588.471
-543.659 616.328 565.578
-407.06 596.391 506.594
-438.115 647.376 559.658
-498.443 644.811 553.615
-495.064 597.853 638.146
-440.013 576.382 582.197
-474.852 599.668 493.1
-417.587 612.289 549.13
-599.586 607.937 593.195
-508.855 583.317 610.922
-481.057 595.547 419.178
-496.539 626.927 473.184
-428.141 644.783 578.348
-428.691 646.462 552.585
-423.705 574.61 492.368
-557.555 604.527 568.721
-429.3 594.818 554.08
-524.026 580.832 577.397
-425.377 616.65 566.247
-465.653 650.731 550.176
-416.986 596.344 476.17
-426.011 592.417 549.46
-459.241 580.49 575.181
-437.53 642.818 551.337
-493.432 575.41 416.012
-600.216 602.974 607.579
-493.584 602.4 419.788
-475.965 633.987 464.811
-495.507 597.142 414.931
-396.43 610.55 535.273
-473.619 598.951 617.249
-453.057 587.922 503.552
-410.751 607.861 484.799
-465.866 642.58 482.309
-569.16 599.997 641.778
-485.166 601.762 480.183
-430.566 630.442 579.89
-457.191 640.39 469.67
-497.26 566.675 384.823
-437.849 574.632 490.769
-625.854 625.625 626.871
-485.535 608.042 429.385
-596.189 611.787 600.522
-475.283 646.734 547.145
-460.828 633.629 466.059
-470.801 588.347 550.114
-493.766 638.991 530.976
-428.431 613.391 603.323
-589.793 598.5 594.7
-472.294 631.138 619.467
-426.053 647.217 535.739
-575.709 596.467 582.184
-464.641 603.304 433.777
-537.65 587.177 566.883
-414.857 603.284 542.468
-497.203 620.455 491.271
-501.81 636.488 536.481
-465.81 583.72 477.637
-450.754 586.681 496.105
-455.261 588.854 559.93
-485.055 626.511 536.023
-417.591 584.501 545.574
-420.398 583.438 560.982
-457.112 578.632 465.501
-475.017 643.742 523.91
-587.302 595.877 610.114
-578.273 599.755 580.848
-476.553 647.882 542.552
-421.405 624.076 551.47
-496.312 580.01 596.206
-457.354 586.348 601.776
-456.56 646.382 569.055
-512.541 628.542 551.482
-441.597 646.894 574.913
-420.968 574.839 526.12
-481.353 635.522 533.139
-430.232 606.638 603.978
-422.957 640.315 565.334
-423.144 579.798 535.278
-423.982 595.098 591.001
-447.702 581.014 491.296
-446.149 583.911 565.245
-486.756 614.135 540.258
-441.591 587.336 542.128
-571.93 599.792 577.538
-409.546 620.353 508.79
-472.519 633.422 466.098
-418.055 618.015 548.189
-587.633 604.887 584.672
-464.545 634.042 617.855
-416.524 598.622 474.106
-418.136 582.189 563.502
-481.384 580.364 422.01
-513.507 622.045 617.248
-485.36 578.801 421.508
-497.876 605.505 547.344
-561.002 590.425 576.31
-425.956 588.547 586.423
-407.39 605.157 525.139
-453.253 639.049 493.329
-476.14 647.576 554.724
-469.944 582.938 568.129
-501.927 584.312 617.887
-490.137 606.231 545.995
-460.964 583.142 489.068
-418.18 620.795 555.922
-614.603 607.107 624.742
-416.936 632.995 540.139
-420.574 614.417 456.268
-440.488 575.529 477.276
-418.602 581.698 556.191
-480.73 641.095 525.098
-487.819 581.97 587.815
-504.928 609.396 638.045
-457.709 589.363 595.515
-464.995 584.578 598.942
-455.77 591.193 503.584
-593.685 599.893 622.815
-413.13 631.62 478.236
-397.153 614.175 547.164
-445.558 616.702 606.683
-492.442 577.745 460.777
-432.962 599.02 452.92
-455.33 581.509 469.999
-480.232 600.156 524.194
-594.086 598.742 625.842
-507.254 615.162 651.361
-557.625 592.387 570.728
-408.633 594.124 555.789
-415.483 586.552 502.539
-450.606 592.924 524.648
-499.929 584.877 392.84
-623.019 617.954 641.868
-495.003 612.262 539.764
-407.47 593.157 559.375
-489.439 606.656 493.488
-398.168 612.374 490.358
-560.529 608.567 571.05
-571.382 599.941 577.347
-570.396 596.145 638.389
-478.276 609.57 630.83
-437.767 584.226 521.162
-490.307 583.024 605.207
-409.307 621.939 497.644
-448.95 638.111 471.836
-410.323 601.927 522.147
-471.792 637.456 505.432
-459.887 642.505 529.383
-613.941 616.127 610.51
-403.756 605.875 479.229
-480.237 615.051 435.958
-421.249 581.919 544.365
-458.144 595.227 524.102
-492.06 606.012 545.856
-456.41 585.056 579.1
-486.132 617.67 538.259
-491.954 599.097 418.536
-455.283 583.947 577.666
-475.164 596.539 536.213
-586.183 598.784 601.751
-459.432 639.718 531.524
-492.283 608.639 527.144
-432.602 583.478 489.385
-411.412 596.718 499.79
-491.377 636.392 487.347
-483.596 608.041 636.121
-440.416 623.419 618.305
-463.107 648.909 556.794
-484.034 604.256 517.576
-587.314 596.993 604.724
-424.176 586.907 549.818
-453.401 583.4 511.075
-501.533 626.805 527.822
-467.847 595.757 533.981
-457.146 641.694 479.608
-423.291 637.313 548.831
-530.984 597.895 635.557
-401.847 619.463 534.545
-485.967 589.657 411.872
-422.825 577.656 541.076
-422.321 623.911 599.214
-436.829 582.321 466.583
-476.987 647.62 550.131
-491.118 587.939 401.189
-470.191 637.667 528.059
-600.26 601.319 632.868
-454.42 600.03 606.922
-419.361 634.918 532.307
-437.987 596.102 452.249
-438.365 645.93 490.19
-502.002 618.471 465.324
-465.311 644.066 534.777
-430.759 610.247 579.297
-444.429 614.93 602.706
-497.738 626.503 478.938
-441.334 646.781 514.742
-519.118 587.825 566.164
-513.468 590.552 622.541
-453.367 612.484 611.189
-496.7 570.673 413.418
-442.56 582.655 500.794
-480.734 604.933 526.365
-413.68 591.836 474.907
-434.979 642.06 554.001
-489.276 602.584 640.513
-496.255 588.436 625.697
-480.462 593.802 469.333
-418.308 607.307 468.403
-466.348 589.889 478.361
-564.706 611.17 574.056
-405.176 624.649 494.675
-565.036 597.733 570.281
-474.815 602.255 525.437
-417.239 594.152 540.784
-451.248 620.209 456.387
-603.258 611.096 604.243
-531.548 562.764 387.65
-492.608 631.747 519.964
-458.967 638.381 519.375
-429.818 592.643 595.738
-488.368 606.593 492.654
-491.939 619.344 490.333
-580.438 604.36 588.947
-435.147 621.286 591.391
-440.549 586.739 534.692
-431.342 591.53 554.047
-475.955 640.348 489.718
-414.224 629.02 502.227
-611.918 629.842 613.934
-473.408 582.157 589.298
-486.511 592.383 467.091
-549.342 598.862 642.427
-494.584 616.399 474.332
-427.742 642.741 557.086
-411.12 579.081 516.991
-484.162 637.856 521.719
-408.419 585.183 487.797
-443.263 582.585 590.982
-489.399 604.038 470.274
-513.096 608.185 651.24
-438.853 587.353 528.09
-503.499 629.47 548.143
-437.907 586.877 565.568
-460.502 635.819 614.313
-496.645 585.338 396.463
-572.951 604.128 577.059
-443.835 580.81 474.734
-422.177 613.917 560.484
-570.217 596.425 639.723
-437.283 642.625 562.413
-462.038 588.877 534.844
-494.027 616.938 501.189
-612.945 604.089 642.614
-428.543 581.901 568.33
-461.601 582.256 556.518
-494.218 608.571 421.836
-474.549 596.149 432.93
-435.946 651.727 553.915
-422.404 591.165 529.456
-456.227 576.704 576.673
-452.131 646.169 557.193
-446.421 577.093 497.385
-496.277 616.689 640.55
-451.822 630.148 612.623
-490.977 603.296 543.011
-452.204 579.954 586.61
-526.838 620.279 655.937
-506.166 582.664 598.319
-561.236 590.058 606.131
-556.234 615.668 571.902
-626.937 618.057 634.399
-482.12 640.75 517.224
-429.438 580.069 520.841
-458.213 650.66 559.099
-424.867 632.285 543.695
-456.374 581.867 551.703
-420.833 633.05 546.83
-498.345 586.02 609.533
-437.848 589.842 599.278
-439.139 581.012 459.96
-606.225 605.256 620.294
-447.112 620.063 623.435
-466.519 633.078 621.21
-454.606 601.165 613.691
-512.891 621.087 617.656
-452.616 648.394 579.363
-503.92 589.529 617.579
-408.495 596.228 512.416
-496.763 574.372 385.48
-453.359 578.568 569.543
-501.586 603.082 643.322
-481.745 603.778 526.962
-506.181 585.962 615.788
-438.789 649.043 560.565
-589.656 617.335 588.556
-460.421 588.945 512.783
-452.522 644.492 546.472
-452.792 585.572 491.248
-484.283 578.94 463.735
-497.459 610.572 418.145
-434.891 606.736 604.453
-616.1 611.406 609.634
-437.603 586.944 540.133
-615.081 610.249 632.177
-489.485 618.273 505.385
-404.524 592.886 482.386
-438.17 648.749 528.839
-494.33 611.202 508.174
-456.002 595.847 522.427
-445.161 596.658 607.38
-447.63 576.836 572.82
-406.987 583.756 498.388
-605.83 608.149 614.202
-486.005 600.062 626.444
-578.948 601.156 587.409
-418.138 580.217 531.25
-447.618 648.187 573.627
-485.712 619.751 433.396
-619.154 614.213 639.9
-436.827 648.547 523.961
-588.776 614.615 586.807
-484.063 618.919 631.537
-436.854 641.696 586.044
-495.411 617.526 527.285
-417.127 638.693 513.399
-432.962 625.06 459.55
-484.03 604.477 520.083
-414.363 622.546 485.786
-500.772 640.12 539.605
-492.211 624.38 502.831
-453.439 585.476 520.284
-409.931 625.03 521.079
-408.76 619.801 579.284
-556.202 591.837 571.906
-403.015 602.463 572.516
-489.695 641.274 547.168
-429.285 584.843 489.739
-420.625 627.211 468.117
-510.562 585.19 604.787
-466.694 590.034 442.978
-466.013 592.97 511.446
-490.398 615.905 482.636
-468.269 593.646 620.297
-519.662 636.688 640.756
-429.467 599.915 572.198
-485.692 607.94 541.131
-419.183 574.032 519.963
-406.474 625.895 508.508
-411.466 598.466 485.897
-498.938 561.051 388.577
-469.197 606.095 616.826
-485.075 615.446 514.45
-448.817 646.973 527.967
-419.182 617.908 552.761
-483.586 602.75 514.641
-447.137 627.094 609.562
-447.998 606.546 448.709
-437.202 622.511 451.696
-473.031 632.599 466.871
-508.547 622.488 637.534
-557.448 610.493 569.586
-435.539 651.715 550.892
-437.981 638.323 578.134
-461.277 599.389 523.318
-500.251 629.332 528.22
-463.639 585.386 501.004
-597.486 607.962 594.365
-448.692 575.479 472.649
-444.539 633.404 462.672
-428.013 639.884 545.007
-440.04 644.958 526.735
-415.367 588.76 503.252
-444.518 583.934 457.045
-496.029 603.259 413.609
-416.832 593.547 580.699
-432.663 603.569 581.982
-491.542 625.37 496.461
-486.208 589.359 423.116
-491.466 629.019 540.647
-588.083 608.35 585.95
-529.084 633.519 585.943
-512.671 585.077 571.274
-470.886 633.814 616.127
-403.699 622.579 501.733
-504.157 589.664 621.379
-453.626 633.332 609.432
-439.37 641.811 584.51
-470.397 636.575 516.042
-572.583 589.81 598.483
-468.208 588.143 477.853
-462.044 640.575 504.251
-428.414 574.131 527.062
-444.261 577.78 555.182
-500.145 600.09 628.169
-474.4 626.361 625.011
-431.485 638.733 477.664
-414.574 620.724 537.207
-478.31 606.893 631.645
-468.91 583.534 566.051
-406.069 616.14 563.535
-483.219 599.959 483.267
-450.206 579.412 488.81
-459.621 644.726 506.31
-416.361 617.243 461.897
-435.956 574.477 479.232
-434.247 639.564 586.256
-443.22 643.222 477.455
-436.188 581.748 493.326
-478.7 610.943 520.313
-497.272 610.211 642.513
-482.165 613.004 538.369
-618.079 614.381 626.326
-444.958 615.15 448.436
-424.939 633.529 588.647
-418.958 585.706 473.81
-481.327 596.42 633.33
-395.657 618.918 519.095
-462.142 630.213 617.203
-511.155 588.749 619.847
-410.782 625.247 527.934
-447.365 584.565 489.669
-435.534 577.698 475.511
-407.279 588.923 484.317
-497.813 614.515 542.445
-399.712 602.213 569.534
-541.956 589.018 566.507
-500.061 609.197 546.282
-488.906 637.668 540.82
-582.386 598.993 643.297
-424.316 580.169 472.749
-489.749 585.203 416.835
-469.135 617.514 632.261
-437.667 602.635 450.317
-476.628 594.43 476.097
-431.793 589.606 453.703
-486.445 578.686 461.609
-448.842 579.215 504.509
-412.95 628.619 563.236
-442.013 607.31 610.457
-408.754 636.894 487.686
-410.403 617.051 528.096
-498.12 618.106 503.892
-418.387 631.841 473.572
-432.177 634.716 576.774
-470.334 634.882 465.839
-414.016 587.003 556.804
-473.055 591.656 434.903
-516.691 584.245 574.397
-482.946 603.116 485.78
-436.692 638.994 591.811
-421.263 591.907 579.206
-509.799 616.426 654.57
-411.63 632.259 505.748
-443.807 630.589 455.649
-417.04 584.38 537.932
-410.415 621.806 482.331
-477.328 585.684 467.067
-451.91 583.767 574.145
-422.475 641.718 483.942
-497.977 614.499 519.508
-612.896 609.753 644.746
-495.161 615.594 628.461
-405.481 589.521 488.115
-439.916 581.057 457.508
-396.225 595.884 525.358
-412.822 585.238 552.478
-400.125 613.979 564.717
-566.245 602.695 643.731
-416.481 594.841 520.788
-452.27 612.134 445.513
-420.17 598.211 457.333
-464.975 624.164 628.219
-513.506 631.288 639.422
-463.931 587.227 445.702
-406.511 624.137 534.18
-465.148 590.79 444.069
-523.249 616.194 653.711
-446.803 593.768 588.366
-447.123 640.41 491.194
-483.667 604.891 475.054
-449.46 586.901 602.178
-415.795 592.635 469.088
-481.698 593.315 473.527
-437.435 608.903 591.993
-424.565 643.74 554.098
-479.948 593.013 627.702
-462.163 580.667 569.569
-579.459 599.858 640.443
-425.269 604.056 557.501
-592.756 608.449 587.718
-499.742 599.665 413.539
-555.265 602.789 565.813
-450.681 592.506 528.043
-424.924 638.824 485.349
-417.339 639.769 504.726
-497.333 617.872 507.94
-469.991 590.634 548.219
-409.144 603.225 533.95
-437.636 629.564 614.995
-488.122 609.402 627.812
-428.976 585.266 546.719
-438.689 646.177 554.943
-476.487 597.236 435.935
-445.338 640.71 598.128
-480.059 634.809 493.727
-467.892 583.904 566.117
-478.07 596.822 628.602
-415.474 573.32 510.409
-510.966 620.172 554.237
-447.81 575.715 567.312
-422.761 633.974 540.912
-441.548 579.419 467.917
-441.033 648.492 529.755
-507.4 607.795 645.983
-464.747 592.006 502.562
-398.604 619.316 502.491
-497.506 596.078 635.715
-432.737 621.03 585.658
-479.34 584.311 604.729
-437.461 602.402 590.633
-430.45 583.683 544.31
-426.524 625.914 459.048
-451.358 582.486 531.725
-614.818 624.445 612.371
-461.84 648.439 559.315
-465.036 594.806 620.089
-440.747 576.766 544.744
-425.352 578.547 559.169
-431.981 592.68 599.133
-487.958 641.07 563.075
-406.887 616.338 548.923
-425.531 638.75 532.136
-432.844 577.505 572.007
-465.227 589.757 534.114
-468.31 611.663 627.613
-477.004 610.771 528.708
-588.938 598.935 592.13
-485.315 614.358 522.487
-455.724 612.869 614.695
-461.237 605.709 624.278
-457.718 586.492 445.729
-451.169 603.356 608.666
-442 575.874 515.068
-431.674 570.145 490.227
-494.248 611.445 546.127
-466.415 583.756 570.493
-478.844 587.862 607.362
-546.228 614.393 567.628
-518.305 629.196 558.095
-564.964 588.043 598.404
-469.335 637.893 472.953
-436.64 646.903 553.565
-577.037 592.608 597.217
-463.572 590.996 522.424
-452.741 584.933 599.46
-486.804 585.485 605.071
-512.642 634.209 635.28
-427.724 641.432 498.111
-487.219 582.055 466.481
-465.199 591.726 612.619
-502.992 633.417 539.478
-429.881 621.227 456.912
-565.93 606.307 573.116
-474.388 630.899 626.491
-421.08 596.75 589.866
-432.445 647.208 557.697
-527.742 583.007 573.213
-407.751 619.959 510.615
-454.848 641.554 520.65
-443.083 586.393 560.785
-481.439 582.969 583.485
-532.175 569.558 395.005
-510.138 592.831 633.679
-504.4 623.635 619.016
-484.222 616.882 521.576
-592.075 603.543 600.21
-442.507 645.509 579.287
-450.93 588.715 537.947
-434.922 640.495 485.228
-557.436 592.949 575.683
-494.709 628.577 500.335
-401.601 593.113 494.812
-411.644 630.204 485.182
-571.228 589.142 596.36
-466.511 622.142 629.449
-440.44 593.052 586.912
-484.396 609.65 430.504
-479.681 645.606 557.633
-454.31 589.57 544.452
-419.128 595.856 536.111
-431.619 583.543 531.976
-521.381 582.484 572.491
-600.986 605.347 610.893
-450.451 583.191 456.975
-564.21 594.204 577.875
-421.125 573.694 527.922
-455.815 637.165 605.542
-419.84 627.176 482.963
-414.119 607.454 463.829
-528.219 567.421 393.671
-484.08 589.792 416.779
-611.293 624.999 609.852
-494.961 620.385 505.645
-511.067 629.831 554.852
-487.422 604.153 504.504
-429.13 638.772 574.248
-452.54 624.709 611.81
-449.085 634.162 615.017
-486.93 605.673 528.581
-457.334 629.92 614.728
-402.724 593.111 477.059
-495.391 616.739 423.873
-488.536 615.732 627.627
-496.955 595.293 626.8
-445.464 589.063 452.2
-438.801 640.943 597.47
-602.456 626.946 601.367
-437.838 575.817 538.145
-451.048 645.765 586.114
-456.921 640.878 534.934
-408.271 609.144 577.219
-496.475 571.815 404.986
-550.628 587.939 594.046
-592.432 616.042 594.948
-443.145 623.134 604.382
-435.954 647.043 525.944
-484.892 598.652 493.458
-498.791 569.97 412.933
-445.927 631.758 623.325
-478.264 598.763 473.448
-505.948 588.815 609.906
-452.598 632.646 462.645
-580.975 600.578 582.608
-475.881 596.59 480.263
-484.962 624.684 535.16
-503.588 619.973 629.345
-455.617 584.407 543.71
-417.895 614.624 549.276
-457.592 589.489 441.537
-490.76 576.688 402.224
-460.634 599.652 609.858
-511.93 583.07 570.474
-411.211 627.647 526.162
-481.03 585.459 583.036
-480.071 641.6 560.759
-426.716 644.227 520.463
-420.104 575.507 525.363
-438.004 628.3 617.349
-434.201 578.209 470.324
-411.806 616.043 492.653
-501.385 623.745 626.29
-409.595 621.047 546.805
-475.02 608.037 625.414
-408.064 582.247 490.506
-510.467 584.609 577.522
-418.441 611.217 589.583
-495.036 593.337 407.467
-484.772 627.538 627.931
-485.466 606.273 537.332
-410.465 596.347 578.596
-441.902 581.76 493.151
-464.915 589.097 537.592
-471.685 636.406 493.687
-419.044 617.105 472.021
-451.276 647.601 542.197
-580.517 595.899 593.69
-489.017 599.236 414.966
-439.344 598.238 585.183
-449.878 577.279 560.838
-603.789 618.283 599.214
-423.655 643.133 539.058
-499.707 595.308 632.072
-512.633 626.239 550.734
-424.1 582.514 507.757
-472.79 638.481 475.088
-419.264 615.358 550.945
-467.26 595.317 493.32
-489.371 611.137 479.257
-430.365 642.765 533.042
-433.363 617.74 450.382
-618.094 622.66 623.057
-416.269 629.449 473.857
-458.198 640.718 533.302
-441.827 603.985 448.073
-476.512 600.87 489.995
-450.171 586.41 502.084
-467.323 628.861 618.892
-509.055 612.62 549.629
-406.8 580.178 509.841
-397.845 593.788 512.394
-495.867 630.751 544.67
-423.378 634.067 559.494
-421.004 624.384 595.116
-486.931 638.361 534.823
-491.745 614.594 503.591
-420.642 618.068 553.456
-519.438 596.707 637.431
-506.825 617.392 643.82
-420.354 622.897 480.037
-481.693 603.379 493.902
-618.632 620.701 615.271
-454.856 578.124 569.239
-557.345 599.342 568.532
-486.824 586.733 562.717
-435.747 592.004 453.741
-477.072 582.696 592.646
-470.118 585.747 560.507
-607.447 605.486 626.651
-472.445 585.316 607.284
-561.358 600.362 573.382
-499.423 577.255 385.588
-434.087 588.743 595.565
-439.494 624.678 603.203
-503.832 616.784 627.212
-494.063 577.105 393.693
-479.394 592.677 426.133
-434.678 644.935 549.78
-474.881 586.192 615.88
-475.283 616.822 625.134
-429.422 580.516 503.067
-461.871 600.22 610.865
-420.504 593.68 470.231
-456.721 650.557 558.264
-411.003 620.7 552.698
-398.66 617.024 492.401
-440.874 595.176 447.051
-498.938 612.793 647.93
-410.674 592.877 474.748
-403.861 611.801 477.181
-422.824 641.697 523.807
-568.666 603.193 573.088
-441.792 634.908 598.875
-411.184 608.37 466.694
-471.122 610.277 434.171
-502.128 583.326 597.29
-425.455 621.375 469.894
-536.731 594.265 631.767
-471.653 638.593 484.903
-475.828 646.847 555.144
-485.065 635.133 478.232
-464.907 644.186 582.858
-432.85 617.842 450.453
-612.063 617.73 607.5
-448.357 606.284 608.904
-446.621 639.344 596.693
-621.74 633.688 620.9
-544.259 592.41 566.919
-459.728 588.453 541.225
-451.808 591.588 604.88
-496.096 577.865 403.627
-497.16 566.687 404.299
-434.127 588.216 552.117
-430.967 579.681 580.187
-449.834 644.567 521.668
-447.978 646.231 559.764
-444.846 578.637 461.668
-412.392 626.292 547.93
-607.838 607.92 640.226
-478.167 598.834 511.447
-431.571 575.248 554.36
-426.84 584.781 544.218
-443.979 607.629 449.501
-466.642 628.282 627.631
-487.826 612.589 426.203
-449.512 590.684 447.233
-450.727 638.546 597.113
-419.741 585.175 545.627
-411.821 592.862 568.085
-436.273 590.363 448.411
-409.791 582.549 498.02
-405.003 595.448 476.114
-494.509 595.505 624.77
-434.892 608.67 448.856
-407.43 603.349 534.724
-505.705 610.738 647.538
-473.164 599.26 524.934
-418.311 617.871 475.609
-411.549 595.122 517.11
-515.876 588.682 563.222
-489.311 594.064 630.638
-391.187 606.38 523.312
-439.001 587.989 568.533
-422.313 631.052 595.172
-458.217 593.331 529.964
-430.679 639.039 586.809
-615.293 608.41 624.181
-441.498 577.049 491.521
-430.53 584.956 471.506
-613.174 611.474 615.987
-428.036 605.108 599.561
-445.463 583.582 485.903
-430.317 641.408 529.378
-445.48 591.395 602.963
-601.516 621.367 595.753
-494.158 645.507 554.399
-617.384 611.346 614.34
-415.75 629.023 536.027
-486.372 575.089 423.57
-480.121 609.8 517.81
-406.269 621.042 557.796
-587.983 615.165 586.041
-415.652 578.671 531.482
-509.932 620.278 547.217
-559.198 620.052 572.333
-417.188 600.447 467.078
-442.261 630.478 621.244
-428.127 629.406 579.954
-508.887 595.819 636.941
-456.54 577.938 472.77
-413.958 605.463 580.139
-583.984 604.01 583.164
-424.955 609.126 597.604
-620.117 623.111 619.415
-438.163 591.068 449.107
-414.994 590.313 555.728
-573.264 619.926 581.726
-486.636 586.323 569.051
-468.784 592.547 540.401
-449.006 647.847 555.618
-457.192 634.888 463.881
-436.953 584.036 591.081
-442.035 651.694 550.387
-587.46 593.761 608.178
-401.699 612.39 485.863
-457.822 592.285 607.76
-626.522 619.381 630.382
-429.112 648.618 537.537
-511.279 615.986 550.152
-442.576 642.573 592.562
-444.924 577.824 499.015
-405.939 581.633 510.378
-584.646 598.364 593.591
-446.264 642.978 523.544
-467.828 596.952 514.026
-412.132 626.439 495.1
-451.755 640.74 482.26
-491.241 611.326 627.506
-597.261 601.94 601.957
-596.285 619.274 596.728
-439.564 644.171 566.93
-425.657 575.187 542.953
-426.605 599.294 595.825
-515.475 618.406 651.231
-403.141 587.063 502.248
-452.408 641.329 472.096
-487.653 610.421 483.831
-462.197 637.258 513.653
-437.068 574.261 494.122
-408.599 621.704 572.199
-496.355 624.996 484.807
-593.044 609.983 593.793
-493.682 568.179 396.789
-438.831 650.672 563.397
-421.418 632.583 544.557
-409.877 627.921 500.529
-481.795 634.478 525.392
-469.631 590.36 498.692
-408.092 598.401 521.729
-398.045 587.391 526.326
-484.811 589.586 620.868
-469.709 604.753 433.586
-410.572 617.19 493.965
-478.495 594.91 608.912
-499.013 568.417 382.897
-453.508 589.887 499.248
-457.55 598.572 440.245
-459.79 586.328 452.229
-402.968 599.303 565.26
-464.162 593.45 616.342
-414.187 629.509 551.157
-423.012 619.114 597.66
-454.546 643.417 496.51
-510.161 609.958 649.734
-508.173 611.435 640.804
-443.478 646.264 527.24
-490.61 634.247 482.826
-420.326 638.878 519.492
-499.521 574.904 386.321
-482.411 579.435 462.325
-496.19 606.314 551.606
-455.426 579.869 582.72
-463.43 582.469 575.718
-424.957 600.043 450.913
-437.498 589.71 455.924
-480.506 587.598 428.216
-458.164 584.473 579.558
-499.996 604.848 548.356
-431.886 570.991 495.02
-447.518 642.838 597.81
-441.742 639.794 588.502
-495.964 581.474 407.654
-478.36 595.059 626.104
-433.045 646.211 575.614
-484.811 607.625 494.98
-417.901 584.985 481.762
-597.172 614.32 592.193
-468.191 631.515 624.915
-452.966 590.912 547.756
-482.695 595.001 427.123
-443.337 612.425 614.157
-462.834 590.635 532.036
-590.111 602.277 595.792
-459.143 638.703 604.482
-530.152 619.97 656.411
-431.03 572.238 484.438
-424.582 638.64 508.426
-482.436 642.601 528.496
-445.011 588.192 449.538
-409.978 581.192 489.806
-504.242 635.064 541.573
-444.634 646.183 536.143
-483.08 598.008 623.368
-491.961 605.963 541.844
-497.225 618.214 474.614
-491.911 630.022 467.802
-461.478 630.993 457.366
-426.987 633.776 545.052
-412.088 631.073 564.111
-495.737 584.877 403.707
-416.754 620.792 479.502
-420.101 628.195 555.806
-426.049 583.024 513.911
-514.205 612.918 655.268
-452.657 643.785 476.225
-494.909 605.009 419.053
-613.035 612.067 620.592
-395.879 596.723 532.624
-416.723 593.724 536.801
-425.06 644.283 546.834
-449.81 612.947 449.129
-442.372 604.566 607.183
-564.109 588.29 595.952
-501.471 619.205 642.297
-424.458 578.675 478.354
-415.997 610.114 461.871
-485.839 633.151 520.587
-418.373 636.813 567.812
-481.935 621.888 631.791
-435.934 573.252 530.766
-459.995 596.546 440.895
-492.1 609.829 632.143
-432.964 647.432 553.393
-407.529 589.502 546.381
-436.414 574.783 553.378
-469.743 604.19 431.421
-497.787 590.621 400.209
-478.56 593.474 426.141
-484.554 641.169 528.85
-622.557 626.793 619.235
-433.648 569.56 512.687
-404.826 612.765 575.718
-439.986 582.445 470.154
-398.835 622.165 509.708
-495.287 611.632 532.047
-460.448 591.369 445.053
-397.388 588.233 533.959
-497.999 578.582 389.518
-500.216 635.933 538.263
-479.709 608.258 521.785
-482.673 619.091 436.201
-460.869 594.798 525.581
-440.432 635.354 603.898
-418.373 618.082 588.907
-619.823 612.071 631.463
-484.833 604.525 534.809
-475.326 593.059 475.107
-476.412 593.199 431.525
-616.052 625.366 620.982
-415.316 619.062 466.346
-415.635 636.49 529.699
-564.284 615.335 573.291
-460.147 592.415 439.19
-457.32 645.832 533.134
-484.224 599.103 426.443
-515.899 588.914 568.415
-467.958 639.4 500.955
-513.439 607.05 645.867
-421.913 635.162 555.244
-486.84 638.777 500.455
-429.334 638.076 576.27
-485.82 602.448 528.289
-440.181 580.881 465.164
-493.455 620.242 480.384
-549.544 620.426 567.198
-581.579 591.78 607.855
-429.121 574.305 538.337
-469.468 609.542 434.679
-572.163 593.534 604.837
-468.224 586.994 553.215
-468.293 592.756 488.279
-421.545 638.443 555.394
-433.22 619.655 454.628
-465.893 583.371 565.833
-415.766 586.963 548.166
-490.167 641.592 543.195
-412.142 624.051 551.252
-568.276 598.284 574.691
-469.926 586.652 597.027
-457.566 578.698 560.367
-477.537 639.384 540.512
-579.608 618.417 660.758
-584.44 595.779 592.803
-479.029 588.816 609.964
-600.865 605.145 607.917
-442.118 645.881 523.344
-484.414 616.834 511.632
-522.426 630.883 643.065
-446.329 580.27 535.022
-478.587 609.449 628.74
-511.804 584.906 565.348
-445.771 602.773 443.847
-498.548 631.998 545.117
-452.914 580.627 486.894
-437.557 624.777 616.599
-513.503 584.358 575.788
-607.277 603.804 625.3
-447.822 626.088 621.379
-448.688 634.12 607.575
-497.858 589.917 398.726
-596.5 607.956 594.217
-425.593 572.307 485.393
-438.237 647.262 580.516
-494.23 645.665 558.546
-458.028 593.128 516.155
-464.369 583.786 572.419
-432.007 599.907 599.38
-472.907 598.496 494.972
-503.131 587.116 627.282
-470.591 600.832 533.708
-601.274 611.935 600.591
-486.418 633.65 508.25
-407.702 589.531 538.745
-413.446 619.944 491.491
-527.878 571.625 424.423
-411.96 579.856 506.087
-483.211 614.763 538.82
-424.906 594.683 461.486
-565.775 592.695 592.528
-521.97 594.69 633.609
-466.088 609.671 620.888
-426.048 585.149 474.386
-453.315 643.819 483.989
-447.538 578.738 485.33
-453.577 613.974 622.515
-500.823 588.424 601.639
-516.185 587.876 623.392
-420.879 584.32 505.463
-489.455 590.07 615.141
-444.003 574.611 506.479
-455.727 637.952 473.942
-486.786 616.067 525.235
-527.033 608.57 656.821
-509.215 626.662 555.083
-445.675 574.249 482.258
-429.36 597.784 568.017
-399.018 587.581 504.898
-397.324 609.981 560.468
-449.835 587.879 448.161
-527.447 609.313 654.299
-432.038 594.488 567.847
-413.624 630.889 536.73
-484.613 636.219 521.367
-465.111 582.363 588.918
-472.349 588.537 478.665
-446.027 632.825 602.922
-551.65 610.133 567.91
-586.448 595.735 608.849
-450.888 581.205 588.438
-473.482 591.947 475.556
-481.209 594.244 610.143
-446.712 645.727 581.752
-421.347 590.083 529.756
-486.747 610.548 638.448
-478.062 636.986 499.672
-446.13 585.624 597.471
-570.365 592.223 583.677
-492.999 630.027 539.103
-480.969 597.901 486.401
-434.535 620.82 450.632
-497.374 586.608 611.367
-479.681 606.435 432.064
-581.688 605.165 581.12
-517.194 628.222 642.326
-425.583 621.503 566.003
-422.783 604.66 451.001
-619.717 626.691 618.081
-465.123 591.699 544.552
-500.061 623.898 640.842
-412.7 591.572 561.863
-427.907 637.812 545.736
-493.646 632.039 482.827
-442.487 643.191 562.882
-451.486 597.576 605.325
-418.656 620.716 472.909
-405.43 624.899 481.987
-561.242 600.594 569.449
-476.62 602.206 435.573
-394.855 610.162 532.699
-451.024 645.512 487.442
-465.358 640.484 480.587
-438.623 615.447 613.947
-473.039 603.498 512.998
-448.429 641.188 529.033
-485.597 599.302 489.479
-535.697 586.929 569.568
-497.135 563.431 404.589
-465.783 647.689 567.955
-416.013 588.85 575.898
-465.922 634.182 468.836
-490.469 606.61 481.995
-503.849 585.57 617.526
-506.083 594.706 627.294
-447.999 584.108 505.829
-470.071 649.42 544.275
-464.248 593.068 617.067
-502.055 591.83 631.847
-408.573 585.186 542.219
-627.759 620.186 633.23
-416.752 583.519 476.39
-443.947 625.177 621.61
-398.182 613.402 544.564
-478.295 602.24 516.849
-542.142 622.537 565.763
-412.682 591.813 503.282
-485.371 588.072 618.698
-626.974 625.319 625.269
-394.673 595.143 508.595
-510.243 597.29 637.587
-422.54 638.08 578.18
-406.763 623.402 531.356
-467.437 593.778 494.741
-426.947 585.288 490.13
-434.427 611.11 587.468
-483.679 600.333 637.777
-471.661 592.45 488.569
-433.989 609.077 606.211
-441.862 642.632 498.733
-476.172 632.355 618.636
-430.327 630.793 577.494
-396.564 612.218 505.663
-459.479 649.693 574.792
-498.989 616.401 506.516
-474.359 588.081 545.162
-448.656 651.932 560.702
-467.901 593.638 602.687
-528.141 619.74 660.812
-477.133 641.143 511.744
-426.432 572.651 493.966
-519.373 615.455 648.908
-484.676 602.142 539.807
-506.827 617.23 639.332
-416.842 596.139 472.343
-510.503 620.863 627.493
-472.335 601.306 431.283
-438.666 575.104 515.395
-421.299 630.091 546.32
-509.85 583.84 601.19
-473.497 595.603 515.549
-449.758 650.097 549.304
-505.12 623.346 546.759
-460.454 646.199 554.178
-477.408 581.621 463.914
-510.818 622.027 625.994
-468.656 649.449 539.305
-503.255 615.263 646.513
-450.668 587.855 546.78
-612.159 605.63 622.749
-450.212 594.221 447.239
-589.672 601.769 602.411
-404.105 590.906 538.405
-499.254 643.187 560.306
-472.509 598.58 613.219
-436.971 612.831 592.327
-393.99 606.676 535.269
-496.615 594.15 614.09
-450.522 642.523 596.959
-455.777 648.608 554.491
-472.917 605.764 433.469
-478.282 586.276 549.307
-474.705 603.045 632.591
-428.867 615.012 578.283
-488.456 614.499 504.788
-462.171 631.046 619.141
-497.21 618.201 519.38
-445.134 584.106 500.778
-404.027 619.33 480.978
-469.901 649.94 553.25
-445.078 576.469 479.684
-534.981 607.413 559.374
-421.853 583.6 571.46
-465.408 633.216 461.485
-447.031 580.529 475.364
-454.501 585.243 586.146
-494.115 572.56 413.503
-447.119 644.525 513.221
-486.915 606.526 524.895
-590.836 609.353 587.106
-460.304 623.403 625.273
-473.639 646.704 540.148
-458.44 583.637 499.666
-426.121 631.69 575.386
-449.05 590.569 523.092
-609.818 622.124 606.049
-410.726 622.807 498.917
-431.133 647.659 548.643
-436.349 645.739 539.75
-519.24 596.002 641.529
-481.705 637.421 535.847
-594.543 609.024 600.089
-440.256 627.618 460.638
-426.318 584.31 485.222
-467.223 586.641 613.285
-396.189 589.949 527.727
-483.146 593.759 613.475
-497.252 586.232 402.747
-472.662 604.437 436.276
-480.652 632.868 472.143
-628.451 625.112 626.66
-403.014 595.865 548.936
-563.593 595.229 639.96
-456.93 607.93 621.83
-472.49 605.423 436.024
-619.844 621.484 615.309
-624.366 634.772 623.587
-462.333 591.712 442.044
-410.113 578.179 512.008
-506.632 606.882 552.194
-405.474 592.746 480.571
-425.661 639.211 478.008
-492.402 607.469 512.545
-434.491 582.172 496.902
-431.558 617.96 454.369
-414.45 599.724 583.5
-494.729 631.201 541.883
-506.01 624.655 547.145
-490.071 588.914 404.332
-483.473 633.688 483.814
-441.041 650.412 540.478
-459.542 626.427 626.394
-436.767 584.927 537.869
-421.693 632.775 552.277
-609.553 607.913 613.22
-502.361 617.322 541.356
-508.665 590.515 625.956
-605.715 607.742 608.764
-433.506 588.034 552.856
-466.023 641.982 472.767
-407.805 593.439 471.444
-512.747 603.64 558.082
-511.783 617.026 638.473
-494.439 631.802 514.187
-417.081 575.919 488.818
-620.216 621.067 629.742
-442.371 651.149 537.582
-496.838 571.296 405.339
-603.622 609.657 607.655
-411.958 600.839 482.758
-440.081 642.356 496.274
-513.861 616.719 556.413
-412.395 618.917 538.006
-603.77 605.337 653.389
-413.573 634.927 492.015
-422.996 607.371 559.423
-506.589 624.697 641.349
-415.599 633.543 503.704
-435.595 575.415 543.803
-428.242 637.414 537.818
-482.602 636.418 480.025
-488.547 606.212 483.647
-428.631 601.092 457.344
-481.631 614.394 527.481
-555.845 586.714 599.85
-491.037 614.109 629.181
-573.945 598.373 641.344
-453.768 576.466 572.048
-464.424 595.169 602.877
-444.224 580.192 463.378
-410.504 597.987 520.194
-559.815 601.989 569.714
-418.535 637.999 574.81
-429.148 641.067 538.774
-422.516 601.299 589.431
-424.484 643.283 569.767
-406.478 623.251 495.096
-434.805 582.728 465.471
-428.445 643.272 548.809
-494.548 624.741 547.391
-605.185 616.234 611.853
-482.512 604.662 424.261
-435.54 593.658 452.382
-407.148 606.311 489.343
-469.503 582.542 470.947
-435.621 625.626 615.835
-500.82 614.317 648.204
-485.459 614.146 433.178
-418.685 632.395 553.711
-555.454 585.75 581.125
-527.673 615.272 659.044
-503.806 608.468 647.91
-485.858 574.954 435.24
-422.804 605.9 592.343
-397.987 600.105 556.577
-423.793 585.542 464.945
-569.526 589.596 583.274
-455.824 651.125 545.573
-514.811 621.944 623.916
-489.044 590.071 413.018
-434.269 571.225 492.877
-408.323 581.775 519.558
-440.576 613.997 446.324
-521.522 590.864 627.896
-435.451 582.749 469.633
-502.048 597.355 632.97
-424.272 626.505 570.528
-615.699 622.929 611.262
-403 594.926 552.186
-526.161 585.241 571.912
-439.192 573.418 502.824
-435.581 586.214 461.854
-447.414 591.214 533.78
-415.144 612.096 464.999
-439.511 593.379 448.007
-463.028 590.174 508.302
-483.511 580.735 418.863
-442.731 577.473 546.594
-422.116 635.769 487.444
-518.857 606.168 652.78
-458.685 593.343 544.864
-451.511 607.81 442.192
-509.473 587.416 625.381
-508.497 596.711 629.95
-621.584 612.017 632.138
-429.972 585.703 583.453
-466.91 595.947 498.853
-557.796 587.822 591.348
-429.126 644.748 577.057
-421.394 572.985 509.014
-411.235 600.717 463.594
-514.088 617.282 649.74
-418.346 630.372 486.012
-500.508 575.012 385.101
-479.965 601.479 519.88
-494.643 566.183 392.115
-420.578 615.235 587.362
-487.834 609.616 426.271
-527.103 597.08 637.868
-563.915 599.373 574.724
-514.343 604.936 651.34
-579.136 623.299 590.055
-458.865 599.371 616.109
-509.447 580.866 592.199
-403.549 595.241 484.645
-500.47 626.731 468.514
-449.155 645.582 581.548
-530.88 598.025 637.968
-418.613 639.259 512.599
-454.424 645.785 487.544
-453.305 579.62 549.762
-459.425 615.062 616.788
-469.649 630.89 626.158
-455.461 589.027 495.327
-469.603 593.176 435.619
-460.202 610.432 623.917
-456.321 579.879 569.034
-547.578 599.011 564.361
-409.736 606.659 531.593
-464.128 592.574 497.271
-507.903 605.35 638.878
-504.33 612.948 547.202
-503.867 608.798 547.163
-472.409 599.877 523.985
-437.698 640.323 590.394
-454.502 592.086 596.985
-438.846 621.879 598.076
-513.353 627.74 642.93
-444.749 636.43 605.1
-474.545 597.081 542.688
-406.721 594.071 570.606
-450.618 645.515 514.516
-527.753 563.847 395.362
-498.561 632.904 529.061
-408.978 615.399 552.939
-527.078 606.293 653.423
-422.748 575.358 490.492
-603.466 602.782 603.238
-438.916 575.715 545.845
-424.394 620.615 457.472
-440.866 631.166 451.087
-452.461 646.382 518.888
-449.754 650.61 577.388
-613.784 617.375 606.588
-453.867 591.667 498.665
-493.938 618.174 484.767
-440.018 620.255 618.844
-486.576 639.488 527.28
-428.039 646.331 540.704
-395.715 602.24 559.209
-469.782 585.103 463.103
-412.527 589.212 568.172
-434.945 642.939 513.021
-460.452 647.072 555.182
-406.885 599.781 498.886
-430.89 637.659 578.054
-413.799 595.788 530.102
-409.876 626.005 509.385
-414.408 577.469 500.27
-593.233 621.571 591.717
-406.109 623.847 520.722
-419.373 584.311 547.603
-482.753 604.876 536.268
-466.655 578.031 466.768
-530.779 611.264 656.469
-610.609 608.891 655.899
-487.845 599.674 544.051
-438.669 577.413 584.224
-603.358 609.471 609.736
-408.382 617.889 523.656
-460.278 598.263 437.362
-568.47 592.864 583.242
-515.18 588.856 569.282
-454.289 647.895 536.143
-450.897 646.178 529.885
-415.846 602.863 584.888
-463.677 637.579 510.31
-409.711 597.356 516.695
-474.219 589.426 601.409
-417.424 630.967 559.893
-470.387 639.057 490.609
-419.806 601.504 588.624
-423.76 610.368 592.434
-615.893 610.59 625.261
-550.331 606.067 569.87
-431.047 583.123 584.957
-420.657 581.727 544.331
-449.014 584.644 571.54
-433.699 589.205 594.1
-592.306 616.718 586.507
-410.949 620.628 494.311
-467.226 590.698 616.617
-458.574 579.226 468.927
-497.908 641.843 545.391
-508.554 586.153 620.864
-482.422 608.09 426.537
-593.307 613.575 589.051
-467.869 642.825 496.341
-419.933 630.788 591.045
-443.09 643.433 492.82
-488.005 624.106 524.018
-476.095 642.537 521.29
-518.75 585.076 571.636
-533.357 586.255 569.74
-414.126 592.268 518.719
-571.704 601.014 645.02
-446.52 576.673 479.821
-489.42 604.687 417.832
-522.434 584.113 572.306
-483.756 590.587 425.17
-400.981 616.382 539.077
-408.985 597.87 500.355
-433.213 648.806 540.338
-398.705 615.218 558.431
-405.347 625.868 492.49
-445.373 639.575 500.67
-556.379 595.198 569.724
-492.883 585.666 619.286
-527.919 621.473 561.384
-492.472 620.861 505.899
-434.121 626.55 451.973
-425.172 636.12 587.663
-432.39 643.053 519.306
-462.026 589.276 529.612
-455.135 625.541 625.413
-423.887 579.893 554.804
-419.088 604.904 557.542
-478.236 644.666 540.904
-485.692 606.729 483.112
-445.086 616.698 608.322
-482.014 636.472 512.201
-427.314 635.41 562.609
-465.434 649.117 543.645
-604.233 621.166 601.236
-517.671 624.31 644.979
-558.417 590.465 578.975
-467.751 586.594 604.8
-497.969 626.124 505.069
-444.416 623.035 608.48
-433.37 637.97 583.808
-462.395 606.2 437.98
-573.769 595.689 585.064
-490.002 635.953 488.433
-507.106 587.703 596.681
-441.051 593.042 606.892
-438.91 591.021 605.827
-460.669 644.839 479.015
-461.393 642.124 503.613
-548.193 596.586 645.245
-465.127 629.544 623.874
-468.165 596.135 607.792
-422.601 632.793 560.3
-406.192 623.158 513.059
-425.681 621.406 576.312
-394.786 601.881 543.974
-553.081 588.966 590.35
-488.406 610.872 627.809
-433.103 630.669 609.248
-429.399 571.655 496.92
-419.168 600.939 556.989
-455.683 640.451 521.812
-411.502 596.839 506.479
-487.881 604.667 473.704
-430.199 641.668 569.927
-426.179 576.65 557.723
-481.014 601.857 540.507
-416.033 630.363 573.982
-477.512 596.788 631.518
-415.731 626.953 489.714
-496.333 570.405 414.56
-495.94 604.462 416.157
-493.066 589.773 614.06
-448.386 628.34 457.037
-510.622 592.567 627.478
-425.209 575.103 527.58
-448.629 580.267 532.495
-606.233 600.124 621.795
-501.535 637.554 545.733
-425.353 611.84 600.869
-578.531 612.623 580.566
-607.574 615.595 612.474
-525.544 591.043 630.863
-418.385 628.462 540.328
-496.095 567.523 406.707
-610.868 609.351 605.613
-451.348 583.901 594.372
-421.103 605.093 556.879
-596.277 603.962 593.581
-471.009 625.158 630.821
-473.75 591.672 480.969
-612.066 604.185 617.435
-489.532 600.043 417.321
-522.902 607.217 653.289
-461.498 586.944 572.515
-412.178 617.856 532.421
-456.732 592.382 598.975
-600.808 619.295 600.137
-459.317 585.827 531.616
-441.896 573.81 470.62
-426.368 599.826 560.899
-452.949 635.961 605.392
-468.267 585.196 551.921
-459.072 583.031 471.776
-436.676 573.416 515.407
-556.856 592.073 575.884
-506.142 627.931 642.738
-480.198 625.226 625.001
-599.186 612.149 600.671
-410.98 602.965 477.146
-463.772 589.693 542.643
-482.101 603.609 478.138
-416.025 627.586 586.174
-481.886 598.341 516.058
-462.47 582.375 600.955
-442.755 636.834 597.706
-411.488 599.391 527.163
-396.647 602.081 560.879
-464.616 591.394 491.165
-483.234 584.77 577.798
-490.146 631.621 506.569
-510.059 626.951 611.923
-506.205 633.031 634.802
-580.585 599.501 583.464
-419.681 587.547 569.148
-465.744 643.22 551.015
-450.189 579.497 495.774
-470.775 614.418 631.7
-411.752 632.156 492.614
-573.849 595.114 641.033
-421.032 617.898 466.49
-409.255 611.21 580.319
-415.886 599.856 540.562
-508.687 623.914 622.133
-429.341 586.097 587.705
-518.529 583.164 570.991
-397.389 602.355 553.476
-442.118 578.416 530.243
-437.232 580.86 485.752
-450.626 595.841 601.844
-577.869 624.605 662.372
-613.108 621.082 611.655
-489.613 632.008 495.894
-421.973 631.099 535.724
-429.799 600.257 566.634
-572.203 606.476 577.004
-491.982 615.721 634.754
-504.782 620.473 621.72
-491.503 631.089 503.667
-436.509 574.94 491.348
-587.803 606.896 590.308
-404.262 595.387 479.172
-452.322 639.135 507.446
-451.749 584.101 589.517
-431.499 585.479 588.004
-454.445 589.077 553.506
-412.279 584.288 479.067
-498.644 591.887 630.099
-442.665 645.508 512.718
-443.112 632.414 603.558
-613.452 613.567 652.533
-492.146 613.455 473.627
-478.729 602.342 497.492
-432.173 630.33 608.222
-428.725 638.755 539.366
-418.645 635.821 579.922
-451.641 628.786 456.288
-498.752 620.575 530.933
-508.828 634.421 550.28
-419.336 577.895 534.425
-458.824 625.606 614.693
-472.377 594.723 433.985
-466.77 587.278 476.124
-434.506 610.347 584.023
-510.333 626.675 607.724
-431.602 574.513 536.817
-415.779 636.44 569.221
-482.969 636.574 509.184
-452.538 641.14 527.956
-500.349 616.004 472.979
-456.354 598.646 617.321
-447.091 642.99 472.158
-416.199 584.452 476.108
-606.821 601.862 620.371
-474.858 618.577 631.24
-486.537 615.41 527.722
-510.462 606.31 641.845
-422.646 617.093 562.631
-424.581 612.772 564.537
-495.413 605.929 548.131
-422.084 576.819 531.67
-419.083 585.479 565.539
-437.173 590.615 573.119
-447.64 609.211 614.453
-444.813 603.062 446.772
-508.632 630.972 639.178
-463.498 593.025 508.207
-466.631 600.372 520.727
-433.57 598.626 580.159
-449.844 591.529 529.618
-586.2 613.049 583.332
-446.287 640.982 587.034
-399.716 590.717 520.758
-419.98 623.39 477.776
-417.9 633.109 472.836
-436.033 574.32 525.353
-430.041 587.553 464.579
-444.265 648.052 567.292
-407.822 609.242 474.664
-396.543 602.397 513.392
-430.375 635.211 597.318
-419.722 575.988 503.332
-418.122 624.448 483.575
-502.9 620.113 470.184
-462.902 642.828 488.319
-566.277 595.066 627.487
-454.723 576.232 467.381
-479.491 599.369 539.841
-445.948 642.122 486.235
-482.218 609.61 432.676
-440.819 585.488 453.02
-402.88 616.244 488.147
-432.011 579.402 575.619
-428.93 640.699 575.001
-424.053 628.552 469.169
-452.662 577.492 471.395
-473.994 595.662 491.399
-575.572 593.713 600.185
-499.214 582.873 604.001
-446.274 579.717 472.593
-432.125 578.398 466.863
-570.903 591.871 601.366
-503.502 605.079 551.776
-599.039 615.862 596.359
-397.039 616.113 508.481
-574.454 592.185 607.134
-448.015 577.892 466.486
-568.334 605.257 646.925
-430.717 644.502 548.596
-598.154 602.933 620.029
-520.716 606.206 652.062
-487.752 593.665 469.453
-485.083 580.515 465.564
-568.207 598.384 574.349
-600.733 600.527 613.69
-598.857 600.681 626.574
-419.319 588.343 467.893
-431.457 638.018 580.231
-403.314 616.564 539.202
-553.887 586.321 585.023
-436.638 642.201 482.427
-426.432 607.029 450.747
-431.221 638.44 593.908
-527.039 618.477 657.665
-573.093 596.62 579.408
-482.855 625.226 627.545
-428.431 641.999 481.859
-427.145 641.063 509.221
-419.572 638.832 482.075
-417.497 626.212 585.649
-418.404 594.76 530.137
-496.307 571.485 399.493
-484.227 596.16 633.59
-598.18 611.138 598.482
-416.868 627.835 499.29
-438.072 629.445 598.442
-445.182 590.627 550.722
-447.504 634.609 603.535
-480.495 591.001 612.602
-607.85 607.308 626.638
-440.96 639.769 595.242
-538.888 628.05 565.627
-411.352 585.054 542.362
-413.217 613.858 460.228
-428.435 582.346 464.133
-472.628 594.155 507.576
-444.86 642.788 487.9
-460.148 583.543 568.654
-423.005 574.776 516.888
-472.846 583.715 556.919
-429.932 602.143 449.734
-586.607 598.508 591.291
-413.745 619.193 536.34
-498.122 614.152 470.047
-421.127 571.929 501.935
-473.816 604.199 621.089
-475.101 583.118 459.783
-622.033 619.261 641.517
-451.413 642.558 509.702
-500.577 598.001 407.068
-511.371 631.272 551.251
-414.24 624.584 492.201
-492.717 590.441 630.671
-425.015 642.229 513.813
-605.149 600.296 617.381
-399.979 610.364 566.935
-514.483 593.877 562.584
-453.276 579.628 583.017
-502.534 643.037 558.481
-426.034 601.305 561.884
-455.896 583.21 568.768
-432.471 629.157 465.459
-474.826 594.763 499.422
-496.175 619.633 485.945
-520.682 612.961 648.472
-486.854 637.801 515.546
-492.665 581.828 412.889
-469.757 633.02 619.217
-500.158 587.786 613.98
-464.476 580.02 462.557
-488.544 627.033 523.788
-497.987 619.098 478.623
-408.806 602.606 470.802
-490.224 616.802 543.782
-398.669 593.052 521.953
-620.135 629.05 619.805
-498.728 609.261 415.658
-470.856 592.89 538.508
-464.979 585.247 487.187
-464.258 588.533 505.58
-503.626 605.805 637.677
-432.926 647.182 541.024
-413.252 604.565 582.281
-456.093 585.631 600.713
-489.427 573.786 403.836
-424.877 639.964 565.012
-451.615 609.885 617.369
-595.167 616.425 590.847
-403.847 607.178 574.547
-452.205 650.615 562.247
-477.746 614.058 633.115
-405.23 607.438 494.626
-401.426 617.719 545.239
-462.912 599.521 609.002
-453.665 585.432 454.612
-540.86 585.687 573.968
-400.369 610.735 561.731
-439.599 650.173 558.357
-616.832 610.747 641.076
-507.593 586.911 615.164
-446.087 604.498 611.156
-418.515 619.768 595.904
-452.432 582.825 507.882
-414.352 625.666 544.865
-554.566 618.135 570.073
-447.041 650.477 546.658
-563.432 588.175 595.36
-455.14 593.288 601.7
-462.308 614.991 618.406
-484.421 590.439 626.729
-421.19 637.72 498.74
-465.784 632.487 620.136
-492.733 607.883 641.099
-601.672 606.761 600.483
-574.055 593.432 634.982
-425.903 641.678 514.664
-425.795 618.178 455.992
-425.76 613.457 599.53
-422.726 637.088 519.507
-413.566 592.526 489.342
-558.431 588.103 575.92
-442.534 612.742 613.063
-480.456 637.346 501.922
-439.211 630.354 462.563
-445.698 587.07 512.495
-405.162 615.235 546.975
-429.669 617.445 570.987
-482.929 595.108 427.839
-394.469 596.175 542.806
-395.036 601.462 555.199
-405.567 597.281 558.521
-402.543 587.928 505.155
-461.863 582.667 465.757
-421.055 632.247 544.999
-410.682 593.653 514.684
-430.233 605.567 450.462
-485.766 600.608 494.431
-462.688 596.195 520.805
-483.818 592.665 472.33
-574.234 593.209 586.466
-477.87 647.462 550.029
-507.522 581.842 586.507
-443.619 649.23 545.995
-575.256 602.994 651.825
-420.57 624.837 561.667
-500.656 615.148 642.081
-619.179 608.218 635.028
-469.543 595.669 517.957
-452.246 636.013 606.902
-418.136 577.949 496.66
-438.852 596.7 451.026
-606.46 620.378 605.41
-392.74 610.723 522.142
-428.079 578.807 562.866
-442.842 594.929 591.22
-437.008 604.556 606.384
-617.222 611.446 640.889
-421.648 622.822 546.123
-472.747 597.101 510.17
-567.951 587.862 596.396
-440.847 580.165 455.127
-412.951 600.519 581.773
-417.591 618.683 584.52
-483.56 585.694 610.269
-587.431 611.069 586.134
-427.867 607.958 571.652
-479.232 583.452 587.668
-463.806 637.131 496.792
-485.651 596.675 618.49
-455.277 600.348 613.388
-480.276 597.029 423.515
-430.244 614.848 580.22
-425.224 586.065 527.85
-460.622 596.915 614.301
-477.33 594.739 625.453
-461.593 578.434 577.091
-463.382 651.724 542.602
-411.441 626.693 539.825
-602.015 606.117 628.851
-405.647 613.951 478.654
-433.518 577.438 467.215
-445.348 593.666 605.835
-448.288 629.662 604.864
-616.197 615.024 648.171
-598.666 602.33 597.699
-455.068 629.694 625.525
-427.9 605.835 568.917
-453.127 612.788 445.009
-448.747 575.977 567.765
-417.133 634.697 503.037
-475.837 626.388 627.337
-612.363 604.559 617.019
-442.122 585.281 456.627
-419.158 638.303 565.233
-545.004 600.018 643.519
-428.104 601.223 564.348
-419.477 633.103 554.414
-455.245 596.506 440.031
-603.723 601.468 610.712
-494.038 612.246 531.072
-580.333 598.465 638.925
-473.49 636.029 614.286
-473.701 639.43 521.854
-422.151 628.257 474.22
-492.12 619.71 490.752
-455.29 582.875 482.336
-421.383 625.585 590.301
-552.22 617.916 570.404
-492.572 641.02 561.038
-489.098 597.992 418.485
-404.874 624.289 503.268
-479.42 605.895 529.248
-531.95 592.101 630.043
-599.189 601.308 603.108
-397.252 620.404 526.386
-415.766 575.668 527.835
-422.335 639.281 505.319
-475.418 632.539 615.792
-487.451 610.63 544.772
-454.426 645.155 519.043
-583.274 609.499 584.542
-507.473 629.763 614.333
-422.335 627.973 564.655
-516.605 582.375 567.138
-474.272 638.952 530.632
-411.596 605.322 481.468
-510.279 637.695 625.773
-501.828 583.494 610.635
-448.215 583.515 565.598
-583.799 597.813 635.516
-458.394 586.303 544.262
-430.865 635.144 595.43
-455.867 605.849 611.422
-440.873 577.842 466.9
-468.433 596.455 607.569
-498.226 600.445 413.824
-499.583 641.297 546.931
-588.367 602.571 598.299
-590.605 616.534 587.581
-479.247 638.363 505.704
-445.404 595.619 604.397
-431.291 624.965 608.689
-449.182 633.601 460.496
-452.719 580.979 458.393
-484.812 634.989 501.642
-524.575 593.693 635.748
-421.791 586.048 468.121
-613.025 612.439 613.506
-484.502 641.252 541.186
-594.214 598.276 615.778
-406.339 600.467 574.725
-467.137 646.562 565.915
-453.818 627.04 614.269
-555.474 588.499 588.564
-450.372 594.136 525.336
-475.505 584.284 595.479
-416.29 584.923 565.092
-411.721 577.738 507.459
-471.925 643.161 522.964
-479.897 640.477 499.132
-395.418 603.477 549.931
-418.752 577.995 529.68
-592.874 611.661 663.399
-471.67 595.745 525.261
-513.624 597.462 637.664
-418.973 628.733 546.35
-440.433 600.239 445.394
-624.204 629.608 622.579
-440.85 589.797 578.883
-493.705 630.574 504.228
-459.942 639.764 479.143
-465.98 588.005 495.729
-459.763 598.972 440.765
-474.061 611.322 630.332
-472.507 604.098 509.728
-577.142 594.05 635.986
-457.899 638.62 519.285
-488.794 597.023 624.958
-443.171 631.17 612.909
-488.314 610.282 479.858
-423.721 583.102 536.304
-464.978 591.256 510.564
-467.688 642.016 512.367
-424.436 591.563 586.624
-490.36 648.218 554.695
-417.213 593.63 580.154
-466.529 621.714 631.979
-499.179 572.349 392.01
-475.162 643.378 546.819
-499.291 600.027 633.78
-501.78 623.444 480.995
-620.874 617.165 631.763
-606.226 612.562 598.376
-447.276 587.567 499.675
-434.943 590.563 569.314
-494.131 576.788 410.126
-477.531 599.507 526.306
-503.551 597.149 631.269
-476.086 597.832 521.625
-462.066 580.198 581.596
-487.871 593.168 412.667
-503.951 579.572 585.954
-453.808 626.5 615.971
-507.328 584.824 578.274
-473.35 593.152 540.057
-449.846 648.955 538.545
-466.162 599.514 607.321
-606.664 604.013 615.92
-491.72 608.783 502.362
-573.433 591.292 600.442
-449.372 580.361 477.301
-414.917 595.644 578.275
-436.242 577.903 558.374
-396.013 608.033 514.241
-551.037 616.829 569.667
-490.667 573.943 436.023
-417.988 630.839 495.881
-423.82 639.923 561.004
-492.564 599.587 633.249
-489.939 608.178 499.136
-434.468 595.799 453.788
-538.538 622.761 565.044
-403.661 603.937 476.945
-434.734 612.347 453.837
-496.364 628.294 511.519
-442.836 594.002 590.457
-507.281 614.51 632.508
-519.109 600.675 647.473
-457.224 651.859 564.373
-487.244 608.896 543.308
-415.877 637.299 519.308
-428.055 642.901 518.526
-434.51 602.798 445.746
-607.198 603.775 640.662
-420.009 623.363 466.189
-392.587 608.167 519.679
-422.155 624.29 594.008
-517.789 623.473 646.223
-605.621 623.763 604.001
-490.695 625.284 513.437
-464.58 594.851 619.443
-428.529 639.671 478.295
-416.575 595.065 545.558
-454.081 613.14 620.785
-547.264 606.235 565.548
-460.809 637.647 467.197
-500.203 623.765 502.214
-430.714 632.543 581.866
-464.842 589.01 524.193
-431.384 648.257 577.202
-476.14 583.947 594.351
-429.955 637.975 580.426
-419.7 613.115 469.877
-418.903 604.298 545.133
-491.885 612.914 631.149
-411.717 602.17 463.368
-568.466 605.645 576.87
-470.414 643.309 522.117
-528.146 635.034 580.684
-520.006 608.548 650.402
-404.564 595.952 571.946
-463.942 592.487 443.65
-442.595 578.111 465.761
-516.459 636.513 556.811
-523.992 586.996 608.83
-471.573 635.618 619.951
-419.208 611.899 591.722
-466.785 598.856 626.187
-441.708 617.137 602.344
-416.314 623.34 541.931
-494.887 625.905 542.57
-565.853 588.149 589.057
-421.165 593.397 465.179
-487.939 585.211 616.875
-617.408 615.532 635.521
-519.336 616.705 652.372
-445.922 583.546 499.314
-474.205 604.537 523.62
-401.751 613.853 566.971
-602.444 608.453 657.1
-627.212 622.472 623.542
-607.347 603.425 638.599
-478.103 584.693 599.98
-471.418 635.841 525.696
-435.655 644.066 553.136
-462.09 641.08 484.972
-505.071 618.322 646.199
-486.741 580.686 425.785
-439.405 578.337 476.947
-459.893 588.837 602.996
-450.78 640.262 497.045
-453.665 591.044 609.492
-454.958 591.012 508.98
-421.79 570.31 505.198
-443.687 644.911 519.737
-488.705 595.721 635.526
-447.758 604.07 609.235
-481.1 595.796 474.164
-448.07 602.697 445.156
-445.737 588.52 584.839
-430.896 584.746 478.683
-488.673 624.149 526.806
-516.744 600.537 644.801
-457.544 634.437 613.202
-417.335 590.586 488.305
-490.094 629.024 507.094
-399.588 595.202 511.691
-480.839 585.078 578.43
-519.697 591.548 562.763
-440.259 627.806 603.459
-447.846 635.237 599.963
-426.745 640.812 560.803
-462.286 631.693 618.352
-436.053 614.41 598.374
-399.855 617.379 495.355
-508.81 630.614 643.47
-535.683 585.744 572.454
-615.248 607.123 632.193
-422.712 633.145 471.711
-584.388 594.856 623.278
-583.65 612.456 583.529
-499.612 588.311 392.008
-441.645 591.633 583.367
-505.592 599.133 638.738
-510.874 619.682 637.21
-424.587 634.583 593.615
-507.665 630.838 545.248
-504.57 584.954 599.7
-465.2 644.487 533.292
-521.045 584.168 620.945
-419.27 634.658 555.684
-408.688 616.804 521.913
-494.794 605.778 416.71
-507.967 618.715 622.786
-565.329 610.853 573.611
-403.242 614.78 482.502
-413.604 621.353 533.456
-424.768 638.338 507.819
-421.112 610.673 456.744
-437.398 592.785 600.654
-476.799 636.131 490.468
-496.519 631.544 493.136
-484.979 632.369 482.287
-431.233 642.371 561.677
-447.144 586.171 453.578
-471.028 596.214 535.591
-572.844 592.733 579.788
-495.413 597.169 629.849
-454.787 591.995 540.582
-496.645 616.82 511.683
-425.793 641.311 510.897
-421.43 584.898 468.466
-410.503 598.762 502.031
-603.657 613.278 660.787
-482.686 603.089 505.42
-444.262 577.593 524.632
-530.438 600.737 636.556
-431.933 574.06 530.35
-443.968 635.23 598.398
-511.294 604.01 648.602
-491.211 633.389 525.219
-483.269 641.868 538.677
-605.955 606.198 609.915
-405.177 618.243 573.095
-460.981 595.641 528.916
-473.637 638.409 479.77
-457.545 633.326 608.678
-404.752 587.134 495.115
-411.79 599.137 534.191
-443.727 620.444 456.857
-461.162 632.292 458.777
-518.105 583.494 568.633
-504.098 581.192 579.349
-421.639 585.079 515.511
-509.82 587.58 626.829
-466.71 593.193 543.558
-447.553 577.737 554.637
-522.667 631.214 646.218
-418.265 573.41 508.217
-473.146 605.431 505.312
-616.417 614.234 630.764
-523.604 610.471 657.734
-491.427 643.408 565.456
-457.272 580.483 577.482
-444.141 575.821 517.334
-422.682 585.732 542.388
-409.626 621.389 576.496
-457.007 603.686 620.027
-614.413 613.564 612.649
-443.43 645.219 507.485
-413.235 634.307 531.222
-406.4 625.738 492.499
-476.314 639.281 545.427
-459.727 605.823 612.409
-476.552 597.873 500.465
-617.432 621.695 617.65
-507.989 621.094 636.334
-488.959 632.374 495.689
-450.45 626.615 624.307
-457.79 650.535 567.286
-435.75 627.738 461.634
-428.511 640.102 548.855
-425.089 640.709 493.481
-440.553 595.615 585.902
-442.984 583.242 462.871
-449.205 592.893 448.042
-408.073 608.11 523.782
-500.772 577.049 389.8
-456.63 632.953 612.691
-497.293 615.873 640.042
-427.741 632.708 467.972
-557.931 605.785 565.093
-414.125 611.296 584.739
-445.024 577.863 565.004
-475.533 644.975 535.828
-497.398 625.95 523.297
-462.661 634.937 613.529
-501.105 566.683 382.889
-430.118 610.478 450.642
-428.086 589.942 464.454
-473.144 601.491 622.021
-403.064 622.157 539.412
-458.403 645.248 535.125
-499.691 587.68 613.402
-450.819 621.577 623.655
-416.766 582.342 536.8
-436.805 609.416 609.338
-607.66 602.697 634.711
-467.376 606.042 619.343
-409.306 591.688 552.234
-490.517 610.1 510.379
-455.933 626.504 625.542
-563.759 600.051 644.892
-443.006 643.327 593.66
-530.464 616.821 661.464
-599.625 603.965 608.549
-421.999 588.241 532.817
-424.513 578.639 536.191
-565.217 588.564 586.207
-462.844 614.748 625.144
-470.78 643.919 528.439
-476.628 591.009 608.724
-439.592 573.361 493.598
-500.034 617.127 475.71
-504.809 637.834 626.767
-527.796 564.599 382.339
-408.967 619.981 474.728
-489.309 605.664 484.368
-404.643 617.802 558.869
-436.9 614.006 610.8
-421.313 634.321 484.751
-431.404 624.431 460.82
-470.923 591.776 502.772
-452.477 632.093 462.212
-418.456 575.543 515.011
-414.557 594.939 526.282
-494.48 621.462 633.06
-426.127 585.964 484.799
-451.25 645.427 538.689
-511.324 581.057 598.75
-590.423 597.535 606.041
-408.278 595.187 564.776
-441.883 617.935 615.551
-461.944 618.48 624.667
-447.128 592.99 446.936
-507.9 588.73 612.709
-606.852 617.728 604.077
-484.19 610.957 542.578
-437.12 601.723 606.214
-471.179 593.558 610.459
-493.353 609.036 531.293
-481.487 646.397 557.707
-461.252 582.14 564.161
-495.546 588.968 622.467
-578.264 604.859 642.299
-459.274 640.006 529.294
-502.333 588.11 623.429
-426.003 592.86 591.577
-487.89 624.15 514.728
-482.386 608.085 535.508
-489.673 609.237 522.793
-470.558 592.799 513.341
-473.632 648.648 556.402
-496.701 642.464 562.754
-486.824 644.587 564.012
-452.224 607.087 620.449
-442.018 582.225 454.281
-518.374 592.496 629.999
-562.324 589.598 602.217
-480.998 613.578 634.853
-404.335 602.432 504.358
-529.6 589.175 628.137
-516.025 583.738 600.497
-457.04 641.897 486.619
-482.654 601.927 624.021
-433.408 648.211 566.701
-424.877 579.426 562.651
-418.255 604.182 589.226
-598.111 601.43 623.824
-487.315 635.037 507.635
-471.598 592.976 480.992
-492.05 609.907 538.401
-469.104 589.688 611.915
-515.155 571.444 439.23
-420.808 638.676 475.224
-476.452 641.656 517.407
-482.356 615.326 533.325
-416.264 590.579 538.755
-574.801 596.309 633.128
-461.022 644.023 519.606
-514.449 582.679 582.446
-412.455 627.196 551.817
-448.479 599.412 611.937
-397.268 609.209 496.86
-453.209 575.651 467.934
-497.848 597.23 627.682
-489.531 631.162 481.419
-431.272 643.993 502.203
-613.236 610.468 609.91
-409.852 589.792 483.919
-462.142 595.169 527.032
-500.797 621.459 637.194
-486.492 623.451 538.916
-448.454 645.755 500.61
-505.615 627.341 640.145
-526.324 611.215 658.059
-458.851 601.929 615.213
-428.022 639.418 558.835
-418.678 609.585 550.092
-445.854 576.195 559.768
-429.548 642.842 570.914
-447.414 578.387 542.077
-471.471 590.723 601.285
-492.366 585.648 606.534
-461.991 638.349 472.612
-413.527 630.498 576.209
-460.311 587.545 595.472
-451.281 594.348 446.228
-498.502 613.571 647.64
-456.301 605.16 619.455
-502.422 569.941 385.556
-416.778 629.467 547.02
-476.918 596.759 496.192
-507.388 619.047 636.699
-439.058 639.911 502.019
-442.772 629.539 616.501
-512.927 595.924 637.241
-446.884 624.73 621.309
-512.54 585.518 584.56
-470.999 592.534 500.55
-469.501 590.175 544.467
-504.02 619.624 545.259
-611.952 608.029 631.001
-487.179 585.71 411.884
-452.962 590.971 535.862
-411.822 613.905 470.777
-468.114 592.48 524.47
-413.828 593.126 492.755
-435.793 625.781 454.978
-428.42 584.573 481.097
-580.447 594.337 611.885
-410.761 598.474 488.869
-409.8 611.039 468.016
-466.722 583.214 594.095
-490.152 589.599 614.552
-477.108 604.074 428.056
-447.994 611.581 447.278
-440.535 628.714 452.612
-422.17 624.394 550.484
-512.321 618.681 646.225
-460.002 634.737 468.862
-490.866 610.139 530.568
-453.775 650.195 573.824
-610.42 606.498 639.286
-489.686 587.23 619.18
-471.639 637.156 512.452
-489.021 618.159 436.948
-421.646 635.667 581.893
-462.747 591.043 499.228
-454.897 587.631 444.067
-454.916 648.15 578.259
-426.189 575.739 480.178
-535.304 627.981 564.952
-435.078 611.031 446.31
-483.553 591.886 419.017
-446.733 578.389 481.208
-456.224 588.37 491.756
-498.074 590.645 609.995
-499.09 634.285 546.954
-400.5 618.573 498.051
-564.492 603.493 645.294
-473.367 596.381 605.05
-486.049 598.623 543.913
-493.833 611.306 471.467
-478.483 582.223 586.352
-411.666 623.443 524.922
-437.494 624.562 597.428
-482.483 646.788 554.315
-488.832 622.691 533.692
-453.205 579.839 549.579
-442.791 584.681 598.947
-473.956 593.014 432.495
-394.373 590.29 528.852
-566.715 599.777 643.612
-511.022 621.84 645.007
-589.961 602.016 590.89
-430.844 638.187 574.301
-618.95 625.241 619.205
-498.527 596.613 404.817
-479.75 584.825 592.836
-496.069 628.238 505.444
-452.259 591.552 515.971
-412.018 606.438 537.878
-530.5 595.22 636.002
-492.451 595.868 407.882
-434.944 576.245 563.213
-436.375 616.537 613.394
-500.06 619.445 548.292
-436.559 573.273 483.272
-449.473 600.236 604.171
-455.182 595.822 525.061
-458.56 584.902 477.042
-477.871 599.891 504.734
-468.534 588.073 542.594
-437.232 630.853 609.185
-440.384 575.766 567.396
-418.806 615.225 459.668
-451.331 631.976 611.475
-461.301 643.651 588.961
-450.598 576.992 567.46
-446.28 624.276 611.903
-459.686 582.493 494.808
-466.505 602.229 436.341
-505.358 602.521 634.114
-491.662 615.801 487.471
-495.644 621.702 483.492
-417.456 590.607 525.197
-446.183 584.36 451.957
-489.15 571.041 411.525
-466.14 633.536 463.721
-462.594 583.75 473.194
-436.316 640.32 484.582
-430.083 639.464 588.566
-496.328 620.744 514.459
-445.228 585.905 449.673
-444.466 641.483 474.76
-438.521 643.832 490.92
-423.308 638.55 538.238
-471.997 630.797 618.153
-616.138 617.471 615.761
-502.818 622.619 548.66
-416.202 637.342 484.077
-447.299 576.338 493.348
-472.364 584.359 605.733
-419.948 618.973 595.609
-396.5 612.268 512.284
-465.118 588.748 516.266
-493.963 599.128 626.411
-468.889 595.354 440.365
-415.381 589.712 508.586
-427.944 569.245 507.395
-486.556 642.148 551.335
-425.238 585.006 521.878
-433.987 593.07 575.715
-610.598 612.062 625.17
-431.961 579.602 584.158
-596.808 617.514 594.131
-394.062 612.04 551.927
-496.783 583.646 412.737
-443.196 599.552 594.177
-505.668 638.836 550.977
-477.975 614.279 433.303
-471.021 642.362 547.694
-442.362 650.671 575.759
-515.015 593.95 626.861
-447.009 639.529 499.525
-481.13 593.409 627.577
-426.261 637.891 520.715
-606.358 611.371 661.566
-417.575 593.366 528.694
-454.703 588.339 503.931
-457.111 583.448 470.225
-470.488 638.864 535.462
-489.543 595.617 623.259
-552.307 590.751 571.492
-409.805 596.728 520.238
-462.587 603.447 433.554
-598.547 603.665 629.564
-591.227 599.419 603.213
-460.411 589.688 528.297
-488.587 645.586 547.899
-508.922 628.925 545.919
-394.342 598.505 522.949
-509.183 601.295 635.683
-460.007 592.662 510.817
-421.986 624.225 557.014
-460.754 594.714 601.591
-487.127 610.552 495.53
-484.183 582.922 423.308
-430.145 639.17 485.68
-409.769 621.51 556.76
-434.638 648.392 561.728
-452.625 602.242 613.031
-483.399 637.922 486.802
-578.385 598.695 584.543
-550.971 588.614 571.651
-497.21 619.536 478.167
-447.721 631.74 616.373
-561.023 589.612 605.243
-430.793 641.707 576.408
-453.695 643.612 480.261
-432.143 575.298 525.003
-416.777 595.615 462.579
-418.522 618.353 550.012
-583.232 607.41 581.131
-488.97 582.375 423.144
-481.127 600.113 534.39
-461.085 609.038 617.536
-610.039 610.927 645.076
-483.28 595.169 429.657
-472.949 610.893 431.574
-442.758 584.55 595.121
-424.801 588.607 459.671
-521.082 600.421 650.596
-484.545 586.979 608.919
-409.82 626.364 558.248
-586.642 604.655 589.154
-448.41 586.17 586.991
-518.477 590.47 624.987
-417.397 632.519 497.295
-440.424 614.7 598.148
-485.138 593.172 634.606
-420.717 585.779 576.627
-580.442 600.786 583.244
-501.573 624.899 495.287
-436.156 575.143 469.391
-429.113 617.945 611.281
-481.876 646.454 559.174
-482.583 592.856 624.711
-424.827 589.474 466.821
-436.215 579.971 572.047
-439.798 586.52 453.534
-445.809 646.324 558.945
-426.345 636.989 554.458
-450.384 591.416 592.357
-465.74 627.5 630.295
-492.853 593.445 635.576
-436.729 583.898 464.75
-406.312 624.754 530.461
-477.139 637.228 509.283
-426.354 642.199 552.33
-475.152 596.719 502.863
-453.957 646.032 522.567
-417.325 627.448 481.625
-442.369 640.558 494.713
-467.333 583.827 591.877
-396.699 612.233 496.711
-493.984 565.689 395.805
-612.35 613.972 612.75
-443.832 589.934 605.725
-439.652 605.566 607.764
-425.699 618.003 603.856
-423.95 597.582 553.632
-605.481 616.802 602.835
-435.91 610.321 592.594
-463.943 582.323 568.133
-438.923 578.889 564
-480.97 608.809 630.49
-505.092 586.143 604.018
-428.229 644.807 533.714
-439.484 640.082 472.628
-502.186 614.731 635.957
-462.057 581.401 554.817
-467.9 636.639 527.89
-450.63 611.602 442.125
-500.379 625.821 526.435
-444.079 583.944 493.031
-395.809 612.314 519.578
-408.727 621.916 571.33
-441.486 574.219 537.964
-502.122 616.807 643.431
-423.149 636.843 526.808
-487.624 607.228 479.9
-584.473 592.077 608.682
-600.926 606.089 603.827
-499.972 613.351 541.973
-405.75 619.324 482.699
-421.671 621.236 552.148
-460.781 590.825 521.819
-457.481 638.65 475.167
-407.662 600.229 511.711
-493.407 633.322 483.151
-460.588 646.954 578.391
-462.567 586.269 570.293
-427.294 615.25 459.186
-581.724 618.151 583.899
-497.629 600.674 640.747
-489.743 606.848 472.864
-531.268 609.753 651.926
-452.129 577.838 558.756
-543.187 608.758 563.35
-429.185 625.323 463.408
-430.136 582.51 521.497
-456.921 584.24 540.557
-575.548 599.956 586.035
-444.847 579.088 538.899
-525.074 585.536 570.073
-478.809 597.664 480.328
-443.877 581.664 473.253
-477.067 636.302 522.521
-458.979 583.272 482.364
-409.267 580.268 498.205
-470.769 585.024 463.591
-433.002 625.822 609.059
-540.097 600.9 645.423
-501.066 586.794 622.462
-439.437 601.592 606.954
-408.844 606.553 488.086
-445.361 578.23 503.509
-412.594 632.134 499.39
-465.164 637.498 601.087
-592.52 595.699 613.768
-426.184 606.764 456.842
-417.416 589.634 493.436
-470.631 580.509 573.152
-407.673 590.674 478.686
-600.659 616.99 593.262
-463.099 594.982 504.244
-403.832 596.699 564.366
-414.437 589.653 509.175
-470.112 647.371 535.93
-460.634 590.322 596.211
-495.452 630.971 514.788
-525.409 596.132 641.094
-510.967 608.117 650.573
-620.981 614.207 620.52
-475.585 596.237 494.124
-429.124 586.328 590.083
-487.626 573.344 414.87
-446.715 603.854 602.66
-596.116 613.473 589.419
-581.148 604.918 588.391
-408.932 610.734 534.266
-467.415 589.765 554.731
-431.673 588.396 459.51
-425.839 617.585 568.962
-522.858 591.354 630.077
-413.231 627.911 578.887
-466.993 649.406 564.791
-459.057 647.251 563.605
-459.113 631.324 615.268
-583.871 596.918 641.69
-402.184 583.672 530.738
-460.699 632.92 611.499
-461.29 638.137 506.34
-396.755 618.729 511.382
-401.778 583.812 521.182
-407.745 602.643 470.177
-461.921 585.774 463.343
-434.968 575.292 538.688
-396.186 596.768 502.676
-455.584 584.296 453.564
-511.875 631.079 548.04
-476.888 609.73 628.722
-611.331 616.032 611.278
-481.954 607.287 628.006
-507.698 622.751 624.024
-483.589 616.697 635.865
-425.025 584.84 498.905
-589.076 611.619 582.267
-457.418 601.88 611.154
-406.825 587.552 539.609
-617.405 618.084 610.396
-487.515 622.535 532.657
-398.399 615.832 530.354
-470.613 617.447 631.862
-472.948 638.801 509.32
-402.121 618.182 485.045
-420.908 637.691 474.574
-512.184 635.56 552.247
-549.838 615.175 567.88
-392.892 605.186 516.635
-510.81 593.952 635.944
-453.208 598.226 444.786
-471.854 582.967 600.109
-513.066 581.024 603.538
-531.816 620.647 663.683
-566.839 603.112 648.94
-614.201 609.169 635.597
-470.866 641.709 475.221
-434.926 642.269 576.849
-471.329 618.944 622.741
-574.805 590.251 603.82
-484.15 605.29 634.008
-444.813 634.741 465.363
-419.917 634.501 537.755
-442.004 575.298 511.318
-454.889 583.376 457.193
-433.513 610.368 602.719
-429.813 626.589 460.887
-449.992 577.506 471.382
-485.775 598.909 483.429
-394.682 616.503 527.382
-486.281 577.826 411.49
-481.515 580.032 581.214
-421.752 575.321 496.21
-413.916 596.646 482.366
-422.332 585.822 478.248
-509.278 623.243 635.342
-432.862 628 585.947
-445.354 590.486 532.185
-445.075 639.955 591.809
-418.772 591.009 462.61
-514.283 613.922 645.299
-489.717 643.018 564.84
-534.377 600.25 632.787
-403.869 589.741 545.993
-605.96 604.274 617.029
-467.679 621.185 621.602
-580.856 592.608 610.982
-489.153 628.641 497.05
-471.86 591.214 621.172
-621.92 624.938 624.061
-581.95 624.011 588.919
-484.538 631.425 515.999
-442.627 575.686 574.414
-480.075 593.624 627.475
-432.834 629.947 602.321
-609.063 606.494 612.471
-458.05 586.698 591.562
-608.275 605.314 641.623
-445.648 591.782 451.972
-432.029 587.001 545.911
-475.142 600.636 492.585
-510.49 586.421 568.632
-490.951 579.11 428.12
-457.688 593.596 610.468
-543.697 599.027 643.721
-413.229 627.8 494.353
-473.82 626.639 627.938
-625.456 618.049 625.296
-448.298 582.36 528.892
-435.512 573.868 517.239
-404.281 595.052 483.238
-486.864 584.363 584.852
-497.151 567.566 392.603
-478.564 642.359 530.168
-493.669 571.009 429.786
-499.745 584.071 389.343
-481.307 641.017 544.506
-396.013 603.515 548.732
-473.422 587.929 466.327
-615.418 611.939 642.119
-428.985 573.8 515.207
-574.816 596.328 638.366
-521.946 597.974 633.748
-420.838 585.276 572.054
-522.728 594.992 637.731
-473.604 603.644 432.415
-457.766 647.545 566.983
-431.895 590.705 455.447
-552.948 619.047 571.011
-499.755 571.458 393.93
-618.62 618.687 613.944
-487.528 581.067 407.229
-456.842 642.809 592.286
-509.77 615.723 640.272
-465.362 635.316 603.068
-431.58 638.865 591.513
-425.926 585.736 476.945
-462.272 626.469 628.369
-411.662 624.772 486.349
-438.065 584.96 536.527
-427.945 614.853 605.017
-452.031 583.866 542.204
-425.547 640.939 487.279
-501.771 626.051 530.009
-409.447 623.539 528.449
-490.234 606.141 535.175
-443.858 610.524 605.225
-544.955 588.443 568.069
-435.965 599.255 605.031
-446.966 579.66 527.503
-431.775 647.016 542.777
-476.093 620.689 633.501
-572.737 598.875 583.391
-489.959 634.161 496.92
-463.049 640.227 542.696
-424.721 637.514 531.132
-492.114 573.502 438.689
-498.106 616.61 545.279
-493.691 613.181 633.66
-403.091 609.521 473.501
-563.668 589.078 583.991
-626.667 622.638 632.668
-402.112 593.721 493.691
-418.405 615.549 559.571
-395.203 612.413 547.257
-438.78 591.825 601.042
-411.286 631.469 487.485
-523.062 611.267 659.901
-416.318 592.733 487.859
-404.457 624.559 518.189
-456.802 648.346 563.043
-482.961 595.113 482.873
-410.106 599.829 483.482
-479.186 609.411 508.535
-481.237 620.35 632.743
-424.954 575.001 534.027
-501.33 620.501 629.261
-491.712 620.583 543.549
-485.415 601.294 515.692
-471.273 586.844 590.24
-497.579 617.641 527.004
-454.66 589.914 606.415
-462.462 585.224 489.954
-521.538 593.802 634.893
-479.839 607.698 426.59
-477.752 593.974 476.818
-462.7 638.489 598.111
-469.78 595.171 529.973
-465.728 597.785 610.234
-435.786 629.211 456.14
-520.406 629.638 647.876
-498.673 614.016 626.614
-423.026 632.739 552.989
-456.463 593.603 440.384
-459.809 636.842 461.719
-458.672 580.665 565.19
-438.704 649.733 538.215
-490.925 605.818 639.167
-484.531 583.577 603.789
-412.153 601.979 460.539
-479.101 634.444 512.214
-460.249 581.932 595.488
-567.198 606.018 653.145
-504.28 636.887 635.393
-445.579 576.885 517.04
-460.158 640.468 526.371
-506.672 640.847 551.943
-487.619 635.869 509.855
-470.341 640.64 491.256
-608.591 616.06 602.084
-490.022 614.12 484.299
-624.214 621.498 636.71
-462.491 586.986 505.398
-493.061 615.131 489.096
-429.299 584.321 485.594
-479.472 633.913 485.196
-495.659 601.464 630.059
-457.479 603.422 440.32
-562.799 599.75 646.311
-471.995 584.236 588.213
-580.688 611.175 584.091
-419.121 621.085 468.234
-580.234 598.354 640.113
-472.434 591.368 437.131
-489.331 638.543 539.49
-445.528 586.863 451.391
-459.889 647.458 559.972
-441.757 583.555 501.496
-444.934 587.525 573.497
-410.523 629.991 492.355
-493.146 594.375 626.855
-437.643 598.631 444.52
-600.727 602.055 631.794
-430.078 588.029 463.533
-597.556 609.199 659.239
-455.967 642.801 594.632
-422.567 600.628 452.146
-487.908 598.313 421.208
-411.741 626.825 502.913
-604.103 605.502 625.861
-433.152 594.643 452.639
-595.027 601.96 604.284
-424.401 604.323 563.056
-568.099 592.369 589.696
-438.505 607.733 445.805
-459.341 646.971 577.01
-497.091 626.667 473.9
-463.556 611.432 615.208
-572.1 595.085 586.071
-489.953 621.016 630.779
-454.652 635.58 613.429
-411.258 634.128 485.127
-418.561 629.108 500.336
-438.527 582.883 512.568
-494.465 604.543 546.681
-444.483 589.146 577.046
-433.457 644.049 568.478
-457.788 643.96 587.19
-486.659 586.501 607.524
-602.909 609.354 595.873
-474.825 596.551 481.86
-455.024 611.45 447.095
-394.301 600.811 525.661
-451.736 609.132 618.872
-608.342 616.652 607.666
-625.619 623.843 634.221
-459.56 577.73 467.256
-431.956 595.363 577.715
-526.702 596.647 637.09
-616.939 615.971 644.81
-612.777 607.738 622.106
-478.64 591.501 605.357
-461.173 586.458 542.816
-498.857 618.232 470.283
-473.426 647.565 544.399
-497.704 616.263 490.451
-414.541 592.635 576.308
-419.088 587.653 517.011
-452.574 643.353 506.991
-459.616 582.274 471.972
-426.757 580.599 573.247
-440.944 586.728 594.805
-466.135 611.931 616.617
-404.607 626.898 519.572
-468.645 592.709 535.386
-412.006 629.247 529.735
-443.979 605.178 600.352
-617.991 607.247 634.282
-463.822 589.085 483.028
-438.541 639.012 576.275
-447.239 612.779 617.398
-464.033 602.114 625.762
-481.817 580.058 584.293
-473.489 603.927 504.431
-396.957 595.666 539.052
-426.343 583.544 582.555
-604.413 615.257 600.803
-418.213 619.123 464.924
-512.579 606.448 639.561
-483.692 613.719 630.767
-472.976 593.451 520.298
-448.898 642.95 498.327
-470.163 645.776 554.077
-620.769 615.093 641.404
-420.371 640.93 517.014
-445.319 586.763 512.816
-454.434 577.352 565.303
-496.194 618.944 474.652
-511.231 605.111 640.381
-458.029 579.344 554.462
-489.524 626.946 531.82
-505.446 608.395 549.308
-601.662 604.239 619.541
-443.876 584.361 458.378
-455.699 591.501 442.627
-497.998 628.842 480.301
-458.833 591.807 445.661
-568.187 595.116 633.952
-500.742 643.484 561.958
-450.74 576.405 455.443
-497.305 616.202 550.615
-408.001 624.264 564.442
-490.082 611.131 534.36
-434.192 624.937 614.828
-493.264 630.977 458.819
-406.527 612.229 577.311
-484.068 587.794 420.926
-436.705 644.047 551.176
-423.176 580.704 473.142
-616.744 611.917 614.396
-403.978 605.704 474.329
-423.615 638.639 562.401
-512.675 609.069 550.955
-475.768 599.104 618.743
-509.692 620.829 625.82
-460.777 596.996 615.111
-474.29 638.047 501.639
-493.319 594.35 629.624
-469.496 638.423 470.83
-434.324 586.627 526.204
-454.111 588.03 493.442
-403.38 611.19 502.436
-485.143 639.578 542.458
-412.889 611.837 463.239
-475.475 598.442 505.793
-450.804 581.765 480.196
-611.678 618.17 607.466
-437.779 636.603 593.578
-500.74 583.649 589.841
-413.668 624.283 530.527
-454.674 632.838 620.008
-451.601 588.716 501.028
-476.881 633.382 465.534
-499.548 594.479 398.534
-444.236 612.425 616.974
-429.046 583.8 532.112
-425.927 608.438 457.283
-521.772 617.671 646.994
-421.519 621.155 472.456
-501.159 627.468 638.728
-444.084 618.804 452.937
-435.734 631.234 611.963
-519.378 612.641 655.006
-441.94 612.084 617.874
-406.57 583.001 524.577
-420.564 593.513 532.823
-420.788 634.847 531.36
-451.222 649.907 537.444
-458.216 587.781 448.588
-470.636 598.598 615.636
-511.675 586.021 612.129
-453.291 587.717 558.565
-622.375 615.465 625.022
-497.078 628.022 474.528
-430.042 647.229 526.787
-429.703 625.285 457.776
-497.445 594.345 632.119
-489.14 586.503 623.575
-520.902 629.8 557.228
-620.395 628.75 620.146
-463.756 602.398 437.826
-395.234 609.53 510.852
-443.716 590.809 550.114
-510.354 615.523 639.482
-587.755 615.07 663.968
-491.751 629.297 496.977
-614.767 614.616 626.7
-481.199 630.603 623.302
-601.287 614.379 601.378
-446.669 643.125 519.488
-427.376 570.808 514.466
-422.984 620.908 463.339
-489.638 600.025 421.907
-452.089 598.864 443.107
-445.516 644.481 578.19
-484.925 591.418 627.015
-472.762 635.09 521.165
-405.846 616.158 475.983
-508.714 601.964 462.89
-443.611 652.924 554.364
-453.91 588.556 550.726
-433.694 590.256 549.683
-452.127 645.245 552.095
-420.82 612.248 464.362
-465.962 641.539 477.16
-451.22 578.447 463.921
-541.319 585.513 570.957
-603.766 598.256 619.11
-455.425 643.585 592.874
-427.043 582.337 518.718
-429.746 644.139 564.601
-461.288 594.542 603.301
-406.639 625.134 519.514
-493.577 575.753 434.38
-472.877 650.997 548.278
-446.598 605.651 604.508
-465.785 607.565 437.371
-457.544 587.635 536.598
-435.804 630.466 458.684
-428.084 575.377 548.154
-437.929 643.176 498.211
-496.669 584.721 393.118
-437.36 639.049 585.456
-426.248 640.79 522.385
-601.556 601.857 620.654
-481.135 637.776 505.193
-595.213 596.798 620.06
-394.498 614.049 523.699
-401.661 588.898 497.486
-450.35 644.356 519.899
-407.811 618.153 508.675
-492.783 588.025 623.86
-477.221 614.128 627.709
-447.668 640.733 496.109
-415.835 617.246 544.799
-597.859 604.564 601.031
-621.938 614.085 633.979
-424.731 609.261 568.623
-497.051 604.89 641.077
-554.561 587.994 580.556
-439.316 607.459 451.825
-492.055 642.889 564.568
-467.351 584.371 589.184
-457.998 583.597 461.07
-433.314 574.982 536.06
-424.949 632.025 561.601
-410.062 598.226 576.111
-449.712 640.766 480.255
-511.765 600.208 636.246
-418.568 611.449 590.657
-413.88 589.433 497.827
-498.923 565.178 384.8
-508.781 589.299 616.621
-445.063 651.808 554.62
-430.16 606.032 574.716
-414.6 617.714 466.065
-451.701 645.937 548.733
-428.454 637.683 554.424
-501.339 603.476 643.35
-472.927 599.618 626.6
-432.255 598.043 444.563
-400.536 586.072 520.797
-467.779 586.223 543.441
-484.197 586.644 569.447
-439.455 640.389 482.03
-507.613 582.292 589.345
-412.626 592.628 510.425
-600.094 611.039 659.772
-455.476 595.355 443.078
-478.288 641.588 495.01
-433.457 645.427 583.553
-469.201 596.234 508.861
-460.98 581.717 459.222
-448.947 581.374 591.839
-470.491 590.87 483.802
-464.492 642.877 477.921
-399.433 594.726 497.125
-475.826 602.793 632.372
-472.387 594.976 487.321
-456.791 587.135 521.152
-428.793 614.524 571.269
-431.657 644.077 497.245
-469.261 600.855 627.875
-477.154 600.995 431.947
-395.515 605.373 554.413
-569.866 596.328 575.087
-505.729 644.607 554.727
-512.821 622.623 615.122
-462.563 582.614 552.462
-607.523 605.28 626.717
-486.227 626.19 535.668
-426.928 616.908 453.635
-451.293 610.313 608.734
-430.931 593.173 552.169
-447.914 605.421 610.947
-550.956 602.533 644.832
-532.343 625.306 564.258
-516.115 622.459 641.781
-459.387 592.292 549.803
-487.397 620.52 531.3
-424.002 631.865 564.137
-474.829 580.178 580.2
-499.692 588.737 393.928
-568.223 600.502 641.867
-524.092 621.199 653.938
-415.023 623.811 531.149
-499.463 625.463 494.511
-612.352 613.722 647.602
-439.226 632.331 463.94
-489.86 633.445 491.849
-509.965 584.633 573.033
-414.28 605.14 582.686
-530.337 636.858 584.503
-495.344 564.956 386.269
-622.203 623.144 621.203
-499.939 596.368 624.571
-444.603 635.993 605.523
-551.239 583.219 591.461
-488.729 584.323 588.09
-521.581 590.285 560.784
-398.837 589.013 519.918
-442.59 636.604 611.657
-460.836 646.964 532.405
-450.381 580.268 511.237
-482.276 614.337 633.648
-507.547 620.016 548.13
-495.401 636.616 535.297
-460.66 591.244 541.807
-533.668 594.455 631.35
-497.77 628.859 525.055
-417.569 637.76 510.042
-503.339 594.696 620.086
-414.389 640.73 482.382
-447.695 645.477 526.384
-505.684 620.891 641.482
-575.594 620.051 661.742
-485.894 647.016 550.867
-415.722 574.472 518.653
-422.844 636.19 477.292
-456.568 582.483 491.012
-425.827 634.11 468.689
-484.388 596.382 541.707
-473.446 638.47 477.873
-477.764 639.134 498.899
-515.612 625.806 614.875
-478.325 582.915 590.79
-513.771 616.496 652.97
-414.001 598.963 582.15
-491.325 621.672 485.291
-474.341 587.554 467.282
-478.415 630.971 623.808
-489.712 584.618 605.835
-615.216 608.768 646.024
-458.826 585.131 482.897
-479.135 583.987 577.403
-514.107 604.816 643.465
-430.843 638.403 552.149
-436.633 646.427 553.787
-497.286 577.835 396.6
-453.812 635.732 470.064
-475.349 587.745 617.001
-402.442 586.683 519.874
-422.75 583.174 501.638
-427.548 624.206 461.702
-441.641 623.771 621.562
-417.871 634.717 576.732
-435.969 623.95 618.609
-619.227 611.743 630.233
-490.44 574.395 410.314
-407.059 624.336 522.182
-499.017 619.447 625.017
-438.753 576.688 530.608
-499.919 585.374 396.014
-415.727 585.692 544.226
-406.363 611.125 490.813
-430.916 633.139 600.506
-487.367 585.322 407.188
-426.81 638.334 563.129
-503.397 623.093 550.508
-420.384 609.543 460.951
-449.39 652.351 554.197
-610.778 618.049 604.344
-447.852 616.021 447.695
-426.231 596.657 559.656
-495.685 610.144 548.623
-459.74 601.345 619.918
-446.258 630.002 605.232
-439.822 650.92 552.76
-464.872 617.824 626.729
-439.896 643.628 567.489
-465.027 590.251 515.167
-457.216 592.951 441.385
-488.182 628.945 519.023
-493.955 590.381 467.216
-512.589 627.734 611.837
-431.872 614.663 455.732
-449.685 643.619 525.184
-423.88 630.438 541.818
-467.08 584.702 572.434
-420.555 614.329 552.856
-598.101 619.074 594.896
-493.995 611.796 639.499
-437.983 638.719 590.707
-533.385 584.53 568.457
-450.203 590.366 516.266
-518.698 588.023 561.333
-444.111 637.515 594.599
-421.42 584.594 498.315
-414.628 632.225 482.877
-423.25 588.558 522.97
-430.127 586.354 589.669
-562.909 587.445 591.61
-404.443 620.133 503.79
-435.073 579.44 469.163
-472.217 599.298 509.514
-469.137 641.925 488.066
-430.28 587.967 455.571
-447.428 586.291 553.799
-461.132 587.641 567.727
-514.817 615.816 642.082
-455.573 643.75 482.957
-561.931 591.991 601.588
-499.687 598.333 629.688
-427.497 619.569 456.002
-435.711 618.265 614.691
-451.493 633.402 609.539
-419.244 576.333 489.564
-424.311 626.72 598.363
-434.863 571.327 505.247
-521.358 626.564 646.303
-409.735 602.991 579.22
-400.087 622.171 509.58
-459.197 642.032 590.705
-570.557 591.937 592.245
-469.041 635.111 519.32
-582.206 610.818 584.568
-435.187 580.217 487.446
-476.595 605.382 503.987
-437.971 614.473 594.686
-591.777 596.945 609.006
-413.725 590.906 518.765
-410.1 605.816 485.781
-438.8 601.101 447.609
-478.816 601.128 528.948
-431.492 646.68 535.986
-421.725 572.963 495.419
-467.056 594.401 434.391
-467.717 591.479 601.038
-519.731 601.253 651.365
-464.068 595.795 528.423
-478.158 589.849 620.066
-444.038 612.43 608.399
-530.221 571.538 419.003
-594.626 610.408 595.468
-541.197 600.12 561.06
-418.153 603.256 544.092
-460.366 641.403 589.686
-564.161 590.705 577.821
-604.552 612.648 599.359
-590.458 620.534 593.706
-456.518 586.505 557.204
-532.433 597.505 632.727
-616.429 607.753 620.443
-405.423 621.479 540.761
-556.436 599.361 641.863
-478.15 641.39 530.074
-442.787 590.668 519.222
-411.039 629.056 486.19
-418.04 590.125 484.872
-441.055 577.825 574.824
-487.247 595.935 617.751
-435.912 585.993 457.892
-441.182 590.756 551.507
-524.415 625.646 649.856
-535.198 592.64 625.848
-437.14 646.153 517.326
-412.902 584.331 534.754
-425.09 620.679 567.011
-472.365 598.021 506.815
-577.855 601.39 644.156
-498.028 620.354 547.808
-523.042 618.299 658.742
-513.425 618.676 623.303
-423.323 626.971 563.585
-419.599 623.043 594.656
-482.628 628.388 628.432
-461.414 641.298 483.12
-474.4 629.533 621.736
-563.664 611.524 572.103
-493.491 622.433 491.382
-423.693 637.718 496.203
-450.041 648.392 540.264
-534.601 613.314 563.898
-514.652 626.598 619.866
-411.199 624.153 542.161
-406.53 609.907 475.773
-479.218 604.726 426.585
-395.828 596.863 544.611
-609.457 621.246 605.826
-468.325 633.831 464.246
-591.688 603.821 592.969
-435.842 648.257 534.916
-404.985 594.017 565.749
-461.751 635.619 608.02
-478.92 602.061 536.83
-443.443 579.342 482.376
-615 629.385 613.198
-510.394 616.476 642.778
-444.578 643.126 514.986
-403.188 607.554 506.981
-573.065 605.049 643.035
-408.892 614.48 578.038
-436.378 641.084 589.061
-495.559 568.671 387.658
-456.439 617.729 617.433
-485.79 605.294 431.677
-501.426 603.299 638.46
-431.189 615.561 451.293
-589.006 602.998 591.087
-494.516 612.898 513.161
-414.81 602.116 581.399
-566.666 607.973 572.155
-525.233 585.401 566.161
-528.511 608.137 651.551
-437.07 577.606 571.868
-408.161 599.524 524.129
-503.829 613.045 546.435
-600.658 604.496 605.813
-409.545 619.948 576.344
-442.175 588.59 555.825
-470.003 583.724 564.714
-450.328 609.397 616.427
-454.707 623.12 625.621
-490.691 625.84 535.98
-427.829 639.673 543.294
-619.943 617.824 614.816
-413.066 630.47 499.622
-471.707 591.86 544.386
-481.455 586.215 585.985
-508.832 585.664 575.103
-406.362 597.61 573.465
-483.974 647.149 558.288
-457.381 578.603 566.874
-471.029 597.094 493.713
-598.172 618.197 594.412
-579.635 603.942 583.94
-449.157 607.784 605.712
-426.745 634.34 473.791
-590.005 615.533 590.733
-405.012 613.485 510.538
-449.527 586.069 582.759
-418.82 601.272 550.943
-501.718 630.063 638.31
-429.912 624.793 456.188
-418.506 587.77 465.08
-440.068 573.399 514.041
-433.894 575.487 476.002
-414.035 586.427 473.729
-493.868 585.14 401.237
-508.022 627.222 615.106
-615.55 606.582 635.281
-412.179 597.323 484.969
-507.359 619.199 631.791
-473.11 581.61 592.911
-587.812 595.275 624.928
-498.161 622.374 524.355
-488.06 607.393 470.335
-494.415 592.15 618.809
-399.606 621.142 498.255
-397.307 591.004 515.146
-520.666 606.934 651.51
-561.787 588.794 587.552
-427.114 579.758 479.835
-464.873 644.88 491.636
-508.397 623.294 639.423
-612.117 605.325 641.051
-454.391 615.138 448.469
-499.975 644.034 561.252
-486.237 579.556 466.261
-442.959 643.29 481.363
-482.974 637.405 538.415
-515.53 628.222 641.257
-424.746 621.903 464.039
-508.167 595.68 624.123
-489.269 619.149 628.836
-407.407 626.453 507.142
-433.636 633.584 605.091
-515.48 589.547 630.923
-553.215 612.652 568.717
-497.656 621.259 498.317
-414.361 587.974 473.571
-426.716 587.76 485.176
-464.12 597.335 619.524
-461.186 631.273 621.398
-450.563 648.818 534.83
-434.493 605.363 452.272
-449.432 589.158 444.296
-403.39 611.727 482.914
-485.748 581.928 416.501
-433.709 577.177 580.6
-445.847 647.489 526.187
-480.546 637.901 485.372
-496.184 569.93 389.414
-413.836 623.017 524.828
-442.879 576.56 468.463
-437.916 587.721 531.669
-522.578 590.244 625.444
-466.319 583.691 557.814
-462.475 643.026 549.719
-498.478 572.943 396.114
-543.205 598.106 562.07
-491.602 607.024 511.884
-477.091 631.256 620.456
-443.703 645.749 570.56
-451.089 580.253 517.507
-470.306 613.346 628.123
-434.825 572.856 530.412
-486.114 576.71 428.548
-477.122 613.254 434.012
-415.551 599.346 548.383
-563.669 597.384 633.91
-469.382 645.117 554.591
-503.469 597.497 635.098
-525.294 612.738 649.903
-472.395 644.753 528.812
-403.702 587.274 488.721
-511.202 634.173 628.448
-455.972 585.535 524.748
-472.347 592.469 500.678
-504.984 636.437 546.397
-599.43 602.931 622.873
-529.838 567.329 399.103
-598.77 624.953 602.402
-415.472 619.611 482.041
-475.323 580.192 580.166
-406.4 602.964 501.609
-512.864 629.049 616.707
-495.187 636.021 531.46
-406.905 607.222 502.482
-409.022 599.875 524.693
-580.628 612.582 579.352
-459.664 585.789 447.322
-498.36 592.347 617.806
-495.131 616.387 546.753
-480.472 605.886 536.425
-503.867 587.765 629.817
-417.161 633.923 491.703
-446.163 620.175 449.282
-504.299 590.457 627.597
-470.014 593.543 488.442
-480.049 601.408 426.731
-443.917 634.085 461.023
-493.388 616.646 543.715
-444.044 625.18 607.882
-442.737 598.128 607.922
-445.218 651.544 561.17
-446.254 612.807 443.093
-598.529 612.823 661.052
-477.726 594.103 541.206
-496.747 608.591 635.637
-456.222 592.173 441.72
-488.527 579.359 425.847
-434.386 636.086 469.628
-422.478 584.75 549.643
-408.074 629.704 491.271
-428.603 600.584 455.553
-498.114 571.713 382.783
-453.933 581.445 501.562
-440.148 584.685 516.516
-588.982 598.577 603.8
-417.699 637.696 566.788
-492.814 613.668 476.013
-592.279 604.948 602.055
-523.853 595.496 634.153
-409.018 628.097 567.007
-569.565 604.689 574.629
-430.63 637.244 480.849
-462.532 636.61 519.413
-470.819 626.481 631.882
-482.535 603.538 626.612
-490.559 621.515 523.521
-605.732 614.847 604.233
-429.973 584.276 475.175
-566.97 592.967 585.298
-460.056 648.287 572.838
-404.27 622.148 520.283
-512.02 595.96 634.096
-491.188 611.162 488.574
-501.922 620.652 631.072
-438.663 589.869 569.069
-395.746 614.302 529.201
-421.001 589.276 477.301
-403.944 602.532 498.672
-554.281 610.389 567.693
-448.427 575.396 470.524
-494.107 631.231 493.64
-486.926 599.729 543.512
-430.414 642.068 535.11
-461.864 588.204 558.924
-432.394 581.038 499.51
-405.337 616.932 504.901
-423.871 609.041 458.873
-461.356 596.418 435.914
-404.84 582.498 528.358
-443.024 647.823 535.528
-504.05 619.177 642.713
-479.874 645.832 547.397
-453.182 586.711 585.588
-432.599 641.395 489.966
-476.982 619.055 633.94
-613.781 609.453 619.643
-477.326 605.376 516.556
-500.8 588.023 603.6
-463.304 590.429 541.165
-516.41 618.961 554.527
-605.62 612.213 606.464
-462.099 641.066 594.098
-494.196 580.419 594.337
-528.705 567.236 376.03
-486.098 622.709 629.429
-419.214 627.24 468.234
-491.296 609.485 523.855
-470.33 595.352 531.095
-507.577 624.557 547.666
-501.831 603.977 547.366
-431.463 635.065 598.817
-507.096 616.907 643.838
-452.872 589.168 445.584
-450.845 645.184 583.835
-430.49 615.862 450.099
-552.07 585.676 580.523
-591.959 624.1 594.158
-479.568 600.615 501.346
-490.166 612.133 627.328
-447.399 633.405 619.86
-467.694 597.43 612.647
-450.055 577.678 578.392
-429.678 643.784 518.519
-491.895 575.168 422.687
-429.991 641.177 491.379
-470.246 603.146 629.648
-415.227 622.824 577.593
-463.188 642.314 515.094
-507.466 585.157 617.137
-596.183 601.736 609.869
-524.65 611.639 651.702
-583.196 593.953 602.734
-434.796 611.349 586.632
-490.177 615.218 489.349
-417.588 594.879 550.245
-491.362 589.512 467.276
-462.199 637.608 492.521
-408.693 608.046 487.311
-473.2 583.118 603.832
-433.721 643.592 527.259
-519.925 600.186 645.195
-442.267 615.34 453.607
-468.337 643.929 551.269
-488.952 618.174 633.921
-474.751 592.779 472.706
-511.954 617.288 647.976
-416.362 614.13 548.274
-413.304 626.207 473.003
-502.771 629.569 534.423
-559.158 587.462 588.2
-485.445 635.654 519.809
-430.336 596.781 566.092
-412.473 619.069 534.628
-490.668 588.661 624.579
-496.608 576.815 392.475
-511.278 634.293 632.913
-468.422 626.453 629.667
-485.39 634.864 458.703
-416.37 586.007 559.695
-462.492 640.815 589.79
-477.935 632.449 469.158
-440.628 592.972 586.036
-428.837 626.872 604.101
-454.561 642.255 532.982
-510.974 626.064 641.431
-496.569 614.896 644.914
-424.84 596.922 457.514
-491.416 632.945 491.874
-398.712 600.323 490.424
-569.839 590.923 601.454
-453.925 639.09 478.729
-459.632 608.415 437.602
-458.465 641.138 478.442
-494.959 611.299 422.633
-465.861 650.563 555.671
-425.739 638.396 555.825
-435.447 627.795 597.421
-440.189 624.582 622.759
-446.21 624.315 623.323
-591.262 611.708 592.942
-587.269 608.846 587.677
-440.231 596.963 451.128
-431.57 582.883 584.185
-505.205 585.626 599.236
-501.545 585.115 610.264
-399.395 597.062 548.743
-438.16 609.144 451.961
-463.504 634.614 467.761
-436.635 598.634 605.512
-491.86 610.814 503.787
-433.899 606.61 588.896
-582.774 620.566 586.737
-412.729 625.985 499.52
-416.379 624.654 538.749
-451.54 594.537 446.905
-487.699 637.439 538.992
-455.303 641.686 483.812
-416.786 633.517 528.888
-427.232 578.433 542.956
-479.934 608.311 628.662
-476.648 642.424 550.173
-577.558 603.35 577.174
-489.776 605.287 425.067
-473.678 603.787 429.685
-421.902 613.432 466.055
-446.143 642.746 518.976
-399.265 622.913 517.933
-446.546 645.679 519.973
-522.118 594.757 629.878
-606.3 615.801 598.716
-547.579 585.594 572.977
-491.993 640.599 552.595
-445.169 646.757 532.757
-499.762 624.111 491.678
-444.734 591.097 543.951
-468.613 590.545 548.717
-428.147 583.228 530.316
-478.925 634.604 516.508
-455.929 583.791 546.941
-439.164 580.351 586.771
-507.208 625.481 551.5
-573.259 603.645 578.95
-425.981 586.581 523.47
-432.652 646.265 543.051
-449.047 588.331 560.314
-484.632 610.326 498.774
-478.944 580.416 588.79
-570.111 601.986 644.593
-611.006 606.895 625.64
-448.669 598.611 443.594
-457.652 582.329 483.748
-470.259 589.209 469.158
-608.453 602.643 632.521
-423.828 605.268 463.154
-473.216 634.765 466.188
-462.724 595.199 533.802
-440.528 624.332 456.078
-461.899 636.273 612.907
-412.935 621.995 583.507
-467.464 593.235 517.168
-549.714 606.992 567.107
-493.448 625.781 482.357
-439.299 639.657 599.409
-525.824 615.432 559.276
-402.38 616.8 559.091
-556.788 585.735 590.413
-459.651 584.834 453.258
-500.683 606.409 412.546
-461.422 637.921 513.982
-455.314 604.419 608.401
-422.619 598.84 460.865
-460.513 595.498 613.396
-443.351 649.833 576.689
-415.916 594.979 541.646
-424.075 639.933 578.001
-509.249 639.439 625.917
-487.477 607.458 489.289
-471.774 583.092 463.871
-461.956 582.641 565.239
-447.312 584.278 575.137
-432.41 633.173 583.37
-513.082 614.466 655.99
-551.832 610.888 567.899
-448.146 578.966 576.443
-488.003 619.145 507.672
-456.187 644.733 538.423
-460.6 579.698 588.738
-604.396 622.686 596.242
-421.356 631.853 558.516
-518.017 613.773 554.082
-469.088 591.356 617.708
-567.885 603.411 651.779
-417.578 583.286 476.696
-424.451 581.444 515.621
-486.408 606.388 525.47
-451.889 577.312 475.253
-419.945 610.803 456.245
-576.158 590.59 596.658
-463.189 637.405 493.472
-499.172 634.88 538.343
-409.219 608.095 465.611
-497.035 618.954 530.836
-486.414 600.317 424.174
-467.298 592.686 537.596
-452.094 612.08 446.639
-453.817 645.244 516.637
-498.141 616.36 546.11
-547.462 602.924 647.624
-488.382 584.5 425.932
-425.036 634.629 548.349
-472.103 597.125 523.803
-443.942 648.545 520.467
-456.843 639.992 509.102
-585.444 598.359 595.285
-495.177 591.872 628.96
-418.832 618.483 545.873
-461.688 583.145 561.989
-510.688 622.068 619.905
-491.06 574.65 400.482
-414.423 592.494 530.179
-468.817 645.079 528.409
-456.446 578.631 554.692
-507.406 620.651 550.895
-408.594 618.147 552.549
-615.721 617.245 616.67
-458.82 649.421 541.028
-457.222 643.599 520.94
-491.994 637.47 527.693
-419.759 630.587 538.04
-481.644 594.904 547.709
-497.689 576.182 398.066
-459.172 583.553 582.445
-419.684 637.042 485.781
-579.802 591.573 607.775
-409.656 625.373 526.92
-526.025 597.272 640.098
-493.783 619.783 630.785
-411.055 593.677 560.086
-409.017 619.021 568.954
-466.334 584.41 603.93
-507.542 586.197 624.528
-434.949 599.098 579.739
-442.799 579.345 578.06
-453.326 582.24 535.993
-445.874 579.707 467.74
-483.371 635.458 480.965
-436.839 643.366 521.217
-486.435 621.772 630.461
-566.97 589.535 600.811
-454.679 627.045 458.03
-487.115 595.428 418.125
-435.926 584.345 528.826
-613.818 620.654 617.018
-479.146 595.199 493.035
-434.181 576.906 574.352
-469.27 638.57 524.573
-405.219 599.437 470.993
-415.381 594.382 542.414
-505.05 607.776 644.114
-397.709 613.939 539.115
-452.306 631.94 615.301
-609.949 612.766 655.562
-449.519 625.981 460.588
-499.851 566.301 410.87
-463.137 597.867 438.528
-486.074 635.97 494.35
-407.289 604.676 518.409
-431.567 594.807 600.128
-449.237 652.825 556.439
-567.508 602.359 644.402
-437.006 583.635 455.292
-442.173 584.272 451.704
-511.276 584.339 588.313
-443.192 577.771 569.636
-462.051 644.773 550.036
-515.242 620.895 553.891
-512.347 632.145 641.503
-483.841 588.13 466.879
-471.071 603.71 435.247
-462.243 583.191 469.205
-487.688 580.742 423.533
-415.561 634.849 471.047
-485.782 619.208 532.847
-495.878 633.287 528.156
-492.976 635.365 536.606
-622.511 621.381 628.233
-497.325 627.826 474.808
-449.218 645.716 555.902
-441.18 576.931 564.986
-491.605 591.903 407.227
-417.105 611.42 470.346
-462.878 628.816 625.963
-416.729 591.842 515.903
-464.104 589.906 554.035
-448.696 646.339 569.444
-626.584 623.282 618.136
-424.27 624.736 569.977
-471.76 611.988 433.659
-498.478 600.056 633.278
-420.722 628.063 559.313
-502.504 621.83 473.068
-404.343 592.431 543.357
-516.342 589.636 635.69
-459.128 604.424 438.268
-537.047 611.664 561.886
-429.536 635.692 559.593
-455.086 592.836 446.062
-518.717 598.788 640.723
-406.83 581.002 500.282
-472.281 602.067 506.981
-462.121 591.953 611.591
-532.584 620.645 562.735
-461.721 594.954 443.614
-437.607 641.157 482.531
-423.818 628.451 566.082
-408.782 607.626 527.223
-488.581 617.484 504.484
-435.031 585.075 533.401
-441.952 573.393 491.304
-498.81 607.449 642.177
-418.136 582.117 541.51
-481.484 614.285 628.319
-405.221 612.025 576.023
-497.514 606.521 414.881
-474.19 590.315 490.317
-566.653 614.342 574.517
-428.735 608.109 565.489
-504.134 636.203 623.311
-557.052 587.53 583.928
-410.844 590.102 570.089
-473.243 624.476 622.795
-513.324 618.174 633.473
-470.303 638.333 531.007
-399.317 618.974 516.713
-490.972 614.336 538.218
-487.84 635.133 495.788
-406.316 598.154 489.327
-474.346 613.472 630.533
-405.497 588.234 490.017
-423.151 577.129 528.565
-434.799 591.999 453.145
-482.07 583.725 427.653
-424.071 628.873 594.022
-419.47 632.761 481.752
-457.414 592.95 506.568
-484.206 595.468 630.435
-401.343 599.928 554.945
-416.785 631.28 490.28
-407.393 583.164 520.396
-430.237 645.802 560.004
-446.283 631.017 605.472
-417.913 577.357 499.409
-477.929 598.45 488.101
-450.524 580.223 488.194
-419.411 586.327 523.852
-424.782 641.82 539.555
-486.925 578.798 415.802
-419.276 629.956 554.077
-400.325 612.536 490.637
-509.504 624.832 640.024
-450.839 639.399 503.902
-460.299 591.511 512.99
-470.124 591.092 603.419
-478.451 611.805 430.947
-495.389 616.394 497.12
-430.331 578.238 557.156
-411.324 580.263 516.944
-602.759 604.635 624.828
-426.696 643.056 550.797
-511.34 594.396 631.274
-464.594 602.032 615.901
-429.579 618.173 606.707
-488.733 607.163 533.171
-445.53 635.319 606.481
-422.784 635.674 569.167
-407.92 592.793 513.654
-476.716 635.075 514.604
-449.885 575.105 561.381
-432.603 601.218 583.082
-455.604 644.545 538.161
-420.774 586.668 556.218
-443.864 629.65 610.195
-410.627 621.912 489.815
-498.268 619.198 506.115
-506.816 627.295 545.779
-491.451 612.408 502.185
-487.954 615.674 519.854
-399.7 593.701 504.998
-430.067 573.986 488.758
-481.853 637.025 524.39
-429.797 581.007 578.395
-483.375 602.411 635.854
-429.868 623.645 579.34
-423.819 572.697 503.354
-451.28 607.187 614.656
-407.312 600.541 475.76
-415.401 609.593 468.038
-467.184 639.622 481.142
-434.013 580.748 570.096
-459.764 642.398 496.077
-450.904 579.662 546.776
-476.158 600.409 481.492
-401.621 601.987 556.68
-506.49 583.672 597.24
-433.396 643.363 552.231
-439.859 603.821 607.292
-418.507 582.732 489.71
-504.743 599.782 638.221
-452.773 594.524 606.616
-413.227 622.886 478.696
-495.143 627.893 515.148
-436.345 584.109 457.418
-444.97 631.348 606.797
-477.97 603.319 529.27
-454.668 643.689 525.24
-411.994 626.655 554.247
-402.497 588.338 529.149
-433.709 608.702 604.958
-435.469 606.609 604.544
-457.142 619.903 618.803
-614.87 616.194 615.71
-496.073 616.805 528.447
-418.227 588.295 577.225
-430.074 607.792 597.539
-521.992 613.601 655.624
-486.428 596.289 421.192
-496.467 572.691 402.7
-448.643 584.48 596.075
-471.079 595.072 529.737
-494.49 624.097 499.448
-428.345 602.584 451.29
-422.11 585.945 485.22
-485.993 605.101 483.984
-486.481 634.673 515.65
-411.95 604.788 539.525
-432.847 602.846 446.892
-408.892 599.707 515.406
-496.393 626.108 514.738
-420.578 627.94 543.455
-491.871 572.124 415.733
-403.926 607.471 568.354
-407.536 598.055 512.027
-423.957 638.383 545.759
-416.07 630.546 567.283
-497.154 623.337 480.714
-453.421 588.863 546.703
-465.673 585.593 544.945
-422.821 588.351 579.65
-434.994 636.39 585.107
-481.898 605.7 433.715
-405.314 623.574 507.753
-451.243 578.793 574
-446.533 577.992 468.936
-491.556 632.485 526.441
-402.808 599.943 481.014
-453.231 580.212 557.945
-410.933 620.442 480.055
-433.484 576.774 557.63
-453.98 582.049 577.462
-403.882 616.249 563.552
-427.034 645.307 566.972
-458.2 642.529 502.169
-395.596 607.208 537.462
-452.614 590.357 537.792
-451.469 583.637 461.739
-443.827 590.944 542.722
-426.999 581.2 566.323
-452.396 582.076 453.751
-466.218 594.304 434.81
-450.523 611.143 611.217
-495.618 584.313 398.52
-491.904 629.477 508.116
-394.018 593.396 528.549
-490.878 598.046 630.307
-459.648 643.286 531.784
-480.523 601 529.59
-443.439 579.717 530.142
-422.141 635.103 553.023
-467.066 596.468 523.532
-452.814 590.429 600.573
-463.294 641.535 494.785
-451.257 578.072 556.022
-468.551 606.338 433.557
-458.91 586.073 539.609
-451.926 642.715 488.685
-458.1 586.882 516.788
-398.855 614.166 500.655
-463.126 615.168 619.664
-433.203 645.141 520.716
-480.16 595.729 475.889
-484.959 634.732 498.474
-435.522 581.684 501.034
-438.93 635.171 593.675
-419.168 587.175 560.54
-393.847 600.833 539.479
-435.931 580.685 508.312
-497.717 613.144 542.972
-425.611 625.626 572.81
-425.859 574.662 523.976
-410.28 616.806 483.295
-469.218 639.777 516.552
-461.865 632.275 617.191
-419.066 577.001 499.621
-400.318 591.265 536.562
-499.451 622.571 521.653
-418.538 594.201 465.127
-443.293 585.56 513.981
-492.636 612.5 527.022
-419.737 627.255 585.956
-489.066 631.959 520.521
-598.052 601.353 618.845
-442.641 581.225 583.036
-490.472 599.974 416.6
-430.55 587.257 459.006
-402.707 586.986 514.267
-417.711 581.362 482.46
-524.215 612.722 654.499
-450.045 642.39 483.291
-441.875 576.37 481.799
-441.073 585.134 459.253
-418.861 600.592 464.199
-492.886 576.273 413.299
-458.347 582.509 560.108
-407.116 616.628 486.703
-448.529 629.317 457.713
-410.941 620.888 567.069
-446.11 602.758 608.741
-405.259 621.819 531.663
-408.676 596.01 572.295
-395.522 597.573 530.238
-474.164 637.88 508.583
-443.254 600.297 593.539
-393.088 610.549 552.11
-485.894 596.848 630.21
-457.939 591.894 533.296
-437.375 623.512 618.035
-464.834 597.869 530.115
-436.214 579.007 483.519
-593.8 599.908 620.534
-403.383 585.03 514.711
-459.885 586.85 500.411
-457.652 600.276 612.015
-422.067 632.949 547.592
-491.359 607.116 517.647
-607.129 618.933 604.779
-454.735 582.397 579.852
-451.946 613.241 617.633
-485.381 646.954 562.493
-452.05 585.079 448.715
-434.264 592.764 452.79
-440.933 610.269 599.203
-499.423 618.038 629.387
-416.237 634.3 504.537
-480.366 610.921 432.89
-407.26 617.309 528.22
-479.147 621.189 630.232
-415.14 592.476 472.869
-485.408 602.073 541.769
-457.168 592.377 601.993
-472.87 636.05 515.309
-437.673 575.418 548.089
-416.296 596.91 470.176
-448.283 602.422 607.313
-425.658 591.969 586.384
-421.401 574.807 513.022
-426.588 603.885 564.525
-410.171 578.721 520.152
-429.272 583.378 481.599
-436.81 581.451 468.396
-404.363 592.494 541.091
-429.213 597.164 576.636
-458.298 582.403 590.161
-436.142 647.996 555.606
-448.76 619.937 619.34
-404.084 601.286 489.626
-433.763 628.073 605.855
-447.679 643.732 505.801
-433.415 605.481 584.32
-483.368 593.45 615.433
-491.751 610.155 505.483
-492.364 624.353 532.504
-517.072 598.232 636.515
-454.605 648.294 540.008
-503.384 604.025 638.868
-436.054 643.697 568.06
-424.886 640.197 541.302
-484.189 605.388 534.809
-490.742 633.745 521.971
-412.697 599.597 465.136
-407.396 596.646 510.894
-476.352 610.846 628.555
-474.951 598.798 516.222
-397.223 596.472 537.913
-411.787 599.285 469.782
-426.887 584.958 472.512
-463.453 591.327 602.34
-408.062 593.166 479.879
-398.619 607.253 558.405
-427.852 583.143 526.882
-448.289 644.652 491.345
-461.555 601.243 622.719
-397.668 610.285 507.538
-403.959 606.114 563.249
-420.038 630.466 561.778
-493.833 626.679 492.772
-495.945 598.52 634.7
-449.934 582.172 585.38
-431.1 644.864 545.337
-472.841 638.397 520.553
-498.138 565.354 383.884
-404.087 623.95 535.227
-442.696 610.971 609.722
-482.515 647.067 550.145
-401.183 618.528 499.595
-496.822 617.417 507.428
-415.196 615.05 464.658
-416.184 609.081 467.822
-481.451 637.772 528.189
-395.953 606.957 549.548
-595.197 611.271 594.795
-400.656 593.084 540.41
-416.397 633.027 563.305
-428.044 586.938 552.456
-468.604 586.411 598.131
-454.689 579.481 464.109
-457.702 582.558 586.91
-409.953 596.406 472.464
-500.137 586.268 609.636
-421.24 629.357 569.72
-492.698 614.032 522.151
-412.525 616.513 471.246
-466.361 593.487 607.02
-407.129 621.854 480.857
-456.204 590.614 535.061
-480.159 605.315 431.004
-492.997 572.571 405.513
-418.887 591.782 550.215
-425.645 601.181 455.123
-486.205 643.67 545.887
-484.471 601.659 421.427
-436.026 588.519 548.974
-438.203 574.893 524.718
-480.945 609.821 508.453
-448.911 586.417 553.989
-423.743 614.85 459.761
-488.883 602.065 639.862
-444.341 638.698 598.684
-421.376 600.075 457.656
-467.675 647.666 547.128
-489.051 575.956 409.855
-493.045 616.545 630.354
-406.181 604.573 476.983
-464.131 641.795 535.985
-458.449 598.94 610.199
-446.598 578.901 522.244
-504.191 616.994 549.83
-442.484 635.991 601.624
-500.722 634.454 546.438
-516.718 614.322 645.181
-408.519 610.935 485.343
-440.105 584.633 593.213
-488.146 577.704 414.858
-398.733 601.153 553.086
-418.495 586.823 489.572
-434.914 571.552 508.909
-412.012 588.511 549.81
-492.857 628.014 510.296
-489.873 601.715 631.326
-449.501 587.889 557.937
-453.238 646.277 554.213
-425.897 577.142 534.161
-407.262 616.863 483.64
-478.151 603.847 510.057
-489.904 625.124 512.882
-485.429 605.382 488.184
-411.983 624.239 532.235
-507.985 601.102 639.084
-487.337 596.885 626.323
-431.268 588.262 593.26
-411.299 598.582 575.079
-483.237 606.428 494.873
-412.915 588.109 484.334
-429.971 579.87 576.328
-529.115 596.578 636.409
-445.816 582.905 569.691
-438.231 581.815 505.871
-415.935 612.669 463.558
-401.274 618.496 536.322
-493.044 604.202 640.774
-422.784 611.157 458.279
-495.973 612.751 499.772
-416.456 617.597 469.419
-414.673 584.259 482.549
-447.706 580.662 515.73
-593.448 607.97 592.153
-507.94 607.759 645.926
-421.635 638.888 571.75
-407.554 625.904 490.294
-410.263 616.625 575.848
-440.95 591.549 585.557
-421.336 583.376 536.299
-417.286 597.936 459.817
-512.679 598.354 642.567
-488.034 611.455 506.433
-432.054 579.711 561.831
-412.106 580.313 498.164
-612.727 610.142 624.719
-444.514 623.846 616.946
-519.203 593.831 636.125
-473.142 600.927 520.207
-494.203 625.311 539.983
-441.477 587.932 594.948
-427.464 572.525 495.587
-486.635 604.912 514.48
-435.895 598.641 452.617
-486.346 591.709 618.283
-492.893 584.953 406.135
-421.177 581.639 564.164
-407.154 616.522 545.188
-470.034 627.843 622.382
-421.957 628.098 551.746
-444.9 577.135 479.739
-448.755 644.18 487.427
-417.557 634.615 495.311
-431.408 615.681 600.561
-494.476 631.404 536.49
-407.575 584.723 521.751
-438.673 613.446 449.029
-425.725 609.971 595.278
-404.632 619.53 560.615
-424.08 640.23 527.526
-460.513 585.597 573.515
-451.955 651.778 560.149
-509.538 620.97 644.439
-448.34 580.583 459.728
-446.775 583.919 588.145
-434.555 590.129 450.596
-414.424 577.832 507.371
-425.409 588.804 461.251
-419.832 583.758 554.407
-456.913 593.436 604.357
-478.069 640.514 541.751
-491.167 633.748 506.763
-603.738 604.671 621.524
-448.815 597.228 600.939
-442.674 640.943 498.082
-478.983 600.405 430.9
-426.547 631.314 473.312
-458.871 643.026 501.617
-468.486 599.174 619.127
-578.105 601.734 581.399
-421.373 632.498 587.242
-497.365 630.163 525.74
-415.694 630.794 488.813
-490.051 615.076 514.126
-413.423 580.017 507.768
-423.849 588.249 580.396
-439.516 586.111 453.797
-467.112 592.63 615.26
-416.536 624.267 539.488
-438.215 600.734 604.126
-486.295 596.833 422.423
-458.401 621.031 623.551
-496.054 578.088 400.485
-405.672 585.675 496.649
-422.285 572.78 507.977
-457.898 588.63 505.065
-424.99 575.661 489.804
-419.7 623.25 478.868
-428.964 576.127 544.047
-465.659 585.355 469.958
-447.13 577.526 467.616
-424.913 580.275 496.339
-417.552 622.88 471.191
-505.096 589.618 622.482
-443.679 589.317 590.738
-440.231 575.197 479.9
-415.04 582.445 487.217
-436.709 572.216 487.881
-480.884 597.493 488.165
-421.822 577.69 529.064
-432.861 588.135 550.282
-430.015 610.062 453.576
-427.359 591.757 586.735
-437.724 577.074 480.082
-484.848 611.822 525.224
-491.511 603.896 640.756
-489.803 620.519 514.626
-412.974 622.388 541.462
-415.646 588.879 475.811
-435.055 624.354 456.382
-455.818 642.954 525.74
-398.006 618.997 523.433
-396.42 597.853 510.364
-461.552 591.76 544.752
-436.8 643.308 582.086
-451.998 629.675 460.102
-475.559 624.018 625.611
-442.546 600.872 594.652
-453.752 584.312 511.126
-442.639 576.55 546.667
-431.355 641.543 581.878
-484.78 617.874 628.583
-407.682 585.54 487.783
-420.084 578.623 531.389
-398.484 597.057 543.824
-440.22 582.821 488.59
-462.524 615.408 618.298
-446.793 578.776 558.505
-395.292 606.883 540.417
-423.427 580.187 481.672
-494.397 622.971 542.953
-402.496 593.646 543.242
-397.138 613.496 510.369
-486.389 583.555 419.855
-450.68 580.532 484.846
-491.973 610.91 516.262
-451.184 647.432 557.291
-488.433 602.702 637.497
-440.658 609.47 445.874
-428.448 624.87 584.496
-432.229 590.191 456.507
-434.88 589.478 596.547
-491.268 588.273 616.868
-470.974 588.098 601.145
-589.08 600.65 598.874
-465.386 619.482 620.079
-398.492 593.178 519.482
-444.352 575.253 484.21
-443.064 579.028 511.866
-412.695 617.213 479.805
-464.948 609.173 625.778
-471.155 649.216 550.955
-461.172 643.502 533.74
-420.546 598.181 586.497
-443.115 590.751 597.169
-447.776 616.928 612.658
-433.875 575.735 537.952
-512.031 628.094 550.033
-479.575 600.345 517.538
-468.085 584.509 550.55
-409.367 622.035 483.519
-402.276 589.027 508.097
-450.756 648.802 556.393
-411.591 625.864 559.223
-488.867 583.088 407.278
-421.184 587.22 490.327
-431.774 645.694 553.631
-484.091 580.045 463.673
-486.563 603.599 636.384
-451.787 586.124 510.147
-407.867 622.092 540.474
-440.493 648.365 570.798
-492.559 631.155 492.272
-397.197 609.363 545.691
-395.868 598.592 529.963
-451.026 585.438 561.827
-435.98 605.777 592.006
-473.991 622.005 625.367
-398.158 599.607 493.146
-436.773 580.673 586.726
-486.99 579.647 429.495
-413.977 579.661 504.126
-477.406 638.85 520.717
-449.969 630.662 612.586
-457.24 584.421 486.456
-406.172 618.331 553.912
-481.304 586.584 610.17
-399.502 618.525 498.688
-494.03 627.972 486.521
-432.919 596.759 595.121
-449.545 578.76 552.997
-489.219 621.757 519.688
-496.513 610.683 548.071
-436.758 591.363 577.458
-406.231 623.565 540.623
-425.501 581.236 473.387
-410.197 606.285 467.282
-483.039 606.717 637.846
-433.984 633.365 597.534
-424.806 581.13 547.819
-599.015 607.871 599.286
-403.763 615.701 486.362
-468.046 607.272 628.564
-428.897 574.749 488.946
-502.366 624.943 539.389
-424.596 585.142 464.848
-436.285 603.125 587.887
-461.477 581.248 477.491
-404.479 613.055 483.896
-427.47 591.213 558.39
-401.066 600.932 564.532
-402.655 587.555 494.34
-428.807 581.1 506.815
-440.366 616.731 602.335
-468.311 640.627 503.605
-452.31 601.157 610.818
-423.921 629.787 470.354
-448.248 581.422 483.577
-433.877 622.009 589.015
-609.089 610.612 610.337
-449.535 642.765 515.777
-417.313 597.088 575.921
-446.431 577.322 558.787
-474.094 609.444 628.874
-466.393 645.126 537.471
-472.683 591.056 609.083
-409.452 586.151 489.122
-408.746 618.069 543.429
-424.838 593.243 584.953
-473.153 637.917 513.358
-439.954 601.314 450.773
-501.596 593.049 632.312
-482.28 643.432 545.631
-431.795 589.581 460.733
-579.453 600.195 584.667
-404.658 602.145 506.326
-428.831 581.51 474.82
-457.358 597.877 611.749
-444.767 623.384 610.69
-422.818 590.942 580.634
-413.296 594.272 485.82
-412.238 591.304 563.52
-622.188 619.235 622.532
-439.509 630.969 456.624
-439.783 586.709 566.101
-433.614 583.135 472.376
-415.234 628.65 480.763
-432.183 644.524 551.514
-460.244 585.113 588.402
-618.866 612.182 625.459
-400.931 619.776 497.472
-471.907 638.169 493.24
-461.292 588.868 505.853
-514.18 597.717 640.617
-474.947 635.569 523.514
-441.775 637.3 602.842
-496.59 569.257 400.466
-402.162 618.591 524.382
-494.918 610.323 537.204
-399.613 607.698 486.084
-433.578 593.617 595.386
-414.269 621.284 475.122
-452.675 613.632 617.316
-399.405 618.488 535.455
-426.04 584.78 549.051
-494.628 580.297 410.807
-446.618 638.983 599.097
-461.048 597.62 436.459
-415.46 587.507 495.619
-422.241 586.204 572.224
-445.708 642.51 499.891
-452.489 595.291 609.504
-462.646 641.98 497.763
-409.193 614.653 547.173
-401.131 601.797 482.985
-429.049 625.444 579.293
-409.483 613.995 575.587
-417.873 633.033 496.438
-444.85 583.673 454.249
-458.329 640.104 505.286
-419.693 632.059 539.309
-411.185 615.837 471.681
-454.718 580.886 581.606
-452.657 585.473 489.135
-430.169 578.16 549.192
-463.864 594.348 611.748
-459.219 590.366 517.819
-446.913 592.675 591.329
-608.997 614.238 603.322
-458.666 637.113 468.148
-433.3 646.932 555.775
-421.899 588.721 467.576
-490.76 616.951 543.967
-434.152 631.672 605.804
-444.085 597.882 602.99
-406.132 598.545 498.478
-446.979 577.936 545.508
-434.154 577.836 471.259
-452.421 588.108 516.115
-414.811 631.229 571.997
-450.165 589.949 515.426
-459.247 614.622 619.737
-436.579 646.733 561.199
-398.386 609.264 554.373
-479.174 591.071 613.966
-400.389 602.79 484.18
-500.247 624.232 538.196
-520.05 614.653 653.54
-495.789 619.449 515.441
-492.411 614.535 499.375
-588.075 609.734 588.817
-463.14 586.15 496.161
-407.129 617.193 489.832
-403.763 586.656 513.51
-443.565 597.904 597.579
-412.872 581.323 526.237
-397.516 609.913 502.21
-449.912 593.669 443.835
-501.321 625.749 533.832
-495.035 616.51 513.503
-462.899 623.828 625.17
-464.102 631.779 619.356
-437.605 646.377 527.711
-435.399 648.113 564.331
-413.893 593.059 470.95
-424.354 632.704 470.357
-450.722 618.476 613.033
-430.732 579.527 476.402
-471.415 601.502 623.855
-487.195 577.608 409.375
-455.801 595.083 609.51
-446.443 584.083 526.669
-489.379 579.604 404.208
-432.304 610.464 450.21
-421.035 617.15 588.849
-452.794 640.787 486.629
-461.005 619.114 620.847
-472.545 586.836 596.22
-605.618 610.996 605.835
-441.472 588.88 545.776
-425.104 636.738 568.661
-421.16 638.288 532.415
-426.422 597.352 593.491
-513.188 628.143 639.486
-419.55 632.834 583.241
-428.425 604.055 596.986
-440.274 574.366 495.327
-435.207 645.18 565.536
-458.803 596.755 609.441
-460.052 645.567 540.2
-520.555 591.699 633.477
-447.947 584.168 582.558
-407.017 581.225 504.929
-463.954 586.233 492.772
-438.691 574.32 512.8
-440.3 576.935 541.677
-429.93 602.004 581.954
-406.436 611.483 488.922
-404.022 605.99 495.068
-427.892 631.457 593.027
-410.524 607.536 484.333
-401.052 600.756 566.043
-496.435 618.216 628.21
-460.86 582.057 460.71
-428.825 644.997 564.271
-399.783 591.601 514.239
-465.687 583.598 460.379
-397.027 597.2 502.874
-515.92 604.749 649.786
-404.994 591.926 539.696
-436.633 574.846 478.072
-407.66 594.606 478.701
-450.447 641.573 504.718
-505.384 629.786 540.628
-409.218 613.004 488.212
-433.48 611.248 595.687
-429.63 577.518 544.48
-475.058 588.312 605.841
-525.178 616.984 655.498
-410.7 623.524 557.508
-525.699 608.313 655.712
-497.085 595.947 631.471
-451.678 581.06 544.924
-443.512 643.801 585.533
-426.332 639.439 568.8
-489.996 582.924 403.331
-431.881 648.647 539.298
-441.422 607 447.474
-437.667 576.004 557.498
-419.069 584.209 550.579
-431.571 578.772 551.791
-483.201 602.046 502.529
-441.144 617.235 614.15
-414.308 625.081 566.712
-442.884 587.806 531.342
-476.149 636.472 519.592
-606.355 608.496 612.444
-419.098 587.274 472.643
-475.764 638.963 492.21
-402.737 617.339 501.43
-602.24 607.368 601.096
-425.645 642.935 568.696
-418.183 594.287 557.482
-422.402 611.812 463.106
-402.22 597.83 560.663
-495.346 614.494 523.901
-417.264 574.789 504.491
-438.464 584.073 521.696
-429.131 618.919 605.732
-505.529 630.117 546.44
-434.202 576.878 530.106
-419.633 609.519 464.043
-406.688 585.987 515.824
-450.628 648.374 569.475
-423.974 630.304 590.987
-445.081 635.443 604.832
-434.821 579.568 480.665
-409.464 595.11 515.699
-467.566 594.897 505.545
-452.911 621.407 620.836
-428.682 600.403 569.888
-440.691 577.015 517.658
-411.289 624.292 534.154
-440.27 617.895 450.82
-462.277 591.483 609.758
-463.057 639.302 508.652
-442.756 588.421 538.116
-424.21 605.784 455.422
-396.808 606.478 501.191
-452.439 582.548 507.039
-462.825 581.66 588.862
-474.836 603.921 519.461
-398.082 593.972 501.634
-411.141 597.949 519.082
-414.646 586.152 552.716
-399.982 605.562 561.15
-475.618 605.333 512.62
-451.568 608.501 607.304
-439.173 610.994 604.944
-473.136 598.685 491.954
-482.769 600.738 476.589
-413.692 608.397 465.151
-443.484 578.001 542.443
-414.737 608.585 545.722
-492.775 578.077 404.168
-425.972 572.317 519.608
-490.34 583.942 418.682
-418.271 627.093 478.797
-413.973 620.331 578.84
-449.615 579.856 461.815
-410.503 599.221 470.695
-459.155 641.911 498.007
-466.292 610.863 627.184
-445.454 594.116 598.109
-599.028 620.737 597.06
-440.077 575.36 553.683
-439.768 620.122 604.831
-419.006 608.854 458.778
-447.349 588.956 542.49
-428.079 601.892 449.761
-489.664 609.903 500.214
-490.136 610.547 538.783
-500.784 613.23 643.705
-431.913 635.83 590.371
-492.633 597.887 636.271
-405.659 617.451 538.483
-406.358 599.697 497.59
-401.106 606.098 567.016
-467.515 624.676 629.043
-453.084 582.558 536.099
-434.578 630.379 587.227
-404.256 589.77 489.654
-444.118 575.171 552.526
-395.158 599.268 515.279
-474.252 621.574 631.559
-473.569 606.315 630.885
-408.155 583.788 494.884
-465.231 591.657 602.728
-471.41 593.754 613.03
-407.343 617.014 493.163
-524.436 614.223 652.136
-476.646 643.951 542.27
-463.701 591.019 516.157
-397.465 592.609 525.858
-510.708 621.039 550.156
-410.556 599.11 537.319
-439.992 579.661 576.196
-473.676 595.613 616.844
-410.465 616.195 540.337
-447.703 651.714 551.209
-410.024 595.217 564.191
-476.218 601.243 498.874
-433.469 583.328 485.274
-434.078 608.482 450.99
-437.876 642.461 504.64
-401.071 589.46 515.957
-426.542 580.551 498.606
-440.686 625.221 599.106
-408.268 610.36 471.993
-430.823 636.944 587.019
-410.211 604.139 468.361
-484.938 589.579 421.077
-573.187 602.181 644.582
-418.108 597.093 463.838
-420.738 620.658 584.268
-490.46 638.132 539.448
-462.718 579.761 572.913
-507.944 611.745 642.631
-404.361 616.082 547.874
-407.178 610.563 528.88
-508.325 612.076 647.666
-450.598 619.611 615.289
-422.279 573.541 509.227
-475.34 639.274 536.699
-409.033 596.671 483.384
-453.698 587.668 520.851
-411.72 607.948 467.678
-602.033 603.217 630.257
-442.342 577.794 510.39
-415.874 583.439 480.043
-474.593 638.24 530.047
-514.727 627.487 644.907
-421.959 614.349 460.053
-452.857 590.204 535.626
-429.459 645.574 550.053
-406.14 620.528 491.105
-428.802 595.969 452.202
-470.702 598.699 491.346
-415.77 631.746 485.856
-500.769 623.158 528.815
-472.702 585.002 597.185
-436.432 588.823 557.009
-393.064 607.438 543.093
-457.79 640.495 483.546
-500.074 629.233 533.443
-492.359 642.856 546.567
-399.302 616.546 506.707
-439.059 576.891 543.093
-424.449 609.243 454.605
-427.498 642.049 546.053
-409.36 618.235 552.51
-455.552 587.894 511.75
-421.385 638.72 509.115
-459.39 588.721 551.894
-460.364 589.656 536.246
-455.799 609.554 615.674
-445.286 577.53 471.609
-423.051 615.323 597.363
-451.614 588.818 524.842
-423.532 600.087 457.41
-440.497 574.15 499.569
-410.385 622.456 557.489
-430.092 607.984 599.285
-415.407 613.103 467.492
-425.384 628.556 576.204
-441.19 635.311 603.456
-494.275 580.641 409.205
-497.293 565.731 389.594
-473.493 598.498 490.356
-500.45 612.555 546.396
-397.509 597.479 503.277
-463.875 642.862 523.374
-431.547 605.897 601.202
-412.7 597.579 478.83
-449.644 590.627 543.979
-492.755 621.932 543.319
-442.419 646.468 567.548
-466.161 620.236 626.08
-401.528 590.51 494.971
-483.847 606.818 530.983
-439.353 583.202 519.637
-401.396 607.122 489.004
-416.262 589.83 544.155
-457.294 585.714 506.032
-449.876 606.35 611.337
-406.429 621.087 528.057
-509.216 607.528 638.12
-405.488 611.94 508.009
-416.235 629.954 487.192
-462.57 639.085 513.023
-432.242 640.088 584.521
-446.103 582.233 526.941
-430.202 640.425 551.212
-606.128 614.555 603.145
-471.823 638.875 512.103
-498.82 625.347 495.732
-431.499 574.989 542.286
-402.218 590.227 499.614
-451.306 618.246 620.662
-489.755 607.921 519.43
-485.16 581.918 424.487
-414.042 588.604 565.397
-405.851 623.241 492.548
-423.093 608.01 456.975
-490.739 611.725 544.38
-443.832 634.415 602.268
-492.873 614.815 494.862
-448.999 578.015 463.626
-441.094 576.234 502.694
-419.838 583.134 531.911
-490.149 621.353 519.24
-476.366 598.845 513.443
-432.425 611.663 591.699
-456.932 579.221 584.04
-495.357 622.085 487.925
-417.878 619.671 545.521
-414.95 623.209 570.569
-473.824 591.262 607.007
-485.306 613.398 516.814
-438.99 578.224 528.644
-413.069 611.362 582.861
-441.181 629.128 608.059
-496.52 591.276 623.868
-490.563 642.684 547.989
-493.277 571.715 413.664
-511.363 611.932 652.713
-424.052 641.013 522.772
-463.184 596.607 519.614
-404.77 619.78 486.739
-445.678 587.671 589.741
-438.147 580.64 464.385
-399.308 604.74 487.243
-431.789 613.944 602.712
-470.092 648.473 546.201
-447.57 613.052 619.228
-465.948 591.184 539.86
-434.723 581.699 588.44
-501.264 595.446 633.544
-507.027 586.446 622.447
-492.338 577.427 401.089
-417.435 577.574 520.779
-492.01 615.527 492.139
-399.314 619.211 501.462
-432.842 608.725 603.232
-495.011 592.28 626.854
-453.521 583.367 549.649
-498.253 617.256 472.17
-415.284 606.127 464.714
-455.089 592.858 520.724
-446.115 585.601 503.439
-488.92 631.275 522.782
-408.157 622.146 515.473
-408.333 584.831 524.91
-480.708 595.896 625.103
-414.436 623.969 484.286
-411.82 628.608 495.092
-437.794 572.198 493.864
-426.1 578.034 480.15
-405.56 588.462 537.49
-493.055 613.424 636.158
-506.688 594.016 629.66
-428.543 570.671 498.606
-402.2 593.126 493.875
-406.957 603.636 525.787
-474.5 586.749 607.441
-472.054 596.277 491.139
-481.13 642.391 557.683
-485.526 635.323 523.831
-434.223 584.064 460.874
-468.152 638.466 528.857
-502.776 621.555 548.402
-497.787 586.044 608.536
-401.426 616.615 554.186
-491.816 610.882 481.976
-419.415 603.797 461.048
-497.955 617.234 498.934
-420.47 626.378 471.826
-429.123 579.322 539.784
-440.353 574.199 485.466
-426.006 585.339 578.292
-411.784 618.329 480.51
-483.89 603.555 522.182
-431.589 597.628 562.013
-427.268 607.236 453.554
-491.181 611.425 638.941
-492.837 574.257 394.617
-436.682 588.468 457.714
-500.455 630.315 534.557
-461.524 591.62 514.622
-425.891 572.322 502.314
-495.606 627.273 513.936
-395.946 600.918 541.439
-455.344 584.924 477.78
-468.966 643.623 527.635
-595.907 611.248 590.162
-497.695 624.556 473.39
-622.182 615.388 619.01
-417.648 606.454 468.038
-415.956 588.343 508.037
-425.767 582.699 522.066
-427.685 581.084 545.955
-596.472 605.289 601.652
-498.969 621.578 515.3
-419.257 614.656 583.078
-486.747 604.266 473.95
-475.496 640.018 527.267
-416.032 624.224 477.691
-418.077 640.099 527.375
-403.998 588.756 494.835
-422.343 623.171 596.751
-494.529 629.336 500.791
-498.5 602.695 638.994
-488.853 637.183 532.438
-416.925 631.48 536.816
-467.126 610.74 621.692
-609.492 616.361 606.143
-471.424 607.173 431.615
-403.721 590.867 512.877
-475.632 616.92 626.928
-473.243 616.019 630.947
-413.822 597.577 536.813
-491.838 608.23 532.125
-440.354 582.128 589.905
-494.924 570.245 412.068
-424.592 597.325 460.065
-452.399 580.996 553.277
-473.325 586.072 601.522
-420.85 630.883 554.792
-447.346 591.17 604.503
-463.717 586.785 602.834
-463.545 586.684 607.884
-434.306 626.197 609.986
-485.957 602.896 499.916
-426.196 575.341 515.967
-400.122 610.092 486.999
-460.061 648.596 538.913
-488.205 602.562 629.03
-507.423 622.67 620.278
-510.835 615.076 551.327
-462.765 594.367 438.327
-463.921 584.375 595.179
-487.831 632.713 505.316
-425.279 618.038 578.67
-490.269 570.4 402.303
-402.148 617.036 488.006
-621.937 614.929 636.935
-409.997 592.053 486.561
-491.06 610.998 544.19
-426.159 634.765 589.445
-508.692 610.319 647.953
-623.558 622.86 626.617
-507.107 620.212 636.966
-421.129 610.857 461.378
-416.149 635.839 565.197
-426.794 607.379 592.876
-424.156 573.536 499.437
-480.748 639.126 521.701
-412.998 625.381 485.526
-412.343 595.441 526.416
-417.525 622.034 558.814
-473.917 604.255 628.29
-453.214 596.981 604.798
-457.732 583.855 573.281
-424.825 634.068 581.02
-436.347 591.802 454.529
-408.411 596.859 572.471
-489.184 617.444 505.426
-473.889 643.216 543.172
-434.242 580.164 487.239
-398.813 599.547 522.375
-426.88 597.112 557.614
-396.319 601.349 496.482
-499.707 634.507 538.08
-400.933 594.863 493.849
-404.584 611.306 563.384
-486.773 592.812 623.922
-455.738 590.065 524.233
-429.77 578.453 484.339
-460.834 592.483 531.186
-416.891 628.265 491.282
-492.569 572.991 394.968
-413.035 602.572 468.61
-461.049 599.476 619.181
-500.39 614.243 637.152
-402.892 597.915 559.476
-437.882 624.237 451.843
-417.177 608.346 465.288
-502.546 633.95 539.079
-438.847 593.304 449.24
-487.395 584.829 414.532
-445.537 605.149 607.143
-427.897 618.06 458.701
-461.626 593.705 535.549
-452.847 643.448 503.591
-506.4 594.637 634.877
-435.62 585.274 544.975
-422.373 618.7 594.211
-484.917 606.738 526.81
-428.7 644.215 524.937
-414.699 599.929 472.966
-437.692 646.24 571.094
-402.538 583.596 514.943
-483.285 640.721 539.147
-470.504 596.38 622.546
-432.015 594.241 449.076
-481.674 607.632 503.098
-410.661 623.051 570.953
-488.318 606.475 636.213
-405.886 620.223 536.092
-426.796 622.633 462.379
-424.478 574.31 507.774
-447.218 603.253 605.316
-449.471 602.799 608.841
-398.878 595.882 518.244
-418.193 586.311 492.522
-444.988 641.64 479.664
-417.416 617.304 560.008
-597.443 609.796 594.036
-456.609 582.302 466.799
-442.028 648.659 561.873
-409.411 615.617 475.751
-415.163 576.521 515.039
-434.127 648.508 547.834
-414.125 581.806 488.938
-453.197 618.846 615.036
-455.667 589.312 603.03
-420.483 604.4 587.604
-454.444 641.273 483.603
-446.907 582.318 495.485
-468.86 595.89 536.683
-459.015 626.105 623.943
-415.026 589.854 566.54
-478.741 604.984 628.668
-466.388 587.023 549.825
-451.98 590.467 523.849
-454.852 584.483 492.031
-475.255 620.938 629.46
-462.13 584.31 598.789
-409.05 591.75 550.324
-428.729 619.087 458.211
-458.82 587.348 499.126
-396.12 611.04 530.532
-401.617 599.162 487.244
-491.489 629.018 514.662
-483.364 609.145 504.355
-443.069 589.654 525.294
-416.836 581.555 528.373
-430.466 635.612 589.832
-408.832 613.757 536.941
-403.277 601.943 502.314
-471.819 613.608 625.618
-420.084 615.539 466.458
-419.694 585.326 486.875
-489.253 608.331 482.174
-426.635 640.213 544.27
-475.641 622.438 628.582
-438.7 580.161 579.525
-416.387 616.341 468.133
-493.769 624.258 504.671
-421.436 634.364 549.336
-445.233 578.824 547.204
-484.127 592.297 422.292
-408.324 622.969 527.349
-622.957 620.094 635.017
-435.391 643.314 579.28
-405.379 613.563 564.142
-440.651 644.394 573.847
-450.712 589.629 525.635
-442.136 584.495 460.569
-478.234 639.507 496.174
-427.08 642.723 533.423
-448.946 588.36 589.404
-490.995 586.383 413.365
-455.359 585.076 508.443
-414.999 579.052 492.879
-487.302 578.889 424.396
-431.417 581.321 523.039
-485.751 609.929 511.094
-474.176 617.902 629.683
-395.649 610.416 513.414
-576.134 601.381 648.594
-422.415 615.479 592.253
-452.297 586.919 546.635
-510.63 602.513 641.003
-453.838 579.76 477.676
-407.724 584.764 500.453
-423.824 632.019 575.694
-467.2 616.319 621.263
-417.56 627.809 559.282
-435.118 644.829 579.714
-443.424 577.642 537.066
-408.624 587.08 484.23
-499.221 620.386 499.791
-459.979 583.946 593.86
-443.465 575.196 489.155
-461.243 588.394 510.917
-404.944 591.271 482.433
-467.055 594.299 542.584
-399.441 600.515 496.714
-438.38 598.756 448.384
-605.59 609.78 601.63
-423.961 626.732 564.969
-443.779 618.057 610.632
-410.968 618.738 573.561
-433.709 605.69 447.669
-413.298 581.679 527.356
-433.557 619.081 454.673
-437.742 587.652 545.214
-498.508 623.506 499.522
-483.304 602.176 493.462
-414.859 595.433 466.572
-427.006 606.865 595.272
-448.134 586.789 596.113
-486.37 617.783 525.105
-414.31 636.733 482.016
-404.397 589.042 538.427
-498.056 622.767 491.701
-396.034 596.358 531.46
-427.886 626.816 599.676
-500.493 611.323 644.215
-438.087 641.748 578.926
-464.043 642.829 494.079
-414.918 606.711 470.536
-503.867 614.411 648.501
-622.435 616.731 630.725
-453.092 578.168 573.537
-494.91 625.185 480.592
-410.967 611.753 481.27
-423.828 579.969 549.782
-446.253 632.411 610.349
-449.378 581.854 463.368
-481.038 600.465 484.293
-447.895 582.553 454.412
-459.663 601.678 621.521
-437.383 648.173 563.607
-443.388 589.952 451.651
-479.257 620.846 633.59
-464.158 583.928 590.311
-465.973 584 603.382
-468.71 585.872 596.46
-408.097 595.638 553
-405.811 585.228 533.235
-459.897 588.172 598.786
-512.533 597.454 639.63
-433.05 646.781 534.562
-466.762 594.69 498.458
-420.862 624.543 470.334
-404.699 589.195 532.487
-419.599 624.885 470.558
-403.095 599.26 497.138
-431.413 600.353 579.922
-596.392 605.63 596.05
-442.549 602.718 445.152
-434.479 583.061 529.189
-436.913 587.787 589.173
-431.661 578.627 497.213
-478.901 602.152 430.948
-421.779 580.305 480.362
-406.506 615.341 493.105
-473.657 596.983 495.079
-520.383 612.596 650.745
-405.622 594.672 543.532
-419.469 633.946 584.993
-420.996 634.084 476.338
-452.858 581.854 489.963
-512.476 625.659 622.225
-410.044 593.193 493.599
-410.803 591.662 504.463
-399.387 602.521 493.106
-467.446 639.605 524.706
-624.81 619.528 628.499
-459.565 586.153 499.953
-466.773 584.079 550.334
-438.957 587.246 549.508
-445.034 600.474 599.119
-425.984 640.473 567.111
-446.568 580.181 541.016
-500.04 596.446 634.49
-422.482 637.994 554.412
-499.164 630.268 532.283
-482.822 605.207 426.447
-439.834 625.436 601.72
-429.428 607.175 452.582
-464.518 598.276 608.026
-511.607 616.394 645.645
-442.845 578.463 471.478
-473.444 590.184 602.632
-484.01 599.788 479.953
-476.601 606.099 507.583
-437.507 576.107 519.641
-487.459 576.68 404.535
-457.249 643.636 533.252
-464.143 642.414 516.98
-464.955 590.734 500.114
-464.786 590.501 537.064
-451.036 641.166 475.79
-461.592 589.601 551.444
-423.898 636.452 562.954
-494.881 626.121 519.316
-431.146 591.314 564.96
-448.087 648.787 567.636
-437.859 578.427 471.019
-492.316 593.554 627.874
-449.867 639.138 478.611
-417.115 633.213 560.031
-435.459 576.338 547.202
-473.376 593.067 619.898
-502.652 603.929 642.286
-411.83 621.238 495.74
-512.578 588.679 621.128
-439.027 646.559 581.254
-453.34 637.491 470.351
-412.919 625.211 476.379
-464.591 584.291 559.718
-489.213 611.831 486.414
-510.785 635.977 549.132
-451.998 592.622 606.7
-452.76 641.826 498.409
-409.483 613.333 524.46
-457.702 586.542 594.967
-496.662 575.951 406.094
-426.425 573.114 508.386
-437.04 617.738 598.563
-398.472 589.465 532.851
-413.861 631.265 491.427
-415.981 630.17 491.027
-405.752 594.039 548.336
-427.609 598.864 455.898
-460.171 579.91 579.374
-486.351 612.362 431.513
-487.428 588.899 618.427
-421.239 581.216 477.795
-405.152 583.506 510.328
-404.731 600.568 474.505
-464.816 640.275 482.25
-403.864 608.794 478.308
-487.212 635.674 484.016
-413.327 619.009 486.852
-406.301 617.212 541.761
-454.705 630.812 616.259
-462.052 643.601 533.874
-454.49 586.713 498.25
-404.492 607.487 574.558
-439.704 595.161 591.969
-423.491 582.876 554.406
-511.075 622.883 619.515
-446.773 584.218 576.298
-434.223 590.038 455.141
-416.489 591.113 470.75
-507.895 591.922 623.415
-459.904 599.764 437.682
-404.815 598.665 570.24
-453.263 590.659 600.092
-491.886 618.967 628.441
-426.004 582.075 482.95
-449.481 581.91 509.734
-444.026 615.498 612.297
-421.742 603.157 585.846
-460.458 581.829 467.11
-448.048 639.047 597.899
-428.031 583.908 531.906
-478.688 590.164 611.139
-426.466 639.526 528.03
-435.536 597.388 587.132
-403.556 621.704 526.013
-438.714 636.072 600.811
-451.124 582.52 549.074
-496.886 622.176 486.677
-471.973 641.227 552.189
-422.015 639.376 574.284
-415.448 583.961 502.198
-405.354 621.179 506.835
-453.778 587.316 529.868
-461.863 626.457 619.274
-424.603 583.173 519.867
-476.312 638.549 486.465
-425.727 593.216 458.851
-427.753 643.464 571.931
-434.042 590.21 450.064
-405.852 614.978 575.743
-474.261 641.95 505.3
-426.152 587.979 587.821
-463.035 616.318 619.16
-461.037 603.671 617.656
-420.855 632.929 490.879
-459.99 581.523 553.876
-507.303 618.013 637.87
-419.78 582.398 550.629
-407.841 595.219 504.587
-428.038 581.4 498.705
-511.452 613.432 651.666
-430.435 579.423 468.875
-490.872 596.476 633.669
-489.811 608.899 503.086
-491.191 610.278 479.477
-499.644 616.907 470.12
-470.97 610.384 625.383
-465.409 634.591 463.456
-429.793 581.698 582.024
-485.148 602.784 497.272
-467.49 620.279 625.45
-466.902 640.857 512.798
-492.998 623.929 488.405
-471.856 639.326 501.394
-495.863 616.936 497.377
-462.426 640.062 496.551
-568.916 605.48 573.837
-419.631 633.044 573.877
-494.707 584.922 608.335
-445.039 577.337 578.819
-413.132 618.041 471.41
-461.554 586.862 545.897
-416.011 619.141 583.651
-473.794 645.603 542.235
-430.863 635.87 592.066
-412.07 624.493 550.643
-475.19 600.107 619.574
-592.085 606.711 589.728
-399.563 617.825 532.929
-414.975 607.077 475.697
-433.929 581.762 565.113
-410.074 626.876 501.444
-410.714 627.308 505.453
-432.612 596.465 580.674
-422.07 591.236 576.173
-421.664 583.668 506.066
-449.637 640.344 500.216
-429.426 643.169 582.492
-455.457 641.818 480.664
-431.207 615.625 608.21
-422.25 589.746 471.337
-416.464 624.284 476.63
-441.461 635.395 610.599
-410.289 602.336 535.173
-434.281 612.039 607.067
-486.309 634.287 479.93
-443.881 577.349 480.825
-459.888 640.929 489.826
-593.604 598.891 604.436
-493.4 602.531 418.174
-408.714 608.098 577.177
-453.301 617.653 619.835
-460.932 642.182 496.392
-511.821 589.558 627.65
-486.206 605.371 630.989
-402.652 610.201 560.779
-489.324 629.898 516.961
-415.16 602.211 461.47
-441.519 590.153 592.86
-443.495 578.84 560.392
-398.58 613.04 550.171
-460.904 630.939 620.132
-449.052 577.652 559.399
-499.669 625.126 530.878
-455.175 631.273 618.248
-398.347 601.066 510.845
-416.374 602 554
-395.271 611.123 517.415
-483.981 593.92 622.312
-395.554 613.946 498.484
-447.878 581.846 484.195
-398.669 600.47 545.639
-429.196 646.478 534.32
-491.843 634.416 527.796
-417.224 591.914 574.52
-481.216 599.192 480.006
-495.606 574.894 387.301
-490.644 611.485 490.942
-409.244 623.447 543.778
-463.617 641.138 537.349
-437.636 612.746 606.671
-473.535 641.035 551.356
-420.033 627.169 559.494
-498.761 569.062 384.674
-468.773 640.756 484.383
-466.044 582.791 460.421
-398.629 599.916 524.727
-415.039 595.023 536.469
-417.776 608.339 459.344
-495.141 570.448 384.577
-472.924 643.596 526.05
-449.314 642.201 507.792
-452.427 631.96 613.556
-398.127 614.585 544.713
-488.051 622.773 535.962
-449.879 579.103 505.729
-488.322 606.192 537.892
-443.219 578.109 568.117
-409.745 613.492 472.2
-417.442 630.824 475.554
-489.575 612.018 636.285
-493.819 631.122 526.528
-492.432 573.203 403.903
-431.752 621.383 585.585
-498.388 638.819 542.298
-460.409 580.507 572.599
-440.61 576.26 566.118
-479.955 599.855 490.251
-409.2 589.399 547.664
-448.481 585.276 534.836
-454.697 645.248 547.674
-466.906 596.057 517.386
-457.003 580.55 469.375
-455.329 645.543 528.919
-423.339 584.881 519.094
-480.99 636.546 522.704
-479.796 597.515 630.366
-412.915 628.277 537.992
-403.806 608.074 480.305
-495.473 618.834 515.502
-483.731 597.345 479.777
-489.085 581.186 419.149
-472.185 600.806 514.272
-468.377 601.168 433.337
-414.608 614.231 473.801
-460.37 641.844 475.743
-433.737 581.284 582.744
-417.571 627.973 549.352
-399.078 593.047 542.495
-404.843 623.659 505.802
-446.463 576.514 506.998
-594.194 601.297 602.955
-401.844 602.656 566.654
-498.725 625.313 500.687
-418.754 579.594 483.595
-398.066 610.779 524.011
-395.047 606.682 536.876
-424.324 637.584 579.814
-410.117 596.914 575.575
-488.796 594.808 418.188
-496.308 585.088 404.282
-439.821 574.062 487.382
-414.617 624.946 491.098
-489.904 599.157 628.543
-512.236 598.336 635.404
-460.231 626.688 616.72
-429.255 592.951 561.19
-429.291 594.213 595.037
-440.992 589.633 552.076
-496.227 615.378 500.833
-415.465 578.056 497.968
-438.295 625.766 603.941
-432.804 573.589 526.453
-512.98 608.182 648.214
-459.784 643.661 539.83
-462.869 643.534 534.852
-403.215 602.398 481.375
-432.714 585.023 589.395
-428.085 606.884 571.324
-414.738 581.875 532.464
-488.419 618.208 524.797
-468.621 587.129 549.707
-459.322 586.091 490.301
-482.594 604.333 497.085
-411.51 622.065 491.017
-477.061 597.161 494.369
-438.054 584.037 593.863
-446.174 580.457 458.038
-411.824 590.042 502.112
-487.817 585.582 416.492
-417.622 574.604 521.405
-477.348 640.965 522.283
-405.571 617.492 562.387
-402.237 620.993 530.048
-439.671 584.499 520.032
-467.625 640.675 511.034
-475.614 598.813 621.41
-427.072 621.916 606.77
-465.859 592.475 524.197
-458.262 617.758 619.997
-424.295 595.752 586.07
-453.369 580.839 484.321
-477.574 589.062 616.984
-438.911 606.498 449.338
-399.633 616.946 559.322
-477.27 587.075 600.532
-419.922 590.899 471.745
-479.221 638.576 515.586
-420.903 622.312 471.971
-413.701 611.931 471.474
-437.157 595.024 602.786
-461.492 583.697 548.772
-510.192 599.325 637.09
-453.175 580.724 560.719
-471.57 601.99 619.142
-439.898 580.511 510.092
-425.617 644.603 565.181
-421.577 589.231 578.331
-607.735 611.407 608.413
-501.567 590.977 616.117
-441.104 586.749 580.337
-408.972 619.473 556.892
-474.438 594.991 488.516
-448.293 589.203 521.042
-518.565 609.54 654.823
-504.327 623.558 550.411
-451.922 582.737 494.743
-439.501 587.313 568.573
-425.658 594.029 590.571
-436.494 579.81 467.172
-398.691 606.542 487.412
-507.472 618.295 631.436
-507.737 627.781 549.668
-462.615 639.322 521.729
-397.832 608.888 512.385
-466.635 637.031 507.482
-450.631 650.787 546.728
-413.482 592.628 472.334
-482.883 610.275 533.487
-408.994 609.016 479.949
-435.931 581.103 521.587
-439.299 616.028 614.235
-457.548 648.811 550.748
-424.305 623.768 570.922
-423.94 618.229 565.23
-475.137 594.917 499.147
-427.715 624.847 576.86
-462.922 643.355 543.1
-482.24 612.893 519.946
-420.836 637.468 480.005
-431.094 634.077 592.007
-442.684 582.344 503.8
-503.333 587.723 614.041
-437.289 612.196 597.79
-419.693 584.215 478.148
-430.656 572.449 505.871
-452.445 641.638 477.373
-496.602 589.606 623.987
-498.535 587.107 618.015
-401.174 590.185 502.94
-449.354 585.568 448.72
-415.193 630.44 478.748
-488.665 607.445 506.697
-466.107 638.545 512.964
-497.45 616.419 546.5
-435.832 576.803 526.606
-470.788 619.223 629.716
-485.109 615.024 431.718
-421.555 632.609 484.545
-420.408 605.274 560.152
-392.564 600.914 533.47
-464.009 580.841 569.02
-455.148 585.12 496.083
-602.317 607.304 605.617
-489.631 598.288 414.116
-485.503 634.706 518.981
-444.383 644.953 507.847
-435.111 591.159 571.003
-478.414 639.763 535.738
-446.955 618.96 620.893
-501.497 631.485 535.244
-405.769 617.956 482.464
-427.417 597.426 592.343
-464.308 651.569 544.746
-463.712 593.155 532.018
-490.327 606.229 545.994
-402.037 613.296 550.245
-497.047 623.795 506.691
-586.08 614.882 585.355
-589.341 598.931 604.621
-576.375 603.825 647.462
-502.454 618.767 636.615
-487.365 634.948 511.663
-421.167 634.445 564.833
-438.042 589.965 569.884
-485.182 605.693 492.029
-435.665 574.251 482.851
-408.037 582.108 520.318
-451.746 586.624 596.868
-481.089 582.788 582.086
-410.64 585.144 531.86
-450.126 583.595 563.12
-444.02 650.994 567.897
-493.197 617.614 489.21
-441.369 611.06 608.548
-424.307 624.422 598.661
-500.042 637.647 543.883
-449.955 581.305 504.845
-428.764 584.515 487.972
-423.308 582.351 535.131
-444.063 648.041 556.366
-463.445 582.058 558.04
-494.245 613.125 636.314
-488.823 586.941 418.234
-458.297 649.97 543.439
-445.667 578.675 491.407
-456.33 641.97 529.38
-444.776 585.349 525.924
-434.624 642.589 583.04
-432.447 641.015 503.98
-437.699 572.202 490.683
-494.915 619.349 499.127
-405.641 595.088 555.842
-469.073 644.594 533.349
-482.479 591.187 616.69
-480.193 641.006 551.819
-488.952 635.355 510.05
-454.515 586.107 526.349
-431.026 645.218 521.368
-442.122 587.728 530.946
-438.64 579.388 480.295
-501.577 605.963 641.719
-483.902 614.291 522.757
-461.534 590.526 599.906
-422.488 619.054 568.269
-459.246 593.25 536.793
-469.658 641.927 532.614
-482.46 601.36 430.932
-409.831 625.17 490.66
-480.777 608.362 429.2
-412.894 614.727 472.006
-423.287 639.901 511.56
-456.088 581.379 461.289
-584.38 597.173 597.828
-489.079 606.142 638.118
-471.705 588.5 614.119
-409.147 590.318 509.663
-426.78 609.308 571.879
-481.391 614.899 631.493
-405.964 593.771 490.843
-497.106 580.464 388.676
-414.342 588.209 562.902
-470.287 595.043 492.932
-455.624 587.954 514.907
-424.948 636.028 556.62
-403.984 598.816 490.109
-501.508 587.038 612.487
-610.469 607.766 620.413
-456.414 607.913 614.148
-438.138 597.61 449.817
-427.039 579.606 531.176
-405.576 598.321 484.633
-397.43 614.531 504.926
-490.354 633.278 535.01
-470.065 589.235 545.546
-412.45 596.967 536.427
-605.457 612.435 607.352
-464.588 599.071 620.061
-487.228 594.94 634.866
-485.11 605.808 514.15
-490.207 607.603 510.932
-501.933 635.978 549.046
-398.361 613.064 512.876
-454.907 628.271 618.307
-433.762 593.428 595.507
-458.573 590.632 497.868
-492.509 610.479 540.744
-402.445 583.572 522.963
-491.194 633.239 525.256
-447.02 613.026 610.097
-407.823 607.407 578.326
-448.088 618.419 618.95
-404.868 616.125 560.805
-496.791 599.831 637.958
-447.457 579.403 484.994
-480.988 610.627 535.25
-598.026 601.54 604.138
-440.541 578.956 538.119
-424.511 601.165 591.14
-436.247 576.29 507.243
-419.661 583.232 499.702
-432.705 643.351 549.315
-407.217 595.464 493.799
-465.015 596.725 538.295
-446.186 646.236 583.278
-505.024 618.1 550.565
-412.298 605.517 476.024
-512.257 596.739 641.279
-485.867 638.975 534.595
-395.179 607.334 513.172
-419.365 585.969 536.857
-466.379 641.345 527.657
-432.407 574.695 518.231
-403.293 596.791 566.9
-413.739 628.991 487.112
-395.77 610.331 534.456
-464.133 643.143 488.747
-399.334 588.135 529.323
-448.787 586.359 510.941
-419.074 580.214 482.329
-443.931 605.304 601.74
-510.139 592.07 632.942
-417.348 585.931 475.72
-422.577 604.443 591.93
-452.923 584.85 589.99
-421.9 639.704 481.479
-430.45 639.019 561.463
-486.439 606.469 478.813
-433.713 575.679 490.762
-450.048 580.095 490.183
-406.969 604.651 525.886
-409.338 584.079 489.901
-434.424 588.64 593.214
-447.236 641.707 488.181
-427.21 642.053 579.159
-515.285 621.052 622.799
-466.775 594.116 440.425
-429.554 632.273 594.916
-397.419 597.692 541.284
-410.3 585.444 534.914
-405.037 619.768 498.791
-476.283 643.059 536.762
-501.206 616.601 631.922
-475.879 638.405 526.911
-445.235 630.588 608.257
-419.426 575.033 520.521
-493.703 629.376 486.835
-406.835 619.138 559.581
-408.811 584.932 530.362
-497.158 565.52 385.459
-513.004 605.074 642.293
-417.766 590.704 475.224
-416.597 573.259 511.169
-407.159 595.827 563.075
-454.363 648.867 559.408
-506.876 627.383 549.171
-448.149 581.328 525.249
-432.436 611.044 603.253
-442.267 618.007 617.954
-601.123 613.884 662.173
-465.607 591.302 541.933
-508.76 631.419 548.553
-444.788 581.16 515.721
-488.347 577.712 418.696
-494.32 604.707 634.596
-422.62 587.287 528.059
-407.753 581.407 508.164
-428.682 640.342 550.302
-416 582.021 534.404
-494.016 617.348 503.054
-495.147 591.417 626.176
-434.604 582.222 540.665
-430.358 570.124 505.575
-468.316 620.914 630.709
-442.651 612.018 450.411
-417.09 589.603 536.727
-426.305 629.738 597.087
-489.578 635.497 522.788
-488.899 607.513 531.492
-489.116 593.822 413.8
-454.369 617.72 616.325
-427.418 643.624 555.582
-403.635 607.075 499.503
-417.679 575.666 509.831
-431.776 593.266 562.665
-437.995 628.687 613.272
-512.636 620.668 644.486
-462.138 590.042 508.656
-424.825 633.081 546.123
-586.316 610.018 583.555
-424.289 624.368 573.311
-398.589 594.311 516.731
-494.019 604.461 641.962
-507.03 616.568 648.429
-418.925 587.062 474.142
-453.408 579.242 553.791
-440.236 642.086 581.678
-488.963 618.898 515.29
-421.606 606.702 592.59
-454.627 584.216 497.727
-458.143 644.519 542.147
-484.535 610.219 522.102
-466.699 592.959 441.009
-431.952 592.553 557.219
-395.313 602.022 508.897
-439.15 605.627 608.196
-516.427 586.21 622.369
-496.236 612.738 640.684
-411.149 606.375 468.401
-467.415 588.322 610.77
-492.085 587.418 406.068
-413.186 619.73 482.191
-396.828 608.45 507.38
-493.999 567.582 397.61
-464.203 586.702 604.767
-472.9 638.237 486.572
-407.094 611.481 471.189
-473.392 594.651 507.991
-436.366 582.067 584.882
-404.435 585.534 496.532
-394.251 609.919 536.694
-448.202 627.45 612.315
-493.929 632.227 541.822
-474.119 645.746 540.693
-452.888 632.197 611.907
-453.878 605.114 608.065
-420.492 584.557 565.573
-490.305 632.128 484.402
-442.75 576.399 529.502
-407.831 622.284 498.18
-411.438 626.865 565.327
-493.198 618.753 634.727
-425.111 617.049 601.081
-469.947 584.855 600.227
-401.546 612.614 490.88
-441.541 608.542 444.384
-456.785 584.672 567.479
-416.657 626.491 478.553
-403.505 621.946 536.367
-416.21 617.351 470.343
-456.678 585.008 483.421
-411.465 590.464 539.076
-474.265 640.766 496.367
-408.266 614.638 476.813
-431.555 591.193 594.879
-458.018 592.145 605.733
-415.835 598.406 546.924
-427.904 584.439 469.238
-436.41 609.682 604.781
-601.333 610.752 599.473
-470.684 627.509 627.89
-394.763 604.32 506.079
-402.138 605.391 560.849
-439.684 587.395 558.452
-482.812 605.977 534.508
-435.907 592.902 585.012
-409.862 621.022 503.23
-431.466 580.086 565.41
-496.925 619.123 533.958
-419.299 575.491 512.141
-481.129 612.737 431.101
-492.848 630.023 509.46
-432.008 574.073 475.846
-506.882 617.666 634.183
-485.24 613.583 534.434
-447.937 585.741 579.02
-420.409 607.762 560.649
-412.428 609.764 468.852
-431.889 582.506 577.545
-448.22 626.327 615.02
-602.984 612.29 597.765
-467.733 629.29 627.162
-489.449 644.04 558.511
-600.773 602.996 611.478
-396.447 614.436 554.096
-407.012 584.664 505.687
-487.371 617.871 523.003
-431.067 585.651 459.92
-445.979 588.246 588.16
-428.584 619.168 578.744
-417.037 637.052 503.212
-416.571 595.905 552.228
-441.341 581.456 460.559
-475.019 597.361 503.17
-454.397 642.313 503.332
-505.231 630.446 549.583
-498.157 595.75 625.515
-420.558 627.336 585.969
-462.073 596.166 612.801
-436.69 632.889 599.727
-414.255 589.94 572.618
-437.462 586.967 574.873
-430.715 636.746 581.855
-404.59 617.751 491.891
-489.1 616.453 509.141
-408.109 592.412 510.949
-472.755 640.372 487.703
-608.781 612.07 604.657
-449.736 579.097 549.856
-471.341 596.683 516.856
-456.058 643.662 532.973
-456.989 651.156 545.416
-499.227 568.514 387.911
-486.316 586.313 613.22
-412.053 578.919 522.236
-456.137 590.28 530.141
-446.715 642.24 489.716
-444.284 577.918 462.199
-446.864 589.025 536.715
-496.094 587.583 614.399
-474.875 618.583 627.797
-438.748 576.478 569.061
-499.595 572.814 398.334
-458.279 592.274 506.817
-410.143 582.064 500.135
-495.786 633.612 529.368
-409.393 591.169 543.466
-417.448 586.314 510.579
-472.205 599.773 519.202
-472.012 622.94 632.869
-523.927 596.094 633.039
-430.44 645.772 529.318
-452.697 643.344 509.437
-427.789 624.739 575.997
-432.131 586.511 548.87
-489.732 577.649 429.74
-462.212 593.237 524.902
-463.288 640.726 535.793
-444.501 594.903 595.207
-501.336 588.688 617.196
-467.058 623.644 626.954
-424.733 632.2 543.439
-489.39 645.914 555.246
-487.605 607.838 519.705
-396.739 613.375 522.772
-427.086 581.886 467.797
-495.793 621.137 482.909
-467.949 641.022 487.093
-453.77 581.281 576.293
-457.289 645.715 539.997
-426.363 639.129 533.246
-429.554 586.113 588.314
-409.962 624.8 536.979
-394.491 608.656 553.585
-403.021 600.7 482.4
-485.74 592.127 628.815
-470.385 632.282 617.685
-446.704 613.795 616.118
-428.649 576.971 479.423
-410.867 620.447 488.543
-436.376 603.241 603.107
-465.948 644.707 542.252
-417.066 630.007 493.187
-469.172 595.465 436.833
-616.033 611.151 634.196
-497.486 564.453 387.583
-467.378 589.947 487.778
-468.693 588.804 610.399
-463.49 591.274 528.298
-498.66 572.287 393.078
-459.448 586.372 486.935
-462.624 587.692 601.059
-490.745 611.928 516.226
-429.258 629.547 602.408
-483.451 618.446 631.347
-485.213 600.506 426.933
-489.15 619.762 527.215
-444.214 579.867 579.142
-463.433 586.146 596.652
-486.244 606.308 517.886
-423.557 641.123 536.163
-433.356 643.474 549.79
-438.363 646.966 534.12
-405.054 602.689 519.636
-491.315 613.427 501.409
-515.621 590.236 626.797
-446.932 589.446 599.401
-446.14 588.976 520.853
-432.575 590.24 574.779
-494.678 573.031 403.178
-435.754 625.135 594.514
-425.85 585.201 471.699
-423.382 636.079 478.132
-422.825 631.283 552.204
-433.834 577.118 468.43
-422.183 591.2 583.751
-414.88 625.48 484.768
-499.645 566.538 388.237
-411.022 631.659 495.954
-467.117 597.993 515.36
-492.999 600.13 634.158
-447.658 581.984 583.944
-448.259 578.448 506.128
-477.783 587.231 611.885
-488.036 583.885 407.163
-429.808 571.454 512.979
-398.28 609.806 489.395
-402.539 613.877 562.501
-514.814 602.756 647.617
-420.629 584.558 499.049
-503.576 591.102 627.727
-419.83 598.174 554.274
-466.636 585.133 546.209
-404.455 623.181 495.987
-451.398 646.893 548.693
-445.521 604.813 605.716
-406.238 602.9 571.808
-452.95 579.565 566.431
-514.215 588.074 560.313
-433.376 624.335 455.77
-462.763 587.466 495.895
-424.258 641.398 557.868
-418.422 595.062 465.367
-423.203 586.867 468.242
-419.968 590.038 577.396
-518.627 610.873 644.177
-523.177 608.437 654.147
-406.958 619.908 518.731
-424.273 607.542 453.711
-420.97 620.112 591.432
-510.047 588.889 625.707
-420.724 614.009 462.613
-451.96 582.23 523.644
-408.951 619.329 520.761
-460.199 607.045 616.9
-427.736 598.147 569.931
-408.38 584.351 500.368
-442.523 585.572 561.586
-517.151 606.644 648.986
-480.035 596.246 619.246
-470.275 613.623 436.81
-426.446 640.964 569.299
-504.2 617.21 627.419
-497.475 619.994 626.111
-419.173 595.076 579.098
-399.558 592.666 527.783
-399.224 611.221 534.747
-412.926 590.021 545.951
-483.476 581.638 421.06
-511.044 608.326 643.363
-502.638 590.521 626.608
-409.237 587.472 531.197
-398.278 602.199 557.681
-487.771 607.131 487.933
-423.147 599.686 456.795
-460.655 646.416 552.021
-453.974 641.406 506.219
-442.872 624.673 453.782
-594.635 603.853 598.861
-430.724 604.152 452.695
-400.96 618.203 526.958
-426.603 573.915 493.407
-509.948 617.073 550.104
-408.033 590.914 542.415
-436.633 606.839 447.999
-434.268 628.23 593.991
-447.789 600.335 604.675
-500.117 616.351 642.649
-437.65 585.437 457.165
-497.286 613.064 546.746
-464.581 588.429 501.333
-427.068 593.792 458.053
-491.512 574.16 398.689
-424.579 593.818 580.394
-419.874 583.023 538.097
-405.401 583.272 506.223
-400.846 615.941 546.961
-399.387 614.618 525.902
-612.786 614.629 611.052
-456.322 649.413 545.077
-409.168 626.242 501.058
-413.5 586.884 556.986
-435.891 609.995 447.057
-492.836 610.839 522.341
-406.343 617.377 485.11
-467.999 641.082 530.128
-481.903 592.612 623.746
-505.789 620.602 548.931
-604.822 615.623 605.047
-421.406 604.991 452.526
-489.094 626 530.278
-439.285 587.09 525.167
-497.752 590.447 616.123
-592.788 600.114 602.105
-445.675 587.964 519.574
-450.922 637.967 473.064
-440.564 613.169 610.108
-427.331 581.871 535.609
-437.016 579.902 563.227
-461.406 583.214 591.25
-464.481 646.843 545.209
-463.316 641.987 482.923
-425.319 604.329 561.958
-444.824 625.088 454.237
-436.423 643.343 588.816
-483.67 634.293 474.37
-456.617 609.194 618.715
-447.835 638.896 600.589
-457.213 591.089 543.939
-433.928 574.392 493.004
-489.004 609.364 636.422
-423.329 585.925 473.874
-421.56 600.537 453.59
-455.255 643.819 486.813
-398.428 619.27 508.356
-445.133 583.562 590.306
-439.984 625.029 618.896
-476.535 607.854 433.356
-433.948 584.208 589.987
-426.17 581.483 550.021
-598.951 604.076 601.494
-451.07 646.663 528.585
-477.932 620.428 627.857
-440.783 628.871 606.246
-440.705 595.546 602.702
-418.141 579.595 489.519
-395.846 602.657 503.913
-487.854 615.88 507.779
-441.314 644.501 575.519
-451.423 595.695 600.687
-485.38 601.877 490.465
-427.192 574.697 486.05
-424.883 588.103 582.153
-407.006 587.113 537.919
-496.232 614.471 534.052
-510.903 622.157 553.381
-505.551 585.279 606.782
-461.275 649.798 538.672
-470.23 636.235 519.77
-437.283 647.333 551.184
-495.968 612.408 635.341
-614.102 609.318 625.129
-397.577 591.134 522.406
-434.128 613.109 611.411
-442.095 643.219 503.133
-481.218 639.086 522.12
-438.76 577.63 476.189
-444.55 577.447 527.165
-487.229 614.352 539.488
-450.818 590.402 534.755
-470.693 632.986 615.893
-471.712 620.484 630.359
-507.859 618.737 548.006
-399.12 588.957 520.462
-496.221 567.669 397.009
-460.491 584.529 575.161
-463.127 626.56 625.049
-489.355 576.981 421.019
-486.265 605.279 521.461
-455.735 581.649 581.574
-458.807 591.527 528.982
-493.798 588.346 403.851
-430.191 589.732 590.943
-446.601 620.214 618.748
-463.267 591.934 529.353
-465.348 594.367 534.837
-484.513 590.807 418.566
-421.324 634.357 483.59
-447.261 592.461 445.406
-446.056 649.484 564.86
-407.378 596.547 475.381
-435.594 623.11 451.261
-502.193 627.625 543.429
-401.54 590.56 523.644
-455.792 642.293 534.577
-448.44 576.945 483.944
-468.603 629.432 622.751
-410.038 619.108 570.108
-428.447 596.846 452.569
-465.041 616.79 619.054
-422.181 607.411 562.6
-412.8 591.818 543.71
-478.539 609.624 431.335
-467.11 583.084 463.895
-424.467 577.292 557.187
-415.889 594.852 482.132
-414.945 588.249 546.564
-490.194 607.211 542.672
-416.086 630.764 582.518
-431.517 647.723 539.308
-411.463 595.542 528.719
-401.863 618.742 491.537
-425.153 587.202 584.162
-449.818 581.092 508.246
-423.923 577.625 483.537
-405.736 617.736 567.389
-524.603 611.791 654.638
-416.039 625.597 545.85
-440.367 648.51 575.614
-497.848 625.993 485.337
-405.54 610.53 521.878
-443.821 576.667 548.62
-480.284 645.514 551.822
-487.122 614.696 510.915
-427.876 643.772 558.54
-453.339 580.037 583.276
-510.95 602.433 636.067
-575.311 603.395 582.664
-611.462 610.028 618.174
-415.848 630.179 539.167
-448.512 619.639 620.697
-408.633 607.818 529.364
-429.013 597.535 565.878
-425.191 573.413 509.573
-507.276 582.537 589.345
-459.736 581.198 578.382
-426.46 635.249 586.815
-467.393 593.937 494.21
-414.729 631.475 566.238
-409.555 597.627 514.417
-491.388 607.115 489.057
-447.69 648.482 566.875
-403.326 620.469 511.41
-394.449 595.278 534.823
-423.876 632.002 473.36
-403.53 600.265 484.558
-412.148 591.805 561.807
-435.333 633.413 594.744
-410.123 621.684 543.219
-424.885 618.129 459.846
-451.468 640.741 478.962
-494.411 625.051 509.444
-457.536 583.724 564.912
-461.126 584.275 546.19
-495.303 587.4 613.192
-464.943 589.869 494.457
-415.385 606.721 468.263
-490.579 634.389 484.675
-619.835 616.266 615.359
-423.616 636.381 544.487
-420.769 638.914 575.228
-497.808 622.503 483.279
-443.364 589.967 602.003
-445.452 582.841 506.279
-419.262 588.537 468.678
-434.07 578.594 568.548
-448.613 587.209 589.269
-460.35 648.63 552.658
-497.675 613.795 630.924
-476.316 646.179 548.305
-420.829 619.41 587.219
-497.6 576.602 396.722
-471.321 600.238 524.689
-411.318 609.787 538.529
-409.04 619.525 498.067
-417.362 583.455 483.661
-451.814 630.843 620.87
-406.545 611.493 513.5
-427.887 584.818 541.295
-502.963 615.502 548.474
-521.657 609.674 653.885
-417.438 574.073 501.487
-438.716 578.752 566.725
-603.027 603.434 627.512
-464.498 585.394 599.037
-445.431 629.032 618.492
-623.77 622.218 625.335
-413.9 631.674 573.828
-467.4 593.787 524.647
-464.105 643.824 523.149
-457.63 649.167 552.823
-414.746 626.729 575.896
-398.259 592.012 501.648
-443.534 628.985 618.082
-456.022 583.487 497.475
-481.985 598.056 622.508
-456.492 607.286 619.726
-429.157 642.386 559.399
-420.329 639.986 489.186
-466.682 611.882 623.01
-456.533 578.251 467.177
-476.71 636.505 482.906
-412.814 590.246 567.918
-414.166 592.713 487.903
-404.084 608.691 564.39
-475.609 599.706 506.447
-483.101 594.214 621.733
-463.375 639.057 511.12
-607.976 609.728 610.106
-395.79 606.046 544.988
-455.78 581.513 462.239
-433.603 571.803 502.744
-420.697 623.989 466.991
-477.779 600.823 509.703
-483.876 599.739 479.394
-417.485 611.13 583.1
-493.039 644.028 558.313
-466.305 587.653 557.37
-494.186 583.677 403.098
-456.08 590.887 538.144
-510.092 596.107 632.657
-415.853 628.505 478.46
-440.109 583.808 586.45
-622.118 616.029 632.273
-431.415 611.153 586.011
-492.022 610.668 544.141
-495.922 631.629 503.17
-401.609 601.323 564.823
-406.239 622.138 486.5
-451.141 580.058 499.387
-429.997 627.966 586.494
-489.34 619.113 539.999
-421.88 584.004 567.807
-448.43 587.886 586.835
-497.157 620.47 495.988
-603.146 604.449 606.656
-440.005 633.527 601.285
-470.835 594.918 537.608
-461.012 590.679 607.746
-441.512 595.538 602.804
-476.126 605.54 518.77
-431.632 597.2 448.883
-508.633 616.321 640.887
-417.826 588.891 521.772
-406.99 611.733 496.243
-425.002 638.587 566.691
-486.346 597.583 632.218
-408.061 593.748 502.136
-422.453 642.736 527.815
-480.707 607.224 631.352
-451.903 630.098 617.892
-396.133 606.466 491.093
-410.251 594.834 552.413
-465.364 597.008 610.304
-413.592 603.017 580.037
-475.349 581.015 461.624
-471.658 587.669 600.207
-435.44 645.608 560.955
-485.304 642.155 554.691
-403.49 594.448 549.915
-452.138 585.545 505.012
-463.245 589.411 537.479
-471.153 596.16 498.312
-603.74 608.797 604.32
-412.436 630.205 503.338
-445.399 634.856 608.353
-416.775 577.198 525.022
-480.568 642.758 542.631
-414.613 596.454 531.786
-447.922 585.964 587.233
-455.008 592.826 533.778
-469.995 645.581 551.189
-419.517 589.428 533.35
-446.204 592.688 603.146
-417.884 585.252 551.351
-457.546 585.853 511.207
-424.193 581.078 517.405
-414.171 598.509 463.163
-414.54 631.896 537.617
-410.755 614.974 477.581
-459.521 584.966 592.407
-501.744 632.97 543.988
-475.554 639.454 518.417
-488.205 591.249 622.105
-434.059 630.365 608.357
-463.708 645.819 547.21
-402.501 616.625 539.288
-424.096 615.455 460.797
-499.933 620.914 498.693
-405.316 616.159 501.667
-478.735 600.638 530.632
-516.327 614.894 647.603
-413.339 627.34 567.057
-414.922 633.135 502.306
-422.817 575.076 489.671
-516.46 620.368 643.49
-418.25 600.867 581.116
-446.962 616.771 617.57
-420.165 574.838 498.484
-490.472 630.522 491.644
-445.806 577.788 496.281
-425.173 584.46 488.176
-411.57 626.121 496.516
-608.514 606.199 618.65
-444.207 582.382 498.726
-395.536 606.922 511.094
-478.046 644.672 551.961
-442.93 609.71 606.732
-486.36 596.544 625.57
-424.875 580.072 509.093
-508.232 617.266 634.88
-414.95 610.093 470.341
-431.774 631.523 596.462
-473.259 603.009 624.661
-434.608 579.801 514.043
-510.882 622.265 639.965
-490.788 606.22 633.637
-397.826 604.29 547.347
-493.094 572.93 409.891
-464.524 607.055 625.963
-448.431 649.823 561.229
-456.55 642.873 501.322
-412.21 618.099 578.845
-489.748 637.84 535.854
-409.086 591.232 572.655
-440.043 644.35 519.92
-616.078 609.562 636.14
-488.441 607.736 533.43
-465.094 593.642 510.36
-423.203 611.118 596.415
-500.24 621.687 549.239
-470.011 597.137 521.112
-476.689 640.927 534.211
-434.845 598.18 601.051
-438.991 623.093 603.283
-432.336 619.05 607.633
-404.416 584.972 517.195
-427.275 593.532 587.931
-434.845 607.437 592.573
-466.485 642.234 529.691
-401.069 589.993 521.378
-410.831 594.982 573.515
-421.718 622.293 466.442
-621.507 616.448 635.621
-446.456 623.457 621.715
-458.172 650.12 559.765
-474.539 640.705 492.737
-428.343 601.429 591.269
-500.412 610.584 645.706
-397.84 595.099 522.94
-448.149 583.03 577.933
-394.771 612.199 555.915
-413.257 609.481 579.208
-489.815 587.974 417.656
-419.194 592.518 579.112
-425.479 584.346 527.233
-501.714 591.807 628.938
-463.977 637.464 504.367
-428.708 584.052 540.951
-494.002 630.212 519.05
-422.062 585.063 532.08
-491.128 633.292 517.28
-489.213 574.035 421.761
-414.005 606.22 544.735
-435.349 614.027 606.253
-434.236 581.547 535.599
-477.003 592.833 621.407
-477.066 596.856 489.871
-481.699 598.148 632.922
-603.748 603.147 610.134
-476.697 602.085 523.197
-399.617 594.957 508.489
-424.337 625.744 595.525
-407.577 600.739 573.745
-415.842 590.391 553.771
-513.588 601.154 640.319
-412.989 589.151 514.152
-401.582 598.085 545.008
-450.712 608.386 616.156
-442.79 622.638 452.303
-403.655 587.941 498.388
-488.458 585.324 410.345
-465.969 606.986 618.089
-420.444 585.41 479.828
-476.7 606.568 521.219
-443.928 614.98 450.373
-435.61 643.991 516.524
-418.458 575.408 515.609
-465.45 585.697 483.995
-428.293 586.907 468.633
-489.99 613.252 544.574
-417.602 613.793 464.898
-429.258 582.824 513.884
-488.169 618.38 532.294
-449.34 582.68 528.862
-437.121 605.752 595.842
-411.748 583.142 493.832
-594.224 616.684 590.241
-487.615 633.235 516.937
-428.621 641.941 543.844
-478.988 601.951 495.096
-425.414 581.348 566.889
-454.516 623.091 620.714
-478.632 607.922 630.094
-423.339 603.582 453.774
-454.477 582.46 569.526
-439.635 605.712 601.669
-464.802 595.488 523.353
-432.562 581.872 578.588
-471.624 634.251 468.529
-445.78 626.264 456.479
-511.684 623.85 615.828
-493.795 631.334 523.918
-405.081 609.701 517.841
-625.987 622.363 622.422
-458.212 641.886 505.882
-395.686 600.251 524.594
-451.017 644.449 507.082
-436.664 574.887 513.954
-498.077 604.263 635.205
-464.548 590.483 501.469
-466.069 639.799 518.319
-422.241 638.004 537.653
-520.323 591.924 631.354
-510.482 627.937 640.717
-435.06 582.725 583.603
-446.178 629.038 614.855
-442.583 585.021 531.303
-442.502 577.357 525.191
-504.548 628.28 544.454
-431.343 579.732 509.937
-468.874 638.663 490.736
-448.555 645.422 565.74
-609.902 608.099 614.664
-434.548 629.617 610.601
-500.831 631.557 544.325
-398.228 612.38 515.364
-442.373 612.796 451.385
-461.07 586.295 505.741
-440.879 580.747 498.021
-427.425 580.404 552.753
-453.489 595.53 605.415
-495.753 591.975 621.837
-447.013 598.073 603.936
-447.35 635.526 602.554
-483.749 602.695 485.111
-479.423 635.467 472.491
-400.059 616.094 537.287
-420.675 588.025 471.582
-575.933 591.146 593.329
-490.912 611.72 497.732
-468.16 596.231 435.262
-489.744 623.478 521.238
-432.907 617.465 587.311
-493.971 630.115 506.837
-499.417 612.367 550.531
-498.306 611.943 548.999
-460.815 644.884 493.093
-411.528 587.209 501.118
-475.946 636.276 483.264
-405.617 596.364 547.984
-458.885 586.204 558.215
-493.622 611.46 512.693
-462.385 595.552 517.158
-441.074 589.582 598.273
-451.237 585.164 525.64
-433.706 649.858 544.583
-434.707 592.043 562.467
-398.614 593.515 534.676
-472.496 598.569 514.952
-431.232 593.952 573.316
-469.249 591.067 606.52
-491.033 616.445 634.98
-420.34 634.06 563.533
-409.182 602.986 468.114
-420.909 618.749 464.278
-451.269 586.044 541.137
-416.686 623.337 575.179
-428.219 631.723 581.694
-419.542 587.227 479.263
-444.59 580.995 485.215
-496.274 570.746 387.282
-496.754 607.713 641.726
-494.774 577.373 402.786
-430.241 644.191 564.773
-480.127 606.282 524.522
-455.848 581.013 473.566
-437.712 603.327 451.903
-397.532 590.109 534.626
-512.838 621.566 627.853
-476.575 599.976 626.848
-424.36 576.702 494.595
-430.078 604.949 574.308
-486.351 587.175 413.681
-450.565 585.934 529.872
-463.792 638.807 519.154
-471.27 644.959 548.167
-433.704 581.247 473.495
-596.802 615.714 591.603
-471.176 601.876 626.17
-454.322 644.302 543.146
-433.474 641.942 580.848
-407.879 593.865 482.797
-428.571 640.514 540.972
-415.89 574.949 504.906
-431.019 648.156 552.713
-399.865 616.886 534.672
-406.698 599.182 500.918
-454.203 626.38 621.633
-498.6 596.205 627.509
-427.43 605.882 597.811
-507.284 585.409 611.754
-426.436 579.53 560.618
-509.64 614.959 642.132
-468.668 590.068 613.08
-500.762 599.05 633.237
-424.049 584.185 577.123
-493.377 618.487 494.305
-436.459 573.284 500.685
-486.826 635.685 506.89
-490.317 644.255 557.772
-462.506 588.97 543.181
-433.752 590.534 577.711
-496.134 617.894 498.669
-399.002 588.226 526.737
-421.922 611.464 586.787
-421.685 591.415 551.972
-469.562 639.038 515.459
-464.257 622.578 628.743
-439.571 594.752 601.427
-470.682 631.436 620.682
-443.909 648.93 563.652
-512.728 624.178 641.186
-418.018 636.044 487.08
-498.349 610.042 644.307
-398.611 593.12 539.771
-474.824 595.435 624.186
-457.853 641.873 474.223
-432.394 614.617 592.802
-461.651 591.045 494.554
-413.224 586.364 537.989
-493.542 615.454 512.919
-427.889 581.726 476.097
-485.703 643.708 543.141
-486.623 614.36 526.183
-488.316 632.748 508.302
-406.546 615.924 493.737
-415.36 630.072 556.611
-407.137 623.678 533.227
-436.335 581.027 519.273
-462.781 647.803 553.636
-409.792 608.261 580.09
-493.873 570.372 393.816
-469.775 587.669 594.525
-497.635 617.046 538.884
-434.452 578.73 545.633
-436.15 587.184 595.557
-415.412 628.824 484.629
-508.801 602.687 639.306
-414.574 619.352 479.333
-478.302 600.57 512.136
-458.665 644.778 524.397
-444.575 579.906 516.77
-502.759 618.13 545.438
-492.234 620.496 509.484
-501.35 613.044 646.214
-456.717 592.894 516.398
-448.16 641.482 486.222
-487.531 606.681 500.909
-491.225 641.107 553.26
-396.892 610.805 498.83
-501.756 635.14 541.609
-472.359 641.565 535.515
-456.589 645.806 544.645
-438.151 645.572 573.141
-497.666 621.222 473.185
-461.452 591.505 498.079
-444.055 587.345 586.561
-468.833 600.814 615.242
-444.925 629.589 617.348
-484.664 605.697 479.153
-442.834 643.94 490.293
-403.225 607.582 482.857
-504.711 615.992 637.664
-456.066 642.842 518.236
-403.925 618.175 505.458
-398.741 616.723 505.964
-479.662 641.668 543.309
-447.1 642.835 493.123
-489.859 638.91 531.712
-403.51 593.246 540.408
-433.357 601.412 446.349
-510.064 593.186 632.93
-448.206 626.475 613.922
-398.543 602.409 486.764
-597.307 607.484 595.939
-416.849 605.744 546.662
-503.886 589.082 620.33
-406.577 621.982 538.165
-398.454 599.123 508.076
-466.742 596.613 617.322
-413.334 598.256 538.733
-490.985 606.193 528.92
-452.055 590.986 510.395
-433.132 581.443 469.805
-495.368 602.136 639.289
-415.429 624.287 546.033
-507.767 622.401 550.115
-421.437 628.825 477.097
-451.272 589.371 505.22
-624.196 620.629 628.833
-406.875 587.296 531.09
-454.141 584.311 540.282
-493.221 613.256 509.268
-606.826 605.123 626.712
-403.021 585.755 524.848
-430.732 577.326 557.134
-496.699 573.559 399.536
-465.584 645.122 549.36
-398.487 594.85 525.731
-575.267 591.654 600.361
-439.433 626.779 615.656
-485.344 643.638 556.967
-404.061 616.417 549.223
-409.793 591.591 556.346
-420.081 629.569 549.101
-443.234 584.837 572.427
-403.1 615.138 556.986
-440.564 608.554 448.108
-425.204 641.067 524.959
-432.472 602.8 449.613
-437.112 611.367 601.392
-466.455 593.023 526.03
-422.488 583.962 570.447
-413.266 626.169 556.038
-426.919 585.087 547.607
-429.818 605.853 580.445
-432.391 605.754 592.583
-423.405 595.19 554.137
-434.296 590.986 558.204
-436.337 583.514 462.004
-435.725 578.402 544.371
-498.332 583.946 608.394
-452.302 584.458 503.356
-449.855 619.192 613.524
-476.817 596.273 612.612
-455.21 587.455 541.465
-439.765 576.064 534.219
-418.182 591.659 527.408
-459.045 583.363 581.394
-470.842 582.025 467.908
-484.837 602.301 488.31
-495.467 568.969 409.256
-480.073 597.667 480.714
-411.717 590.812 492.907
-505.192 628.995 549.18
-405.581 615.786 501.634
-459.116 590.021 509.698
-494.897 587.839 615.357
-399.489 612.793 528.72
-413.095 577.952 510.745
-447.187 585.114 595.046
-416.877 589.648 503.015
-495.621 612.575 533.681
-478.907 617.858 632.493
-416.001 579.666 498.488
-409.821 608.086 541.274
-450.187 613.97 611.295
-471.489 604.073 626.133
-412.132 620.584 546.926
-461.412 591.49 534.878
-431.667 580.303 569.992
-455.62 584.426 490.64
-414.606 623.804 583.215
-448.925 624.897 614.073
-480.431 597.897 623.74
-412.943 630.076 492.825
-406.669 606.889 490.795
-465.374 596.4 606.868
-470.241 638.269 502.452
-490.315 625.857 541.942
-454.437 614.19 447.245
-501.445 610.57 645.67
-434.805 591.964 566.475
-462.59 583.039 466.372
-465.516 601.608 613.269
-444.776 644.665 578.345
-475.951 636.996 510.234
-445.156 577.621 565.634
-426.288 582.38 525.903
-407.835 588.066 486.76
-416.893 624.629 544.95
-472.649 640.184 493.52
-488.978 633.38 526.484
-487.503 583.79 419.523
-422.131 641.274 534.131
-414.862 601.497 467.795
-438.517 579.546 581.791
-404.283 620.39 522.413
-444.649 635.102 597.793
-461.746 584.267 597.859
-432.987 629.373 584.487
-425.037 636.725 593.672
-454.517 629.747 617.051
-424.033 581.243 542.842
-432.511 581.112 524.116
-444.38 576.251 474.613
-456.585 593.734 602.159
-400.793 589.45 508.549
-434.381 587.802 592.652
-461.588 648.055 556.919
-485.729 613.069 523.292
-449.242 597.032 608.017
-468.57 602.515 615.763
-439.518 643.482 581.007
-400.677 607.971 482.119
-428.561 639.591 573.37
-404.948 607.006 502.103
-417.789 636.213 476.554
-426.239 600.832 563.355
-429.588 578.245 554.411
-464.669 599.516 526.479
-495.377 633.274 533.512
-476.36 599.704 627.027
-406.597 608.186 576.508
-410.59 621.509 559.479
-479.471 637.948 507.07
-463.101 641 522.076
-441.998 581.211 486.289
-479.445 601.972 633.122
-404.089 605.384 508.366
-438.679 633.715 608.882
-521.199 612.338 648.156
-441.688 586.978 539.861
-436.661 594.382 447.047
-434.153 608.792 448.556
-488.674 632.321 514.505
-440.604 579.219 502.505
-413.528 604.221 540.716
-472.238 597.776 433.688
-435.117 574.687 505.072
-429.75 640.008 563.787
-494.868 572.809 393.126
-509.712 629.121 639.104
-421.852 629.46 544.486
-468.805 597.307 609.278
-466.249 590.633 505.598
-399.744 618.029 530.818
-434.239 645.501 565.039
-424.523 578.263 479.815
-432.836 571.146 502.502
-470.764 608.395 629.51
-499.976 595.527 633.318
-403.85 591.815 491.439
-426.746 644.963 534.899
-414.26 630.158 497.205
-408.982 599.909 527.838
-464.384 639.165 520.867
-426.566 581.926 489.368
-419.528 600.402 588.63
-491.713 613.567 637.776
-481.211 606.803 519.172
-433.701 588.827 562.699
-404.383 612.977 570.513
-427.944 641.231 513.476
-500.045 617.971 542.634
-415.839 592.989 525.544
-448.001 587.605 503.709
-448.135 603.038 607.635
-480.767 599.511 482.038
-453.137 623.798 616.604
-434.361 572.587 497.408
-401.189 618.885 520.234
-494.491 634.503 538.211
-420.977 575.559 501.442
-471.501 593.514 493.413
-395.867 611.675 508.401
-394.323 609.673 528.006
-400.614 597.539 496.044
-441.979 574.771 476.555
-458.941 643.635 514.353
-408.337 600.274 481.94
-470.929 648.085 548.825
-492.695 618.594 501.328
-418.484 628.617 583.887
-463.042 646.115 548.401
-408.629 597.248 521.076
-472.228 640.925 539.749
-448.222 588.311 521.288
-399.178 595.333 545.06
-491.623 632.392 514.694
-439.27 627.055 600.968
-440.33 575.126 502.053
-440.505 586.431 456.647
-430.177 592.948 449.263
-421.291 586.906 568.378
-462.89 598.277 618.627
-441.814 585.049 565.552
-451.064 576.827 466.864
-397.776 600.649 519.197
-443.717 588.026 583.588
-477.022 600.757 628.643
-424.054 594.427 552.769
-409.002 616.922 571.2
-419.355 595.744 460.148
-439.092 575.454 485.054
-419.713 591.564 467.33
-420.087 598.751 464.379
-484.534 607.686 431.206
-422.671 593.91 582.855
-433.474 581.194 518.881
-464.886 637.171 514.638
-451.243 587.117 500.064
-416.473 611.115 581.986
-465.273 585.76 565.73
-484.125 646.668 548.184
-455.072 641.955 497.748
-490.741 611.868 520.499
-491.362 631.334 517.185
-449.157 646.663 581.095
-475.302 585.189 600.289
-467.421 597.303 525.46
-442.783 575.06 551.577
-421.719 600.587 588.692
-479.733 596.314 616.452
-425.003 587.188 477.12
-403.819 592.117 496.074
-473.07 602.375 510.942
-420.572 633.013 547.276
-600.386 619.856 595.939
-492.291 612.554 481.128
-497.002 622.133 519.431
-446.542 622.35 619.491
-477.965 601.632 498.078
-456.273 624.899 618.392
-446.821 584.896 563.58
-455.701 590.078 531.697
-411.627 604.007 473.073
-413.684 598.436 578.086
-419.408 590.05 530.942
-414.469 587.759 501.496
-494.341 602.756 636.629
-417.91 577.214 500.98
-421.419 584.249 499.612
-480.341 638.976 534.51
-408.949 610.155 538.407
-483.369 584.454 422.484
-455.672 589.827 506.492
-482.599 598.142 632.928
-444.513 641.734 495.977
-445.572 576.265 484.736
-415.076 623.924 545.492
-485.446 593.013 624.707
-414.466 606.594 467.956
-418.855 601.253 456.932
-437.344 641.303 573.087
-431.938 646.935 560.541
-424.453 608.263 596.368
-418.962 631.664 569.51
-420.034 588.151 476.244
-443.056 578.579 556.509
-496.321 615.503 539.433
-405.828 599.057 505.446
-472.122 640.591 518.039
-407.165 614.736 574.292
-411.233 623.392 552.596
-478.146 637.454 483.53
-425.605 638 551.793
-468.237 585.039 605.457
-421.727 599.005 456.608
-470.483 628.949 628.187
-428.974 644.628 536.69
-443.541 575.8 562.747
-466.095 604.678 432.338
-420.056 626.513 553.074
-481.764 600.28 632.466
-417.168 599.134 465.92
-407.638 624.529 523.921
-502.845 611.292 646.959
-446.387 587.565 554.965
-410.779 593.083 559.913
-474.592 595.109 504.541
-469.902 595.568 508.341
-444.155 619.473 451.019
-438.816 600.417 600.532
-429.742 575.654 531.812
-424.276 613.486 600.945
-421.356 634.848 569.475
-478.435 605.004 512.767
-455.476 586.617 536.332
-505.511 636.837 546.414
-447.598 645.245 510.523
-582.057 592.343 604.092
-462.716 595.188 510.565
-442.697 576.372 496.982
-421.165 631.63 559.636
-433.354 639.354 589.122
-448.408 583.999 591.97
-601.934 602.564 626.974
-438.167 618.088 611.59
-452.835 583.577 453.428
-466.421 589.979 498.673
-410.898 591.922 472.016
-410.806 621.206 570.204
-493.241 610.509 631.576
-403.259 619.344 496.206
-417.623 598.99 471.56
-417.501 631.582 539.559
-424.531 608.648 455.123
-403.557 615.481 537.211
-423.966 603.646 456.788
-396.539 604.225 526.767
-490.866 627.327 507.69
-465.85 644.521 551.896
-445.646 614.28 448.405
-491.07 601.021 636.749
-433.865 642.398 576.74
-409.305 616.897 525.322
-498.746 626.366 528.97
-458.623 593.81 517.451
-415.412 629.843 559.097
-489.624 627.305 519.322
-495.857 605.439 634.649
-426.167 639.589 585.171
-443.272 586.942 554.451
-476.866 638.872 506.472
-439.117 634.007 603.87
-529.377 619.703 657.768
-446.056 583.957 455.134
-427.086 620.334 578.944
-427.634 641.921 531.787
-411.537 585.297 484.091
-471.216 618.44 624.53
-474.566 611.272 628.119
-450.396 643.001 498.061
-421.945 634.135 587.933
-453.473 588.018 550.94
-442.602 578.64 468.643
-430.835 588.585 548.599
-439.701 588.499 545.933
-429.757 629.865 602.854
-398.97 600.327 514.151
-413.879 622.112 576.591
-428.349 599.545 562.863
-494.23 632.149 514.864
-445.17 583.204 511.998
-507.237 621.732 642.016
-418.297 634.129 573.656
-451.654 584.295 495.241
-494.055 625.594 489.74
-432.122 594.837 574.605
-440.268 643.867 504.932
-521.117 614.987 657.044
-488.526 608.638 496.589
-439.663 606.408 598.738
-428.799 628.238 600.942
-450.801 580.002 546.674
-489.785 620.705 542.803
-459.129 589.051 510.098
-485.888 606.996 503.692
-416.148 617.874 471.529
-454.543 583.606 597.396
-422.611 625.489 596.383
-395.567 599.963 536.021
-429.979 602.3 455.429
-473.241 640.5 493.667
-428.298 606.699 454.669
-486.625 580.914 412.374
-486.821 618.785 533.425
-455.723 596.897 605.421
-456.031 644.75 532.295
-406.502 618.207 573.901
-408.107 610.596 530.39
-475.724 599.028 513.352
-493.702 579.05 397.652
-407.273 613.809 524.152
-466.606 600.51 623.851
-469.937 636.886 506.765
-484.563 609.065 537.55
-427.138 583.341 567.448
-416.717 590.31 523.197
-498.422 624.808 543.404
-476.522 601.701 627.999
-463.132 587.977 554.028
-435.78 579.275 575.077
-430.128 602.002 598.886
-432.976 576.396 535.396
-515.125 592.459 633.282
-421.36 635.897 474.347
-396.81 606.759 553.688
-484.362 635.042 491.998
-423.165 620.619 599.806
-470.761 640.097 494.507
-425.762 627.965 574.484
-489.734 593.185 620.759
-524.657 608.057 654.761
-440.771 586.081 541.156
-466.375 595.955 438.615
-433.092 586.595 562.512
-403.746 590.786 509.271
-412.058 606.424 579.313
-514.06 597.259 634.932
-455.254 641.498 517.029
-419.747 588.736 522.994
-468.263 621.002 620.18
-456.504 642.345 492.236
-451.743 579.574 473.317
-479.587 603.199 521.273
-421.972 587.107 574.868
-480.46 608.361 529.654
-430.189 584.303 473.078
-401.876 614.244 554.336
-423.944 613.99 596.834
-432.915 623.243 585.57
-395.921 598.98 519.572
-455.741 643.476 524.917
-402.505 597.732 555.491
-427.187 608.145 454.691
-412.915 614.174 477.798
-452.047 584.714 562.159
-453.393 584.525 534.462
-442.315 613.649 607.706
-487.979 607.705 505.696
-484.145 646.79 554.938
-497.574 596.869 633.918
-491.002 605.128 640.394
-499.085 628.623 530.126
-417.593 618.436 476.271
-601.902 614.521 597.445
-405.105 609.475 527.159
-436.946 588.082 555.684
-416.484 593.766 577.333
-447.778 585.787 558.037
-404.083 608.643 513.827
-446.144 580.069 489.696
-469.226 602.067 628.824
-474.833 639.982 522.447
-488.706 579.389 417.883
-461.435 637.486 510.405
-440.99 639.382 588.879
-433.831 575.436 527.961
-427.147 570.952 503.727
-495.814 613.173 507.514
-479.777 601.091 519.157
-422.95 583.946 534.226
-429.254 577.72 536.292
-480.43 597.887 427.275
-410.983 596.181 524.663
-425.099 635.746 559.15
-437.695 646.756 566.531
-473.816 638.925 484.967
-428.855 645.777 560.919
-473.128 638.963 509.092
-466.614 642.186 504.183
-416.457 597.237 577.129
-481.231 597.983 625.849
-450.938 583.553 578.736
-494.664 627.57 492.917
-413 618.47 543.663
-459.851 610.776 619.419
-440.319 580.96 506.343
-478.352 603.105 501.121
-406.434 606.976 524.084
-470.342 595.363 519.271
-498.159 624.906 489.507
-489.03 634.675 535.49
-430.181 634.737 577.042
-425.444 639.073 524.612
-421.527 591.073 553.083
-497.864 616.222 541.858
-462.445 609.903 617.818
-410.102 623.551 481.922
-493.981 605.117 640.899
-408.897 582.776 528.261
-455.627 580.617 552.167
-441.119 616.588 451.842
-490.63 615.407 505.579
-490.587 621.963 522.652
-448.975 615.436 612.725
-406.892 611.571 514.947
-441.034 630.126 601.85
-463.216 613.024 625.4
-399.293 597.043 518.518
-500.395 620.146 537.294
-482.133 603.519 521.911
-450.966 589.4 594.498
-495.124 635.771 540.905
-481.544 609.183 628.868
-507.892 609.209 648.304
-411.168 620.317 551.875
-441.221 647.283 564.001
-441.372 595.067 591.025
-437.971 646.774 571.068
-476.453 591.379 479.214
-404.16 623.246 504.734
-607.249 609.28 606.134
-463.751 585.157 562.904
-431.846 644.612 569.088
-402.978 620.72 512.296
-448.674 582.552 572.613
-468.799 640.331 504.896
-407.798 604.959 521.963
-481.773 609.988 432.737
-400.704 615.535 551.116
-450.49 649.375 550.362
-417.757 607.126 461.642
-478.623 643.375 538.799
-488.719 579.529 403.411
-499.631 630.552 536.13
-407.335 620.878 492.682
-495.722 627.079 488.013
-507.826 598.281 638.972
-445.863 575.508 472.96
-499.126 623.804 504.495
-402.01 600.314 478.87
-414.648 627.557 484.996
-416.006 606.934 582.371
-446.208 614.215 615.901
-463.797 589.584 544.452
-413.667 599.248 576.33
-460.984 604.526 616.409
-411.971 625.7 498.69
-470.999 642.837 533.198
-428.039 581.711 514.002
-460.543 582.701 556.316
-399.673 597.052 497.873
-493.677 637.046 536.807
-412.306 628.838 503.022
-449.406 648.042 554.606
-434.953 647.375 577.854
-461.623 581.391 571.381
-492.214 620.419 542.081
-434.525 625.421 611.918
-446.326 582.382 529.629
-410.324 625.838 557.329
-439.008 594.165 604.382
-417.135 600.488 461.428
-435.327 584.181 527.266
-400.305 603.775 561.308
-401.699 585.822 526.683
-425.845 581.199 563.073
-450.464 589.984 597.493
-474.383 597.459 430.913
-431.466 614.133 583.295
-434.837 644.809 576.134
-408.508 608.801 485.299
-516.126 611.666 653.786
-406.698 595.339 560.967
-407.432 619.033 541.743
-452.125 588.334 597.565
-461.442 589.489 599.763
-448.369 647.025 560.747
-526.876 613.642 658.207
-414.962 586.176 477.34
-405.667 619.339 514.149
-406.533 591.831 480.95
-502.235 593.705 622.616
-483.449 645.006 549.955
-495.481 628.574 506.988
-457.738 605.45 617.322
-439.173 611.008 603.812
-436.41 582.639 585.837
-492.662 613.764 482.478
-432.456 621.801 453.654
-422.115 639.134 557.993
-443.966 579.601 525.825
-428.016 646.366 538.529
-417.4 598.917 578.536
-422.446 636.436 559.11
-457.457 626.698 625.56
-466.135 640.525 521.567
-453.323 584.115 499.207
-432.486 577.452 471.97
-430.008 646.997 561.772
-440.354 585.881 577.906
-465.36 594.915 509.506
-613.536 615.898 617.872
-592.006 599.498 618.789
-429.47 582.053 536.225
-430.36 606.595 580.924
-435.801 617.46 594.448
-452.233 587.137 594.563
-420.026 584.65 484.015
-456.056 594.642 608.012
-420.284 604.289 457.893
-410.379 579.928 509.808
-457.872 590.393 513.706
-447 587.387 450.204
-489.211 642.916 549.257
-435.986 582.556 496.852
-481.062 634.755 517.312
-440.614 644.522 587.449
-420.051 621.496 589.099
-492.036 631.44 519.741
-487.024 635.156 505.029
-460.131 596.777 605.958
-443.323 629.905 458.351
-412.617 599.904 532.737
-480.413 605.693 517.654
-486.156 608.708 637.21
-434.304 579.645 578.965
-421.992 583.032 508.488
-420.543 614.981 584.984
-610.445 611.945 606.424
-420.704 584.92 473.58
-482.675 608.789 522.357
-421.717 638.465 527.261
-490.366 631.848 486.166
-427.629 639.436 556.859
-396.975 603.28 547.566
-400.766 603.976 562.212
-489.8 609.984 524.243
-461.313 589.441 518.224
-432.329 581.996 478.168
-432.905 579.292 503.089
-428.326 595.618 449.878
-470.969 598.901 523.343
-421.708 607.535 457.191
-412.542 577.906 523.627
-437.683 628.931 598.906
-477.117 593.165 613.882
-411.905 588.365 479.867
-506.662 597.052 630.307
-419.438 636.723 564.304
-521.269 613.818 650.596
-407.18 603.492 487.213
-623.303 616.523 629.114
-470.96 591.816 618.649
-415.769 589.274 481.555
-499.142 621.59 518.486
-483.235 604.474 503.651
-414.353 625.569 539.016
-465.486 589.907 509.068
-411.179 625.47 525.791
-416.875 616.2 547.608
-497.28 622.02 486.1
-418.066 606.717 585.623
-474.952 596.757 430.439
-414.303 627.989 574.712
-413.748 603.847 578.303
-462.263 591.611 514.777
-428.612 582.258 504.345
-409.596 590.772 498.252
-616.528 613.593 617.722
-409.738 589.717 484.923
-410.129 604.438 579.943
-408.029 609.371 476.66
-427.406 612.419 452.417
-441.967 623.116 617.406
-456.255 642.367 511.253
-435.952 577.105 556.864
-482.175 613.493 535.122
-404.83 610.896 503.894
-450.577 648.368 549.487
-473.855 628.63 624.204
-480.933 603.501 526.642
-407.99 619.472 528.013
-423.331 616.066 597.432
-432.913 596.099 599.548
-413.508 630.844 561.915
-510.255 605.893 641.02
-425.391 640.718 559.512
-444.269 587.888 576.409
-437.376 622.31 598.777
-431.889 612.455 602.407
-496.685 605.522 642.908
-486.044 621.532 536.38
-507.031 606.201 641.446
-480.599 603.288 533.544
-430.051 573.78 511.389
-501.136 625.525 535.282
-419.116 635.133 480.999
-415.603 627.864 549.887
-431.195 646.488 566.197
-419.418 624.599 586.652
-427.435 633.643 596.927
-405.033 621.561 495.896
-598.095 605.755 604.095
-403.842 617.965 498.257
-463.941 616.306 625.12
-489.55 613.458 507.311
-395.804 592.706 531.511
-443.174 621.645 452.403
-419.444 627.775 555.124
-493.092 633.449 528.192
-488.012 586.582 413.645
-497.205 634.2 539.552
-440.971 613.118 602.893
-428.453 584.74 468.353
-464.398 586.117 545.495
-428.975 642.695 574.069
-415.723 582.714 530.553
-442.013 622.496 455.763
-414.764 611.081 548.868
-414.107 603.069 580.949
-471.832 594.88 513.037
-588.283 606.884 586.997
-492.524 618.579 632.703
-451.257 650.196 556.425
-485.999 637.31 528.778
-423.229 597.732 587.514
-606.428 610.546 600.441
-462.189 586.961 547.675
-615.505 614.695 620.411
-482.586 636.803 485.958
-405.216 617.466 562.655
-482.651 608.951 430.066
-487.299 602.46 493.875
-415.943 589.008 564.272
-413.729 605.728 473.729
-425.631 618.08 604.156
-467.264 598.248 616.748
-447.522 582.495 492.462
-473.096 641.992 530.982
-454.139 610.412 619.941
-604.203 617.037 601.593
-410.384 595.982 513.251
-515.267 593.817 630.941
-454.62 643.865 525.911
-426.359 639.39 539.776
-439.96 630.174 613.797
-485.86 609.77 500.273
-394.447 603.78 522.505
-432.353 594.652 455.454
-414.963 595.07 527.801
-449.976 575.77 469.77
-480.881 602.97 487.898
-438.864 646.228 518.136
-425.812 619.634 603.228
-420.481 583.495 556.944
-425.254 639.409 574.198
-456.09 604.567 614.757
-433.356 590.159 554.947
-445.872 650.766 571.039
-455.768 582.477 591.398
-487.668 616.572 635.873
-425.738 592.259 589.886
-421.637 632.681 567.232
-489.196 577.305 403.936
-596.151 607.128 596.186
-428.549 619.856 458.24
-477.638 600.689 503.638
-437.523 581.972 496.179
-416.799 599.257 553.606
-456.486 580.173 566.231
-422.03 582.88 494.677
-499.104 601.151 636.684
-468.993 594.416 534.174
-490.466 609.375 522.759
-490.019 598.697 631.374
-473.475 634.971 467.758
-471.906 645.358 539.958
-430.852 599.506 565.782
-432.201 597.77 577.2
-452.092 591.252 598.47
-428.769 616.683 575.478
-594.757 601.115 605.328
-456.349 591.66 597.997
-426.083 583.579 482.6
-473.364 599.947 509.931
-497.66 570.102 410.784
-476.998 596.35 618.39
-442.059 582.728 498.865
-418.333 590.533 479.073
-458.679 595.665 521.412
-426.816 578.73 474.51
-468.799 594.031 496.747
-465.997 588.216 551.753
-489.646 588.999 615.041
-477.007 638.158 487.202
-437.032 635.238 595.998
-474.868 585.222 605
-488.802 621.298 536.706
-397.565 601.864 522.663
-512.363 609.946 639.59
-490.891 609.158 529.106
-449.324 612.674 610.607
-454.289 610.083 617.227
-436.326 648.405 558.066
-504.471 595.372 624.95
-477.939 586.926 601.536
-412.835 625.491 541.424
-453.372 578.794 576.089
-498.985 614.618 538.705
-469.919 641.419 536.378
-431.079 587.595 457.444
-467.663 640.016 518.614
-421.675 591.176 468.621
-415.838 584.768 492.473
-496.247 617.399 495.648
-416.217 635.428 561.248
-481.353 596.35 423.69
-430.489 609.49 600.764
-415.939 578.775 527.89
-406.187 588.627 491.829
-407.897 613.287 553.641
-476.126 600.898 508.752
-440.461 647.344 564.365
-447.564 579.121 555.142
-441.903 583.784 538.272
-436.608 595.732 448.005
-405.734 610.397 488.207
-470.068 639.14 494.478
-458.952 595.643 441.999
-439.719 624.096 616.346
-430.844 582.235 494.773
-513.52 588.253 625.947
-491.304 602.106 632.26
-414.798 574.799 509.03
-459.377 608.881 616.336
-442.012 587.732 533.191
-488.167 608.037 490.852
-490.69 597.741 417.153
-493.178 589.853 619.764
-413.648 621.818 487.811
-476.623 601.456 526.847
-439.332 575.445 520.525
-530.306 615.387 654.824
-494.247 598.372 416.09
-424.813 586.315 575.159
-474.68 639.437 531.649
-477.841 596.126 484.165
-493.138 632.827 500.039
-487.53 617.678 517.614
-431.856 615.06 603.733
-419.725 625.95 563.018
-425.203 583.162 550.943
-454.505 583.012 570.088
-445.454 611.934 616.632
-418.984 606.897 555.211
-422.027 620.145 467.089
-416.366 636.488 477.481
-467.367 594.578 528.021
-483.337 603.502 518.375
-496.222 626.37 522.47
-466.289 591.952 617.766
-421.787 627.141 473.097
-425.046 590.266 552.717
-425.477 640.119 565.867
-418.209 574.855 525.143
-414.933 589.896 536.734
-412.783 577.317 521.354
-418.943 626.092 547.453
-447.407 618.038 612.606
-410.169 616.019 533.445
-479.24 613.348 433.096
-483.226 612.947 634.091
-401.339 592.397 539.503
-404.072 619.975 502.606
-482.469 603.831 505.404
-450.309 584.808 513.29
-517.385 617.223 648.269
-404.445 596.527 551.797
-450.97 597.873 605.273
-399.266 618.537 523.114
-481.27 596.725 628.98
-465.262 648.431 540.857
-493.571 593.41 630.136
-490.109 583.621 404.013
-430.851 583.453 479.318
-420.452 635.273 575.803
-438.691 642.749 586.65
-432.973 622.045 608.011
-412.283 593.234 563.87
-394.357 604.754 512.959
-418.094 605.079 553.419
-432.206 575.119 477.681
-502.819 606.915 642.963
-458.072 582.85 579.479
-420.386 584.295 501.659
-488.573 611.84 524.731
-492.73 634.008 539.766
-420.063 622.28 471.386
-439.137 647.715 570.789
-449.096 580.655 458.507
-419.573 631.746 543.615
-489.878 606.524 527.628
-396.306 595.809 518.305
-604.445 613.248 599.603
-471.588 603.221 520.196
-460.542 629.981 623.09
-425.954 597.229 556.337
-403.594 589.585 535.921
-400.509 598.584 548.689
-408.446 597.904 508.68
-511.218 621.032 552.818
-440.012 578.065 468.54
-489.042 628.172 523.497
-482.117 604.113 634.016
-435.227 624.028 597.156
-422.065 584.708 517.024
-415.842 626.655 582.516
-483.331 642.627 546.236
-434.114 610.93 604.182
-509.631 602.236 640.505
-495.095 629.983 503.446
-504.22 614.766 638.801
-455.414 613.418 618.553
-432.667 613.243 454.6
-467.803 641.322 492.148
-473.666 597.684 508.654
-454.313 587.999 505.314
-417.009 587.603 558.858
-489.504 630.729 487.029
-463.023 649.091 550.231
-610.441 612.464 612.08
-393.559 601.047 517.231
-484.883 604.485 501.996
-428.027 573.843 491.335
-438.573 584.044 459.859
-498.9 615.349 639.951
-478.768 603.914 515.74
-455.311 641.784 514.218
-489.263 623.469 521.936
-414.278 589.301 565.96
-459.074 615.719 622.99
-488.538 635.757 518.969
-438.209 614.024 610.085
-438.459 624.361 454.351
-422.054 576.229 524.928
-406.004 620.279 508.871
-613.698 608.378 619.579
-453.361 602.481 611.607
-448.638 585.59 592.12
-430.093 597.788 575.159
-467.098 628.213 623.097
-438.159 606.917 599.836
-486.983 607.564 517.68
-454.491 644.982 537.881
-478.168 608.677 632.584
-442.464 592.85 450.333
-443.592 616.588 607.412
-432.715 645.969 568.924
-496.854 630.3 541.73
-480.884 637.194 490.171
-411.208 624.124 550.215
-427.76 607.734 576.924
-420.176 631.895 587.167
-442.515 641.306 483.47
-508.996 629.805 551.611
-441.384 576.691 534.095
-470.372 587.191 552.776
-418.146 625.405 482.307
-476.002 595.091 621.841
-473.181 637.689 488.009
-413.726 594.73 573.725
-422.437 582.252 537.441
-447.03 584.823 592.912
-456.436 648.05 562.494
-486.664 616.247 430.478
-427.603 588.929 548.17
-490.322 619.437 524.379
-444.593 577.045 514.997
-444.678 596.073 596.902
-503.449 621.542 639.481
-405.961 616.393 512.661
-486.84 634.239 521.503
-431.066 645.163 564.408
-608.096 605.207 611.327
-399.716 618.937 513.736
-412.332 599.767 470.446
-466.569 598.73 613.316
-494.769 575.731 391.965
-449.678 587.346 508.305
-502.342 629.238 547.653
-408.13 622.953 538.623
-458.492 588.186 528.192
-412.558 579.734 531.919
-417.607 598.311 556.411
-415.84 602.626 468.147
-518.191 594.902 633.073
-415.093 604.15 462.296
-471.419 597.155 517.508
-478.079 607.264 632.195
-440.871 606.653 600.853
-423.655 585.362 549.187
-409.025 614.588 474.766
-505.093 619.089 632.815
-448.706 581.207 479.507
-407.423 625.256 509.624
-430.414 644.149 528.924
-476.252 601.385 526.019
-456.466 599.68 611.26
-420.094 584.877 561.624
-431.471 643.887 574.88
-425.477 609.733 569.933
-421.754 591.341 466.262
-438.113 597.782 589.037
-490.58 609.472 474.452
-503.33 589.508 614.784
-427.543 583.014 526.423
-433.223 591.659 566.424
-418.513 590.937 517.011
-496.739 617.769 519.485
-483.759 597.297 627.887
-421.281 639.583 573.708
-517.591 627.605 646.035
-499.228 613.34 639.517
-471.817 589.119 612.24
-436.714 600.352 446.989
-455.658 582.997 587.254
-439.306 617.981 449.942
-448.831 581.506 522.754
-435.477 600.88 448.957
-504.688 619.121 549.229
-422.182 635.555 549.764
-434.063 645.486 575.888
-489.836 613.706 539.848
-470.164 590.946 545.383
-416.462 598.776 542.409
-425.157 582.969 571.76
-407.767 613.724 527.561
-447.83 583.481 588.812
-423.463 633.12 570.315
-496.168 631.96 530.8
-498.389 592.547 622.649
-400.382 619.964 492.488
-439.889 645.995 568.113
-504.911 609.551 645.112
-422.338 600.426 559.629
-463.283 580.268 464.005
-489.598 612.88 537.28
-453.547 591.212 604.738
-507.69 586.658 619.008
-414.144 588.79 504.971
-508.132 583.124 612.387
-414.967 603.863 551.511
-418.386 627.391 579.258
-408.789 617.267 557.804
-407.331 618.752 489.931
-458.404 590.788 501.168
-470.033 587.998 609.532
-412.999 617.659 574.286
-440.745 630.282 616.583
-471.511 634.809 471.385
-461.113 626.983 627.197
-419.256 602.053 559.947
-623.421 621.916 624.801
-492.345 610.498 639.839
-518.374 605.213 652.101
-422.974 585.721 487.584
-411.849 600.9 575.939
-468.92 599.049 434.212
-419.722 636.873 485.217
-423.653 634.438 561.939
-427.702 634.737 594.521
-500.199 597.936 633.67
-439.138 577.081 539.521
-506.764 613.824 549.597
-435.064 597.097 587.032
-495.625 588.33 622.496
-470.088 648.23 543.262
-454.036 586.713 548.66
-488.041 588.943 410.625
-488.782 635.688 518.415
-397.349 611.797 515.864
-452.286 602.496 610.516
-444.162 614.331 615.036
-468.549 642.635 514.494
-495.551 613.344 540.838
-507.067 596.886 638.665
-405.855 624.578 517.373
-498.09 618.191 530.142
-465.829 642.712 540.206
-459.83 646.932 549.53
-403.646 598.334 559.569
-453.806 647.859 569.632
-433.983 579.572 567.134
-416.733 588.654 487.478
-453.492 583.702 529.88
-498.797 603.085 641.155
-403.851 586.51 511.878
-404.377 593.312 490.345
-427.702 591.335 549.884
-470.487 626.645 623.347
-456.445 601.028 609.334
-405.034 598.228 513.971
-442.372 583.043 559.284
-447.769 585.796 559.573
-464.511 646.481 554.386
-441.863 601.849 447.827
-565.588 595.311 635.223
-456.242 643.313 493.843
-420.272 633.058 558.313
-404.465 613.326 547.483
-488.853 618.479 517.768
-439.786 598.574 594.619
-438.436 574.06 545.661
-394.23 605.064 521.265
-398.081 614.057 539.839
-431.468 584.745 541.774
-420.711 628.549 551.202
-484.338 606.145 536.428
-392.95 605.967 539.49
-475.941 595.843 488.611
-413.113 610.54 476.176
-398.787 592.364 532.606
-424.642 590.264 581.201
-433.18 591.527 596.279
-418.407 588 532.645
-448.244 582.404 543.488
-452.366 577.026 466.13
-452.152 586.506 519.855
-394.735 605.399 533.466
-468.867 594.861 512.109
-440.38 594.671 588.412
-446.913 621.727 609.336
-569.557 606.52 649.769
-487.799 635.723 484.472
-493.628 612.161 532.157
-456.483 585.873 542.446
-438.608 578.353 569.263
-457.628 623.433 624.011
-438.179 644.811 585.88
-479.298 603.424 531.623
-439.786 629.084 612.326
-492.928 613.586 629.512
-475.08 639.107 523.584
-605.813 608.507 605.088
-496.089 565.978 393.294
-396.141 598.897 507.013
-405.434 585.439 532.988
-412.119 615.229 580.357
-440.34 628.438 451.603
-456.056 644.283 487.774
-412.85 579.737 514.611
-414.218 625.249 574.34
-430.386 613.793 456.082
-485.257 590.14 416.46
-426.084 589.366 460.782
-586.23 597.468 608.214
-415.978 575.286 518.19
-452.74 581.342 496.19
-457.431 581.669 469.463
-411.506 591.699 509.836
-497.032 565.87 398.046
-458.894 580.058 469.005
-493.859 615.463 517.165
-419.208 618.43 593.296
-455.055 642.754 513.217
-410.058 614.285 538.052
-507.01 626.138 637.588
-451.913 590.832 601.692
-502.16 595.279 629.132
-448.457 640.74 511.684
-455.582 644.605 537.652
-403.79 590.953 485.277
-424.573 641.14 564.901
-468.415 642.509 548.034
-460.986 595.134 608.65
-516.349 605.199 649.325
-502.681 623.1 547.685
-397.899 593.172 530.653
-399.954 591.545 540.015
-406.029 623.043 527.558
-439.371 631.283 609.472
-461.235 590.28 494.94
-410.049 627.524 487.565
-418.072 623.003 558.228
-424.087 632.105 562.115
-431.479 577.788 551.183
-432.383 581.751 539.327
-500.54 616.778 548.119
-397.771 594.759 511.678
-429.708 582.742 496.867
-447.105 581.08 463.635
-506.673 585.633 603.951
-452.725 583.34 484.533
-487.605 636.872 526.519
-430.94 617.574 603.749
-416.367 610.574 551.836
-405.454 610.437 478.724
-423.62 596.133 458.977
-471.979 600.781 528.863
-439.118 591.776 581.009
-445.849 588.712 534.783
-436.597 610.556 451.327
-487.312 596.167 420.104
-428.183 619.872 606.726
-428.32 622.959 581.493
-485.938 634.484 528.619
-437.522 579.229 571.313
-433.55 585.302 585.955
-446.18 640.049 476.413
-477.075 598.2 497.828
-486.362 594.955 414.213
-435.812 590.626 453.438
-440.645 631.463 613.007
-450.18 604.88 610.053
-437.904 573.793 523.621
-423.976 612.762 457.956
-559.051 598.407 641.944
-493.878 628.722 483.635
-418.661 611.206 556.393
-439.963 648.377 537.472
-432.89 635.46 587.769
-490.914 628.435 504.838
-483.633 604.433 540.347
-496.498 618.715 634.288
-423.889 623.722 566.522
-409.855 608.675 479.057
-461.25 591.66 525.212
-437.052 581.809 480.035
-409.903 589.3 483.815
-449.55 643.498 594.851
-449.282 646.279 579.496
-489.135 610.751 512.32
-453.286 591.061 605.878
-482.256 599.29 631.806
-438.851 628.047 599.015
-448.204 636.822 601.328
-407.939 625.38 493.369
-491.817 636.322 531.312
-414.909 619.55 583.378
-439.618 577.565 498.594
-450.163 584.775 587.27
-505.604 593.144 626.453
-454.6 586.404 598.358
-441.246 586.029 525.003
-466.163 624.573 622.265
-517.483 609.031 649.866
-417.156 588.294 477.648
-460.025 618.752 623.563
-408.568 596.637 515.363
-420.139 625.308 589.157
-439.091 617.762 454.575
-448.37 633.293 612.415
-429.067 602.942 572.699
-424.726 581.705 556.595
-443.365 617.568 605.942
-456.268 641.174 505.894
-421.249 603.098 587.755
-608.302 611.399 604.708
-619.147 622.777 617.923
-433.721 646.81 536.46
-482.496 611.171 630.997
-494.864 592.789 621.765
-401.986 616.431 493.974
-422.029 614.722 564.484
-461.864 587.784 597.784
-437.743 590.436 598.083
-480.328 585.228 424.14
-462.211 643.179 536.251
-468.814 584.458 592.573
-420.699 610.931 589.953
-418.915 613.532 558.416
-465.517 598.089 433.185
-413.122 589.274 498.69
-453.877 584.779 504.719
-445.916 639.622 469.72
-468.674 642.739 539.622
-483.235 602.506 493.338
-490.322 587.351 407.969
-471.31 582.825 464.467
-497.09 615.732 633.681
-478.711 640.17 527.608
-481.703 602.916 634.876
-418.352 635.241 534.336
-432.419 579.278 515.665
-502.967 617.04 631.836
-417.002 587.214 564.09
-426.915 606.496 596.635
-444.501 585.68 527.118
-413.28 588.221 505.39
-612.039 612.67 649.34
-455.958 621.683 617.419
-421.97 584.206 516.081
-467.895 601.487 625.338
-489.928 623.606 515.993
-483.339 605.446 627.92
-465.395 611.931 627.528
-458.093 587.174 590.765
-417.567 594.23 467.68
-395.561 600.789 554.497
-440.852 574.024 508.718
-447.236 578.282 581.89
-456.252 634.62 613.724
-429.715 599.73 454.091
-510.542 615.831 650.422
-459.419 646.386 532.647
-464.978 597.665 607.367
-454.183 579.999 471.565
-619.329 622.036 614.195
-466.563 595.497 530.553
-441.635 602.981 594.257
-582.591 602.546 587.166
-445.73 577.849 495.109
-495.299 611.861 473.468
-449.223 580.64 458.549
-465.735 588.244 495.648
-433.714 632.105 599.155
-425.068 642.268 526.784
-442.855 579.929 459.159
-412.802 630.532 500.188
-400.062 620.45 521.166
-475.858 598.085 500.249
-424.563 586.68 512.485
-420.842 635.73 538.403
-410.651 597.393 475.398
-436.352 574.86 520.843
-416.793 590.195 545.929
-445.442 646.469 561.48
-488.476 587.474 613.436
-411.389 625.335 534.439
-430.466 613.357 589.113
-429.068 618.496 585.542
-465.116 613.748 620.448
-419.662 602.942 463.939
-516.655 611.488 650.867
-462.551 587.564 553.317
-440.929 577.307 569.854
-480.532 590.646 613.384
-594.332 601.988 598.848
-436.862 604.342 597.189
-477.496 644.457 551.122
-453.564 588.621 543.055
-487.798 585.56 411.259
-481.72 602.148 506.716
-485.591 634.166 496.343
-527.662 613.425 655.424
-494.074 620.951 521.833
-429.701 643.084 549.94
-447.865 582.465 516.665
-487.962 604.858 540.835
-463.279 589.341 602.187
-621.27 621.189 624.907
-467.982 626.411 617.44
-484.154 647.906 555.613
-480.944 590.136 613.36
-485.35 643.785 557.827
-459.562 588.428 607.122
-450.454 617.061 618.059
-452.839 630.068 612.736
-469.072 630.106 620.948
-507.947 621.236 548.769
-425.268 594.332 459.135
-475.523 585.388 599.828
-507.34 619.272 634.624
-458.202 633.653 461.059
-484.213 641.297 559.486
-454.838 628.612 618.932
-489.777 618.527 631.089
-396.555 600.547 548.394
-440.479 583.915 591.732
-412.575 593.788 466.181
-611.532 610.625 611.39
-508.996 597.986 636.548
-399.276 613.558 496.002
-418.191 586.435 513.248
-399.326 616.398 537.245
-450.602 589.384 447.871
-488.732 603.072 632.635
-420.162 607.596 458.625
-467.131 604.031 620.873
-424.456 586.941 522.081
-447.041 579.02 463.727
-422.005 634.786 581.536
-490.059 612.473 473.274
-395.811 611.393 546.232
-410.531 577.82 511.655
-480.525 606.355 429.835
-490.725 608.04 488.424
-470.583 639.312 509.988
-503.671 589.623 624.332
-409.167 592.843 557.471
-486.629 634.221 486.254
-614.999 621.799 614.857
-419.51 637.808 569.111
-502.247 593.634 635.635
-590.094 605.764 591.297
-428.108 601.651 595.769
-496.25 590.129 617.106
-509.508 617.189 646.682
-436.214 585.307 546.987
-432.477 641.217 569.015
-490.281 586.131 409.368
-480.44 621.281 628.857
-426.217 604.09 453.039
-434.18 591.994 578.018
-503.48 592.59 622.76
-434.659 601.284 451.924
-494.352 629.841 481.582
-463.714 584.098 549.848
-439.997 644.901 579.224
-491.232 629.901 497.633
-397.857 609.837 558.814
-432.277 576.141 482.661
-434.779 575.767 484.824
-431.797 584.339 544.209
-406.377 620.834 562.658
-464.394 645.39 540.266
-435.831 597.127 586.706
-421.459 584.696 571.365
-456.718 613.942 616.001
-456.754 587.259 591.169
-408.44 592.9 475.429
-406.804 617.979 476.12
-498.246 625.661 506.754
-411.871 595.689 570.361
-463.239 594.605 535.088
-421.358 583.633 549.672
-429.035 601.78 598.764
-425.034 579.92 485.061
-517.742 587.378 563.522
-463.561 591.926 518.988
-428.393 619.451 573.399
-411.578 600.325 535.301
-437.364 628.893 455.711
-494.141 592.86 628.617
-450.517 623.663 456.473
-509.013 596.144 636.783
-526.488 613.894 655.866
-416.928 628.839 552.62
-425.474 586.661 470.668
-455.468 587.847 592.093
-504.381 629.932 548.319
-416.875 627.674 544.749
-426.819 612.922 573.018
-484.87 611.715 517.661
-394.157 610.772 539.744
-503.386 612.796 644.674
-443.79 645.847 586.575
-460.542 600.429 617.768
-598.746 600.073 627.702
-444.493 586.431 559.297
-489.126 617.105 537.401
-447.915 577.551 572.248
-463.988 591.612 522.38
-501.143 592.383 619.733
-402.076 613.08 485.227
-505.619 629.904 545.685
-472.625 593.32 434.97
-415.035 586.63 490.514
-498.173 619.069 543.198
-445.397 579.269 541.57
-444.896 613.5 608.207
-525.207 606.493 652.692
-465.125 626.048 628.769
-411.695 585.449 492.141
-526.912 611.888 652.763
-461.393 606.505 615.539
-407.444 622.622 494.425
-466.813 639.717 522.838
-490.527 628.29 531.089
-425.653 638.797 585.92
-495.297 579.751 410.902
-500.005 620.7 540.069
-459.38 587.453 446.587
-403.37 611.16 569.057
-480.121 599.651 478.929
-407.915 607.696 481.511
-415.833 635.444 507.597
-623.295 623.868 623.016
-455.271 649.836 548.814
-617.134 627.542 618.2
-508.935 596.94 630.718
-498.532 586.767 619.167
-430.587 590.395 454.729
-472.387 641.791 525.596
-431.704 637.788 580.992
-483.064 606.205 427.443
-488.141 643.765 551.186
-452.538 591.045 510.226
-431.771 625.152 579.087
-447.952 577.5 568.195
-455.082 589.407 520.426
-465.194 596.241 527.603
-425.351 614.757 569.784
-449.559 602.499 607.194
-438.076 590.933 581.307
-617.156 618.175 618.172
-442.86 611.994 614.043
-445.783 617.883 609.87
-429.062 573.852 517.607
-470.721 646.337 541.787
-467.691 595.647 432.56
-489.967 591.899 413.548
-410.293 596.706 533.677
-435.207 572.299 513.986
-452.974 593.804 528.303
-395.153 603.216 500.017
-448.772 590.638 604.854
-437.137 586.442 590.157
-410.759 624.862 533.315
-426.846 638.049 548.887
-618.833 612.486 635.059
-414.608 591.366 550.31
-434.231 633.562 588.091
-477.789 644.028 553.151
-413.907 582.89 484.615
-485.287 585.28 422.121
-464.447 650.237 548.957
-399.894 616.577 551.333
-455.21 626.305 617.071
-449.347 593.378 599.173
-531.239 593.251 635.584
-437.09 574.481 486.316
-439.614 582.152 511.901
-398.136 615.342 514.067
-480.662 600.866 432.147
-454.85 643.535 498.919
-471.049 584.225 467.953
-492.268 630.655 489.949
-415.668 632.483 483.088
-485.474 601.34 486.752
-465.764 641.095 480.189
-480.353 607.283 511.824
-408.695 616.023 490.06
-510.786 583.887 573.456
-595.889 607.741 594.757
-395.068 602.086 538.128
-443.617 580.53 585.387
-460.984 582.137 556.966
-441.931 580.121 538.832
-415.069 590.699 471.955
-449.92 645.284 581.318
-481.206 644.897 556.231
-485.523 639.01 542.068
-398.17 616.016 528.54
-420.418 582.589 515.681
-395.318 616.063 524.893
-482.046 604.679 427.954
-460.123 617.102 621.703
-436.005 633.596 596.12
-526.838 607.381 653.297
-443.654 575.705 468.975
-481.909 594.537 480.234
-485.144 593.615 419.085
-530.791 620.374 658.595
-487.38 645.787 552.215
-461.76 584.042 580.021
-448.561 647.189 547.78
-460.684 589.291 541.483
-474.69 637.888 481.603
-421.101 596.818 585.973
-460.806 601.974 614.499
-477.881 636.06 514.798
-451.174 647.715 547.39
-443.636 576.88 468.135
-471.209 587.713 606.506
-490.127 610.546 632.233
-414.167 603.561 542.101
-421.509 582.097 542.151
-478.239 600.235 428.796
-415.205 587.231 552.602
-463.928 583.714 466.109
-465.057 607.134 618.664
-476.553 591.816 616.326
-433.531 645.676 560.752
-459.957 588.767 544.305
-417.428 598.419 547.145
-466.325 638.773 523.529
-457.223 594.126 521.628
-441.91 588.074 595.756
-453.018 643.385 529.896
-415.298 589.885 560.084
-421.92 608.713 560.801
-489.359 574.281 420.548
-469.042 608.663 622.316
-403.86 611.248 490.397
-435.789 579.545 557.176
-418.845 600.302 466.278
-507.75 621.865 622.281
-492.27 611.096 475.435
-395.968 611.935 532.957
-475.619 584.483 600.726
-433.545 598.139 582.066
-490.151 589.654 416.026
-513.073 626.94 617.07
-394.544 610.58 509.046
-498.744 577.052 396.099
-428.989 611.637 455.381
-500.733 622.553 495.923
-455.976 587.214 558.319
-468.312 595.273 521.781
-500.507 609.862 638.008
-457.554 650.389 551.713
-448.551 588.94 557.078
-404.347 617.727 486.759
-503.19 586.758 616.164
-411.277 599.494 531.69
-420.759 576.03 516.308
-497.302 620.256 547.433
-424.408 634.928 541.425
-484.964 635.69 531.025
-481.435 596.372 473.172
-454.011 588.585 537.628
-529.656 618.848 661.531
-454.995 607.105 615.448
-483.772 610.151 537.528
-412.416 595.778 471.476
-491.142 632.774 539.68
-486.287 591.844 623.341
-447.979 580.525 576.583
-416.017 631.547 476.314
-416.566 608.952 581.704
-416.438 619.676 546.84
-448.605 621.032 612.522
-499.187 613.309 648.315
-431.157 613.33 588.929
-589.984 612.902 590.141
-454.481 651.262 554.604
-426.228 580.671 569.328
-472.03 616.701 627.027
-424.695 607.814 564.983
-436.049 609.289 450.139
-498.913 627.635 543.904
-474.15 645.144 552.451
-408.239 596.503 510.532
-493.017 570.595 400.707
-429.176 581.59 573.046
-463.146 589.781 609.856
-486.328 597.899 422.853
-394.275 610.677 520.052
-443.584 620.193 451.307
-471.448 594.411 608.021
-429.138 580.335 488.384
-493.47 569.615 404.4
-432.924 628.685 593.453
-468.296 593.722 611.041
-430.659 578.659 560.993
-488.886 606.044 498.047
-412.64 626.83 480.883
-429.774 627.488 582.98
-427.052 582.529 501.321
-481.393 603.523 427.435
-413.691 633.724 483.795
-425.071 576.82 522.111
-496.687 618.426 487.787
-422.797 624.985 465.66
-400.36 592.436 503.338
-449.117 606.292 607.92
-454.116 631.078 613.463
-491.25 584.001 413.262
-432.604 580.506 480.501
-435.436 610.375 605.618
-510.236 591.466 628.501
-508.164 602.081 636.009
-436.589 584.211 545.385
-453.524 647.773 540.822
-438.862 594.829 590.471
-424.781 638.838 545.058
-494.346 571.943 403.232
-420.192 628.601 563.63
-410.979 612.417 527.388
-443.555 588.609 525.36
-503.174 629.786 547.892
-439.113 575.673 551.405
-449.002 581.99 569.449
-414.469 589.14 560.815
-469.157 583.271 466.094
-588.461 601.732 595.931
-420.052 615.696 552.802
-421.104 585.622 503.177
-494.618 612.934 501.247
-489.048 591.947 614.135
-432.89 643.638 573.215
-486.743 605.386 425.041
-490.35 609.772 632.079
-477.437 596.281 485.315
-445.291 588.052 544.237
-436.488 608.628 452.944
-506.578 584.471 597.883
-407.271 594.01 559.693
-463.822 595.222 438.604
-474.077 590.554 616.589
-402.897 614.983 539.117
-403.075 610.367 485.664
-406.416 616.529 556.726
-457.014 584.342 545.918
-464.211 597.753 606.961
-416.033 587.378 487.072
-420.539 587.675 573.815
-415.961 591.624 571.795
-414.452 602.794 473.022
-501.622 601.936 640.771
-501.364 581.361 390.987
-486.711 614.532 517.026
-429.491 644.469 520.448
-431.192 624.955 590.61
-586.394 597.913 600.142
-471.935 623.454 628.056
-499.505 616.199 630.363
-405.263 613.443 565.957
-457.598 592.764 516.949
-491.153 576.438 403.985
-431.95 619.239 610.846
-425.727 640.026 513.2
-457.485 585.37 494.117
-447.278 590.86 599.882
-489.058 583.858 412.35
-457.554 579.094 580.703
-455.136 611.703 619.241
-470.359 584.688 597.62
-403.844 621.955 514.287
-496.919 577.581 406.715
-484.602 615.16 513.58
-437.526 621.93 614.395
-430.284 640.357 584.017
-445.417 582.156 510.938
-498.418 596.691 633.85
-417.666 607.552 460.896
-442.474 602.437 599.738
-405.472 619.127 512.356
-496.673 635.072 534.819
-621.857 620.597 618.671
-409.87 594.232 563.333
-440.328 649.05 566.414
-443.801 577.776 542.591
-431.408 582.156 518.814
-421.57 623.578 570.436
-458.161 623.089 626.402
-421.315 614.1 465.455
-529.706 611.876 656.89
-406.844 604.946 574.918
-493.827 611.945 537.84
-473.07 582.22 591.057
-416.589 618.66 582.146
-455.147 587.349 594.589
-422.503 582.091 560.139
-443.586 580.759 506.46
-591.806 612.979 593.439
-403.492 589.453 531.174
-416.99 620.823 470.723
-492.844 594.32 414.328
-432.904 640.986 576.619
-414.988 601.745 546.408
-501.683 628.721 540.634
-458.354 584.718 493.126
-409.175 583.834 516.479
-497.622 632.708 543.872
-480.966 606.206 632.377
-478.333 594.604 474.169
-406.504 613.983 486.877
-430.28 578.111 540.796
-477.992 590.47 606.581
-474.914 636.898 469.802
-486.718 621.777 630.91
-509.266 622.023 625.917
-434.077 627.831 594.529
-486.56 593.498 414.333
-459.599 587.715 592.574
-624.904 624.554 623.188
-447.3 578.293 498.931
-467.619 590.775 493.755
-464.404 581.974 465.98
-537.527 584.279 569.969
-508.102 589.211 628.599
-450.363 590.576 523.797
-429.607 580.354 547.594
-422.226 587.154 522.332
-443.491 575.441 512.898
-453.373 589.419 507.346
-483.85 635.915 526.529
-443.984 607.054 608.622
-409.204 623.889 487.737
-449.133 615.644 619.331
-459.791 643.495 529.004
-496.823 623.954 497.049
-415.254 580.25 493.688
-463.32 642.154 492.893
-487.222 637.484 523.17
-424.178 635.64 551.359
-425.116 591.157 458.13
-432.54 572.951 490.283
-406.968 606.246 512.56
-471.894 607.124 431.496
-588.988 600.35 598.412
-413.138 614.419 475.787
-440.01 651.919 547.112
-461.84 580.632 463.304
-462.367 606.168 614.906
-433.527 598.886 599.865
-509.132 591.592 629.312
-459.713 598.873 610.759
-495.455 592.157 620.052
-406.944 599.77 504.032
-429.288 577.455 553.981
-435.79 589.875 571.23
-410.209 618.957 553.636
-487.893 642.142 552.38
-395.863 604.264 514.67
-469.017 591.201 486.945
-430.846 609.076 580.904
-437.586 590.119 581.306
-476.649 640.186 529.499
-459.53 641.042 514.046
-439.137 586.557 553.108
-454.161 647.845 563.771
-409.418 613.544 471.412
-445.588 632.117 613.014
-420.238 638.286 485.927
-484.072 604.028 538.834
-434.562 627.382 595.137
-433.7 642.737 567.119
-424.16 602.878 559.141
-418.4 590.977 571.301
-425.475 639.619 565.03
-453.857 607.577 613.916
-470.332 596.066 496.757
-425.837 596.205 584.262
-435.686 577.742 476.463
-498.248 575.509 390.249
-441.582 647.502 524.587
-448.172 630.925 610.861
-425.313 630.307 597.59
-428.792 643.706 572.338
-489.418 608.207 513.519
-494.876 569.523 398.801
-414.6 591.917 528.38
-458.985 580.808 568.674
-439.23 622.606 600.313
-424.97 629.118 566.333
-485.367 608.68 508.606
-463.434 640.009 494.325
-441.68 610.259 608.746
-416.094 584.912 512.468
-460.43 588.719 509.243
-478.927 590.354 621.203
-439.259 648.795 561.377
-451.388 643.797 594.682
-413.37 620.272 539.055
-457.034 639.84 523.199
-436.591 647.542 558.133
-416.2 593.675 553.082
-471.42 593.635 514.997
-407.437 599.67 477.973
-491.339 581.997 411.386
-444.515 587.588 549.326
-498.228 567.249 410.391
-513.884 606.913 647.248
-510.556 605.23 645.964
-453.284 629.098 613.955
-425.914 577.835 538.882
-492.594 609.338 501.398
-445.753 580.78 553.236
-618.865 613.37 630.93
-398.544 595.403 536.157
-601.928 601.555 607.34
-482.488 606.461 528.474
-429.957 616.475 576.479
-486.491 601.969 635.288
-494.103 626.31 492.853
-427.976 580.785 558.54
-458.739 593.055 507.981
-493.659 616.601 489.535
-423.46 636.072 572.402
-463.279 611.684 623.676
-434.092 635.957 602.029
-470.743 618.706 628.082
-471.547 613.44 626.147
-470.009 624.483 630.246
-487.471 600.484 627.97
-511.357 621.246 641.952
-480.908 609.574 432.402
-472.892 641.14 532.301
-423.794 606.093 589.338
-429.817 613.659 582.054
-500.003 618.335 549.003
-493.922 586.458 614.808
-396.79 613.326 536.132
-456.634 585.295 509.209
-426.614 573.74 495.469
-422.073 582.78 547.039
-464.878 591.331 507.133
-483.27 610.674 630.012
-420.364 612.177 459.27
-456.317 583.508 547.386
-478.817 595.699 484.259
-453.825 585.543 495.186
-484.031 615.442 434.348
-429.32 572.688 486.694
-427.916 572.355 499.967
-574.233 606.834 647.901
-406.3 606.941 521.571
-407.349 622.462 513.808
-436.815 604.223 603.577
-471.633 602.16 625.876
-460.83 592.751 524.951
-438.243 580.519 489.368
-424.548 635.592 473.053
-450.385 584.384 451.662
-444.364 625.62 608.732
-466.435 645 553.762
-505.784 610.357 638.732
-422.333 574.226 505.266
-414.562 599.283 541.926
-560.491 597.522 574.546
-610.474 616.673 606.952
-478.522 643.327 540.451
-436.071 640.405 579.209
-466.485 588.59 552.045
-421.468 627.249 561.995
-462.854 589.884 605.443
-431.481 644.444 536.381
-509.729 624.303 643.355
-414.862 616.581 583.677
-563.647 593.569 576.621
-475.406 637.497 527.968
-510.225 619.171 641.071
-454.598 642.282 522.676
-437.292 641.613 584.835
-426.321 577.994 484.033
-480.404 606.574 523.418
-486.224 605.104 510.766
-449.669 578.174 486.777
-438.602 585.391 564.457
-421.258 630.261 590.222
-517.137 586.828 567.392
-410.13 622.14 527.247
-483.861 637.205 519.041
-406.616 625.496 494.259
-444.737 579.648 534.272
-497.408 616.654 538.745
-435.146 638.794 585.035
-425.006 581.82 501.01
-404.64 614.477 550.045
-447.314 589.033 602.243
-403.912 588.235 508.616
-478.079 604.458 433.012
-491.54 612.459 481.406
-425.177 575.029 525.752
-491.041 619.51 543.141
-471.351 607.352 624.087
-462.627 608.852 622.196
-413.537 630.08 499.545
-410.75 594.983 572.905
-460.175 584.518 563.419
-477.145 595.298 431.824
-468.838 593.407 621.585
-449.012 602.276 605.019
-487.703 601.537 421.716
-439.222 621.924 452.322
-434.935 615.268 590.479
-619.979 611.825 624.382
-424.246 610.506 597.551
-418.445 614.898 590.424
-482.644 610.627 522.867
-402.641 610.579 508.643
-434.001 592.343 599.404
-488.783 620.703 514.068
-425.663 619.97 569.787
-455.786 583.24 484.15
-439.532 578.346 555.026
-415.729 602.206 553.506
-609.987 608.669 642.247
-509.646 590.792 622.764
-451.542 581.039 547.637
-459.947 628.094 619.001
-427.908 573.154 502.385
-443.977 579.319 516.41
-453.941 581.411 566.152
-494.593 609.715 635.898
-456.569 583.853 490.757
-408.159 600.273 575.776
-418.32 612.793 463.01
-415.873 605.317 547.965
-475.594 603.661 622.913
-451.925 627.899 454.606
-454.593 607.823 613.396
-440.96 634.074 607.028
-418.421 636.638 480.349
-443.841 586.95 519.39
-422.629 640.173 524.66
-398.275 597.306 503.614
-414.503 620.879 577.896
-454.058 599.993 609.423
-498.855 621.919 529.112
-493.564 625.403 502.74
-503.776 617.027 625.392
-408.471 617.162 527.724
-438.677 583.627 520.669
-453.64 646.362 554.505
-594.981 616.713 593.619
-451.422 644.507 523.867
-445.721 580.615 483.774
-472.095 599.056 497.613
-468.929 583.164 469.336
-446.357 630.038 459.279
-494.249 609.3 641.256
-415.746 621.133 470.193
-461.245 590.096 547.592
-430.904 644.495 553.228
-458.74 626.731 624.144
-450.277 634.972 611.609
-505.52 611.251 638.262
-416.071 595.94 477.474
-444.597 585.927 555.028
-415.242 623.421 579.969
-461.326 642.271 499.582
-405.684 603.837 474.184
-503.613 616.949 631.69
-458.63 589.86 535.383
-419.32 576.871 493.534
-436.644 588.573 564.343
-493.784 599.956 629.023
-415.652 603.921 463.645
-431.204 580.1 555.536
-443.329 580.311 535.077
-496.14 632.629 541.11
-407.729 605.176 474.033
-526.909 617.698 658.179
-442.443 645.306 589.361
-419.362 599.299 584.088
-439.768 597.892 602.545
-428.209 580.381 576.898
-488.592 633.008 513.4
-420.133 630.601 475.208
-446.858 581.532 509.775
-407.865 624.079 506.357
-399.198 608.285 493.643
-451.996 606.686 615.38
-425.207 599.644 587.182
-418.569 588.922 465.373
-508.266 585.287 615.712
-446.459 642.341 500.291
-427.465 584.99 463.998
-430.04 639.647 569.769
-418.112 618.311 469.353
-415.292 626.095 547.27
-415.711 578.191 503.573
-408.647 580.238 502.822
-498.189 610.924 644.999
-499.345 623.315 509.574
-494.004 620.306 504.284
-482.564 595.623 625.825
-445.609 578.615 511.763
-429.111 579.996 564.485
-473.424 612.278 626.722
-474.757 644.702 553.274
-460.957 581.623 583.331
-413.938 628.795 537.906
-457.074 585.876 488.189
-475.988 599.448 498.404
-483.352 597.927 471.842
-445.043 619.223 618.448
-414.831 591.928 518.392
-451.796 644.641 519.719
-446.645 595.11 600.284
-499.159 568.951 395.453
-454.429 581.482 462.54
-433.958 641.546 582.409
-491.148 572.542 400.995
-437.853 578.683 578.379
-460.38 593.604 512.312
-430.081 592.685 458.947
-610.46 612.506 616.505
-490.514 587.759 616.796
-503.975 610.506 639.565
-441.767 576.452 471.292
-408.051 619.998 477.024
-600.261 602.75 617.198
-502.873 615.969 633.938
-420.49 634.287 539.891
-466.465 582.698 461.797
-395.932 603.4 522.098
-485.116 635.771 492.559
-440.489 576.049 474.656
-492.148 642.255 555.372
-419.643 595.836 581.974
-428.853 612.159 599.108
-477.484 601.964 625.209
-459.693 586.946 481.873
-523.108 603.555 651.473
-410.609 586.109 534.854
-474.605 599.272 518.765
-450.558 619.09 619.33
-441.931 584.505 515.871
-472.665 636.78 510.709
-446.029 605.149 444.333
-486.42 633.227 485.699
-425.071 607.432 561.741
-481.271 595.297 428.439
-419.272 620.807 586.05
-509.76 603.025 641.96
-398.679 610.504 550.585
-482.648 641.062 547.206
-500.071 627.99 533.255
-413.222 594.23 491.28
-450.679 584.644 585.497
-399.97 616.278 494.83
-405.188 595.161 562.622
-441.902 585.409 577.703
-457.953 585.576 560.191
-475.128 601.791 501.256
-455.225 617.778 447.5
-488.795 610.34 476.017
-415.037 608.972 551.735
-428.32 615.396 455.022
-552.569 588.337 592.314
-518.748 612.445 653.361
-412.11 626.16 532.23
-616.751 611.659 639.489
-459.59 610.794 618.378
-596.43 601.629 606.085
-418.187 616.718 586.051
-471.937 596.966 510.002
-405.792 617.71 540.226
-479.554 640.124 519.965
-432.449 573.222 519.171
-417.145 588.817 541.572
-431.656 604.375 586.283
-466.25 637.525 517.616
-417.114 617.451 562.216
-446.958 578.846 482.752
-463.44 587.433 483.245
-422.825 625.823 591.231
-484.354 605.756 483.14
-449.31 643.088 478.523
-429.081 571.675 507.684
-456.722 579.507 558.908
-445.813 648.135 572.867
-474.37 598.738 435.675
-442.444 587.81 597.906
-455.56 607.409 616.893
-458.027 626.722 619.797
-503.536 615.103 634.432
-413.26 588.374 516.568
-438.645 578.097 477.69
-474.544 643.681 554.876
-490.312 610.09 480.239
-455.716 580.83 587.851
-436.795 623.279 596.762
-418.392 618.683 463.923
-448.049 582.75 516.143
-419.227 577.603 490.08
-509.244 590.756 625.044
-459.453 638.754 519.355
-412.729 578.22 515.958
-492.385 631.113 524.721
-415.723 598.809 534.191
-481.134 637.478 514.177
-444.373 646.191 565.972
-482.195 609.21 514.928
-564.891 589.741 599.736
-443.501 590.096 583.424
-457.156 586.648 495.891
-483.35 587.729 421.667
-434.602 632.314 605.078
-440.374 605.059 604.649
-603.685 618.408 601.11
-487.562 591.684 617.824
-483.373 611.594 635.501
-425.905 586.166 480.116
-441.194 598.197 605.33
-425.04 625.486 596.951
-478.005 640.694 530.986
-482.151 599.991 499.855
-429.789 583.043 531.158
-483.944 636.022 483.506
-505.12 584.122 592.672
-500.471 625.725 546.861
-432.36 597.04 583.27
-461.536 611 617.753
-420.72 588.636 462.495
-450.302 626.499 621.167
-428.416 584.732 526.517
-440.214 578.557 566.052
-443.919 615.202 451.588
-441.704 620.111 616.889
-499.773 618.958 543.603
-452.335 646.317 519.485
-485.263 603.686 424.504
-416.611 631.878 482.876
-447.387 649.008 566.256
-429.657 636.058 593.637
-435.807 579.628 472.709
-444.153 578.694 555.63
-399.556 605.867 563.212
-414.976 592.117 568.324
-410.046 607.961 475.377
-470.365 642.215 531.76
-467.727 639.967 534.429
-466.516 642.439 536.71
-400.129 587.7 518.088
-415.973 631.985 494.784
-479.384 598.587 631.913
-494.554 599.848 632.702
-603.2 605.839 614.352
-493.57 629.859 504.936
-440.315 580.744 516.816
-438.515 628.648 613.853
-425.637 629.074 575.027
-411.298 598.648 467.743
-424.354 635.609 568.626
-513.548 610.365 643.061
-412.082 588.21 491.183
-442.975 582.772 512.038
-403.77 605.997 513.504
-472.966 594.787 432.536
-479.42 637.989 476.833
-473.727 592.828 621.666
-440.331 642.383 591.322
-416.348 633.418 570.562
-432.794 602.635 583.676
-472.463 583.803 464.47
-487.563 591.607 625.156
-425.99 594.532 459.455
-423.333 639.611 504.189
-501.966 587.443 616.736
-413.229 629.812 568.248
-424.022 610.574 454.321
-497.369 618.339 526.664
-497.049 621.017 536.611
-440.956 579.931 568.555
-408.874 598.218 475.97
-439.255 620.092 601.538
-414.066 605.652 551.969
-461.746 593.853 534.732
-443.797 630.472 607.426
-488.731 610.459 546.111
-406.036 595.401 565.669
-464.04 641.511 523.323
-434.578 635.691 594.259
-422.41 629.583 469.549
-453.956 601.809 615.122
-462.699 586.353 547.296
-453.701 643.01 512.083
-418.457 585.853 486.662
-439.686 607.454 447.415
-443.278 621.412 618.638
-422.465 588.277 475.621
-418.941 621.678 548.523
-489.241 607.84 538.716
-462.918 630.012 620.121
-449.671 579.038 502.088
-424.084 638.05 474.45
-425.663 621.822 600.88
-419.394 635.968 485.971
-406.558 612.509 574.399
-447.422 630.854 608.799
-567.363 601.497 573.454
-399.597 603.75 490.101
-455.06 614.197 613.72
-404.817 616.328 514.209
-497.902 613.883 543.054
-484.299 634.863 517.327
-472.557 622.536 625.429
-415.174 635.948 486.105
-423.219 631.924 475.903
-495.577 615.863 480.26
-407.894 607.099 515.685
-413.203 591.452 571.384
-429.254 637.288 582.563
-617.307 612.742 631.841
-435.366 584.826 459.042
-446.804 644.126 588.828
-463.556 608.808 621.229
-411.134 623.053 542.524
-416.12 630.842 557.195
-451.309 579.604 495.072
-469.362 591.314 604.478
-428.226 586.888 590.056
-458.739 628.825 625.252
-411.594 626.906 487.745
-488.766 590.39 414.868
-606.505 608.996 614.651
-483.465 596.854 633.353
-568.749 604.979 574.957
-425.355 636.838 572.953
-502.572 600.186 636.262
-432.922 599.878 585.484
-490.23 625.06 526.615
-460.915 642.912 516.59
-473.47 605.797 430.173
-429.883 642.232 567.586
-495.75 577.098 395.635
-406.759 585.691 494.972
-407.296 616.535 570.185
-411.524 606.953 466.607
-436.576 644.186 577.757
-438.15 594.138 584.803
-479.631 600.787 494.746
-453.517 593.283 525.158
-429.235 604.107 452.951
-454.209 589.957 510.424
-471.421 591.653 619.989
-414.49 604.426 580.088
-470.196 594.224 497.173
-489.52 597.704 635.332
-460.145 645.572 536.804
-486.381 637.329 530.471
-434.105 589.765 551.405
-461.018 594.266 519.983
-411.453 598.194 482.93
-420.197 572.754 510.819
-427.639 605.693 594.368
-438.532 583.637 457.832
-513.091 605.412 644.376
-403.547 585.409 519.153
-488.978 634.553 532.114
-426.719 610.703 452.255
-468.657 617.475 627.44
-486.44 612.674 533.842
-431.561 610.254 586.228
-423.406 586.305 574.552
-448.128 581.195 520.351
-418.348 634.379 577.821
-437.626 588.473 577.648
-431.665 600.4 600.347
-500.362 589.109 629.006
-427.426 634.231 579.087
-430.045 636.61 598.401
-410.738 615.817 530.267
-500.642 623.758 547.714
-435.076 613.578 451.663
-494.464 631.238 484.152
-418.838 634.182 535.765
-398.033 620.545 518.113
-417.063 585.501 560.783
-474.191 598.11 624.914
-432.044 582.967 468.058
-477.133 589.98 606.165
-586.776 595.47 600.045
-463.607 584.204 560.13
-522.159 597.2 635.003
-430.441 572.53 497.577
-414.452 615.305 540.224
-479.024 604.955 523.494
-609.869 613.315 610.89
-496.797 582.906 400.323
-490.088 615.967 488.554
-466.718 602.346 431.239
-438.802 612.511 612.968
-514.577 625.374 621.129
-426.29 637.29 569.487
-471.544 643.88 553.949
-457.208 646.405 549.911
-492.715 597.641 625.746
-483.858 605.334 513.362
-408.789 596.155 492.076
-450.492 646.782 533.659
-425.982 641.784 552.396
-459.806 584.548 558.143
-447.214 601.248 606.166
-439.262 585.224 567.34
-441.444 620.441 605.247
-448.514 629.124 616.773
-483.323 636.177 508.428
-579.407 592.104 601.987
-493.468 591.542 409.801
-424.432 582.632 525.368
-479.923 591.726 617.367
-431.325 646.503 544.134
-398.976 611.566 515.969
-449.51 580.913 485.872
-428.942 601.545 598.24
-434.865 616.271 591.372
-436.7 612.105 604.909
-426.919 577.511 481.602
-413.138 624.292 490.675
-480.4 599.476 488.76
-497.831 621.427 477.929
-496.58 592.654 621.883
-393.789 606.736 529.806
-439.425 590.411 601.844
-432.193 623.136 458.444
-508.717 588.228 621.814
-425.379 583.086 572.582
-500.938 588.499 609.093
-457.124 585.062 597.693
-493.337 635.365 528.432
-422.716 610.701 592.098
-451.746 649.34 543.959
-426.698 643.586 539.123
-445.316 600.725 598.018
-445.839 642.547 505.803
-519.753 611.472 649.827
-430.343 623.766 608.224
-470.1 596.287 516.09
-510.846 581.124 588.75
-428.065 600.746 593.102
-434.626 636.513 594.22
-446.369 584.489 504.207
-400.104 593.307 510.563
-467.235 599.013 621.45
-451.148 584.948 530.638
-464.862 638.039 498.967
-474.342 637.193 489.091
-591.592 602.836 599.501
-451.27 625.132 620.839
-416.094 616.183 546.228
-453.661 586.818 552.992
-454.685 616.819 616.445
-430.405 609.253 601.68
-488.093 592.827 416.54
-477.961 599.752 499.948
-438.858 588.899 576.748
-589.58 604.969 590.748
-484.15 635.979 479.209
-483.973 603.949 626.002
-397.339 610.883 501.991
-521.435 612.82 651.192
-505.405 622.099 545.847
-452.509 648.742 569.727
-429.115 624.631 603.983
-451.232 646.298 535.902
-433.925 583.975 531.253
-422.929 615.51 566.608
-470.551 637.388 507.392
-416.396 632.716 480.825
-492.447 578.686 417.163
-472.368 596.28 515.411
-433.87 637.548 591.628
-477.442 600.095 622.167
-426.487 636.632 479.184
-413.86 598.149 473.224
-479.989 586.007 611.32
-450.039 611.828 614.585
-419.785 625.802 471.922
-438.261 593.672 603.743
-527.276 596.744 633.145
-420.508 637.07 477.308
-411.249 626.197 547.474
-466.63 594.885 607.235
-454.944 586.403 519.654
-494.237 615.895 488.488
-416.48 591.705 545.615
-610.628 605.213 623.089
-438.258 645.861 562.435
-432.803 627.007 609.734
-418.758 589.485 519.393
-412.611 626.498 559.281
-437.054 585.086 532.945
-488.256 596.069 629.087
-489.269 603.799 542.227
-410.337 582.489 505.41
-492.943 625.992 505.482
-485.734 611.172 636.986
-513.754 612.053 652.052
-578.182 596.667 582.804
-492.035 593.113 620.385
-603.729 610.303 603.006
-467.816 591.985 493.808
-446.742 609.279 444.143
-417.635 631.724 543.636
-403.438 586.63 499.741
-436.613 620.249 453.936
-416.716 607.234 459.485
-434.945 644.341 556.455
-406.815 600.692 571.052
-460.502 645.194 543.718
-456.375 638.099 505.977
-443.567 578.168 576.323
-499.797 593.44 626.098
-493.144 615.128 504.145
-412.852 590.611 520.627
-478.96 634.051 515.889
-426.752 608.744 574.488
-423.128 623.681 591.579
-486.306 602.644 631.488
-433.324 601.391 585.122
-406.216 614.496 475.303
-466.84 594.765 515.256
-484.605 639.184 524.442
-431.5 609.939 577.8
-414.168 628.895 562.751
-430.589 592.546 561.683
-424.547 642.905 519.193
-485.311 616.148 632.982
-488.333 593.984 621.092
-447.307 586.625 515.717
-480.513 644.376 544.575
-430.719 580.485 483.026
-569.315 596.642 634.061
-435.059 575.044 516.629
-430.101 581.192 573.231
-451.378 581.43 570.198
-438.852 577.003 562.891
-423.948 638.324 580.139
-395.389 602.337 507.904
-397.477 607.168 517.351
-410.208 595.585 494.134
-424.721 604.772 591.982
-493.088 631.826 509.657
-503.342 622.169 543.417
-499.447 622.39 473.905
-428.195 586.955 529.684
-493.86 628.796 496.203
-416.831 636.199 488.35
-426.989 586.743 475.826
-449.289 576.221 564.061
-475.184 587.527 611.267
-424.523 577.932 488.058
-420.265 622.675 595.656
-450.26 585.195 592.307
-486.208 634.899 503.766
-407.362 627.03 494.08
-411.417 618.765 474.952
-484.742 577.66 421.383
-489.36 583.25 418.123
-411.153 590.896 498.505
-450.992 587.646 547.663
-489.36 608.199 492.509
-513.384 626.141 614.341
-477.879 636.603 506.02
-415.915 577.863 512.34
-449.666 587.876 599.829
-456.04 645.722 534.081
-462.437 641.8 488.296
-501.113 615.589 635.543
-445.475 593.922 594.44
-422.483 582.156 492.243
-429.112 585.816 458.112
-464.485 640.679 505.927
-411.937 623.778 532.583
-448.89 627.048 620.54
-463.269 601.109 614.194
-421.338 616.93 464.509
-411.114 623.689 479.604
-472.052 592.814 438.88
-495.381 600.771 641.126
-462.845 585.745 588.604
-423.544 632.323 562.876
-439.845 586.435 528.908
-455.317 587.164 592.84
-452.729 587.396 542.512
-407.506 594.211 494.606
-449.19 648.667 574.897
-414.661 578.948 509.106
-404.728 588.619 500.833
-404.615 618.144 483.913
-453.461 644.82 500.436
-480.306 608.372 513.348
-468.266 590.794 482.12
-461.601 602.67 623.213
-486.687 632.84 507.533
-398.345 609.574 484.391
-413.769 592.071 473.493
-467.692 589.411 495.545
-512.238 589.469 627.236
-529.601 563.509 386.884
-412.62 631.958 486.305
-405.93 586.688 487.098
-480.5 593.193 623.379
-495.129 611.76 638.128
-419.294 618.525 470.267
-462.196 620.279 625.768
-485.003 645.658 546.19
-475.346 601.924 533.813
-465.896 637.83 506.21
-462.733 593.952 612.879
-466.236 601.351 627.538
-419.658 620.081 564.252
-461.011 582.418 575.593
-448.909 579.481 566.795
-427.062 584.138 581.338
-394.261 603.187 545.327
-477.861 606.453 517.137
-434.365 617.05 613.712
-417.091 592.232 479.921
-436.462 580.685 503.87
-459.191 592.376 534.388
-420.364 629.908 559.694
-467.584 624.819 625.646
-612.913 612.596 642.087
-458.041 580.945 554.896
-454.625 611.476 614.253
-494.887 628.678 495.813
-411.082 591.334 548.007
-472.979 590.891 602.367
-447.749 588.106 590.819
-417.899 598.465 549.715
-460.859 627.885 619.864
-415.133 624.924 486.89
-431.563 572.78 508.671
-483.491 612.414 540.398
-423.122 574.09 496.398
-424.19 640.304 540.385
-520.608 593.058 630.453
-488.073 626.167 537.521
-417.026 632.745 477.395
-453.182 625.472 617.41
-458.799 601.49 613.07
-421.369 591.454 465.133
-469.805 638.408 498.969
-496.346 593.353 614.494
-449.001 590.119 596.156
-447.023 641.56 590.986
-455.724 640.481 511.292
-494.352 568.246 396.002
-442.061 651.806 559.079
-435.432 608.981 451.658
-423.632 585.967 525.917
-490.251 634.513 528.157
-461.023 643.114 499.379
-413.329 593.538 471.732
-441.233 585.031 531.07
-425.781 620.47 576.597
-414.196 627.158 533.594
-463.946 591.964 509.838
-458.586 595.625 604.675
-462.512 583.619 472.519
-512.346 609.673 645.391
-603.022 605.321 613.099
-445.469 582.86 521.86
-603.446 602.741 620.267
-457.155 590.101 519.816
-499.513 598.163 632.525
-460.042 641.904 513.792
-452.307 639.749 501.298
-417.376 595.606 579.79
-451.793 595.361 606.219
-406.822 620.529 509.664
-450.129 642.58 503.192
-408.667 611.286 542.559
-486.478 615.647 630.001
-491.667 621.48 507.82
-424.249 580.97 541.666
-459.846 581.523 549.379
-467.779 587.538 610.44
-444.493 633.178 603.373
-425.206 607.827 593.023
-494.743 590.194 402.62
-429.04 619.314 452.956
-499.196 597.016 638.836
-428.05 599.643 450.505
-452.738 585.37 501.871
-497.805 618.925 480.187
-406.22 614.59 512.064
-426.433 613.845 576.168
-411.309 630.708 491.72
-473.208 601.772 513.508
-426.141 585.201 581.082
-408.811 600.981 480.802
-461.377 589.763 603.02
-443.477 581.579 482.46
-461.24 613.724 621.404
-461.654 648.864 547.859
-502.927 629.229 542.2
-497.485 635.847 540.064
-455.785 611.638 612.5
-511.98 606.671 648.152
-459.466 585.065 580.501
-491.004 621.764 526.178
-438.769 580.934 494.707
-429.743 574.737 482.635
-405.902 602.717 509.977
-436.911 574.445 482.727
-466.102 614.799 627.636
-501.831 631.189 535.474
-453.868 605.418 610.778
-497.453 627.405 541.843
-433.781 643.126 585.384
-458.935 631.547 614.602
-460.233 583.096 576.644
-405.997 622.996 523.651
-420.114 629.487 544.103
-465.073 589.074 597.166
-419.064 595.065 532.164
-440.77 587.571 454.863
-454.177 641.616 481.991
-432.062 643.766 578.344
-451.036 640.414 489.345
-451.054 586.597 556.625
-430.932 574.83 516.288
-421.051 616.039 593.761
-469.387 603.303 431.984
-417.071 613.248 553.747
-458.686 593.238 608.025
-478.066 604.52 630.341
-483.636 608.576 539.656
-477.414 646.967 548.374
-403.57 604.938 479.43
-488.755 609.988 631.043
-490.386 616.328 538.758
-468.945 590.291 613.22
-449.467 617.977 447.352
-469.234 598.735 514.092
-473.054 589.796 482.659
-452.869 645.315 546.13
-444.232 586.078 523.148
-447.199 589.693 600.9
-494.559 589.388 619.313
-506.839 590.07 632.887
-440.334 585.236 563.322
-625.88 620.496 630.992
-422.191 635.09 574.968
-486.525 590.652 622.487
-431.367 635.568 583.388
-420.594 627.247 548.06
-456.497 588.628 554.414
-421.802 638.793 531.119
-399.879 615.463 520.099
-437.219 576.128 511.89
-428.692 594.405 555.152
-426.113 642.537 536.335
-480.468 599.106 495.581
-432.936 598.428 575.707
-423.609 586.424 478.205
-417.465 585.36 548.959
-446.809 581.783 453.503
-445.107 608.543 610.21
-511.697 600.398 641.866
-409.318 618.832 471.895
-487.381 610.259 430.994
-464.899 590.719 599.133
-432.427 583.082 579.215
-444.347 600.629 607.319
-611.093 604.065 623.343
-459.648 581.573 563.082
-484.67 623.343 628.318
-426.141 605.183 566.127
-467.512 595.702 621.822
-431.291 610.17 580.682
-467.731 593.343 512.951
-423.693 578.355 488.058
-407.089 582.854 528.384
-461.399 587.624 604.715
-471.808 598.888 522.459
-485.137 613.11 513.277
-417.609 621.185 473.552
-421.676 585.252 510.567
-449.449 645.324 565.668
-449.776 641.37 492.323
-479.716 643.788 555.486
-407.284 588.494 534.176
-411.139 627.851 529.669
-435.895 577.814 558.913
-405.489 604.479 491.064
-611.494 615.674 611.232
-489.029 625.256 533.339
-454.101 582.801 485.245
-485.732 601.149 511.282
-524.727 612.089 657.185
-447.375 582.125 565.348
-419.178 592.212 471.543
-477.165 596.874 493.367
-435.195 617.045 595.739
-496.492 574.165 390.691
-438.654 593.715 591.105
-467.938 585.576 606.507
-483.649 611.725 516.004
-491.319 611.711 543.896
-478.516 606.934 502.276
-483.065 614.103 428.557
-404.759 622.652 503.024
-421.266 581.845 500.665
-433.567 610.906 590.86
-434.965 580.722 584.501
-478.347 599.131 521.248
-498.32 599.041 631.698
-481.174 636.573 513.703
-451.674 581.175 548.944
-491.17 613.975 491.194
-399.144 606.07 489.973
-418.087 587.857 549.344
-439.045 573.497 498.429
-480.227 635.394 521.352
-408.693 620.579 521.458
-608.692 605.527 620.761
-444.376 644.12 494.607
-476.758 590.384 472.685
-488.631 641.316 550.511
-455.901 591.501 526.9
-480.205 595.885 626.179
-512.511 595.508 640.86
-419.683 580.273 488.025
-445.552 579.8 498.287
-468.297 588.032 602.787
-437.179 600.034 601.924
-456.806 590.883 546.207
-453.322 593.211 603.968
-414.814 597.48 545.408
-412.294 611.545 466.683
-415.022 587.223 489.23
-482.875 596.735 476.356
-405.01 617.02 506.953
-516.252 605.951 644.391
-403.24 598.491 554.236
-502.704 619.812 641.958
-433.752 641.281 570.495
-434.087 587.981 560.903
-457.817 643.861 507.176
-433.074 627.976 457.31
-490.407 631.16 517.454
-407.58 618.43 483.091
-527.445 599.079 633.787
-448.761 588.214 547.36
-476.803 606.287 632.09
-427.13 628.39 596.736
-461.593 585.071 593.661
-477.129 623.182 627.92
-471.831 604.033 622.958
-490.891 613.029 507.937
-478.487 638.998 528.758
-455.383 644.672 530.298
-494.628 618.784 629.511
-416.649 591.985 476.191
-478.063 636.386 475.617
-453.545 642.314 491.164
-414.787 589.013 485.821
-462.992 639.273 481.84
-422.32 584.128 510.727
-470.604 600.72 622.9
-449.323 588.037 549.683
-421.31 630.256 471.738
-420.064 588.613 529.245
-408.075 591.372 543.849
-509.195 584.589 572.179
-465.85 596.193 512.647
-444.218 596.826 604.114
-425.916 595.123 590.099
-447.976 576.385 488.058
-487.278 607.962 488.235
-444.846 641.649 497.119
-418.884 578.311 525.987
-465.867 589.454 509.493
-411.594 609.054 581.156
-472.78 596.908 507.814
-505.11 627.223 639.176
-497.637 619.519 504.907
-504.552 621.324 625.82
-474.557 604.34 509.328
-430.245 642.801 568.091
-495.378 614.996 530.851
-464.779 594.381 521.008
-421.282 624.576 469.074
-451.378 587.16 557.357
-447.286 648.174 570.188
-423.424 639.991 511.154
-492.772 593.653 412.17
-506.005 602.662 640.411
-448.144 587.059 531.68
-494.465 641.85 544.598
-482.19 591.479 622.154
-441.203 586.648 573.255
-498.912 595.789 631.178
-408.779 591.024 488.786
-467.404 595.33 612.198
-483.05 613.53 526.158
-449.016 585.7 493.421
-449.214 583.358 497.322
-564.409 603.101 570.089
-431.315 573.482 506.113
-463.839 630.29 462.612
-517.612 596.776 632.461
-407.143 594.819 566.202
-406.746 598.746 516.527
-395.312 607.743 529.349
-572 601.504 575.909
-423.886 576.351 532.407
-455.994 641.216 519.934
-424.766 640.321 541.035
-428.071 578.934 546.297
-409.451 589.773 481.836
-444.426 588.465 451.66
-492.823 644.123 549.85
-437.981 576.993 566.143
-484.913 618.084 435.509
-499.444 586.499 615.637
-428.639 609.224 599.47
-436.908 589.637 559.649
-507.17 592.682 623.447
-466.421 592.409 500.741
-424.578 632.054 474.306
-473.945 619.64 628.442
-417.28 624.678 562.219
-472.416 598.455 524.057
-469.648 640.999 524.508
-415.72 627.524 487.1
-423.279 583.805 492.732
-467.077 643.86 542.109
-442.71 609.739 612.032
-442.675 649.281 555.61
-450.972 580.029 461.06
-486.926 609.979 536.492
-474.661 609.125 627.114
-453.986 589.855 529.685
-480.487 600.474 493.771
-401.047 591.369 512.34
-477.354 593.089 473.873
-508.698 617.489 631.178
-456.004 589.377 444.01
-460.514 640.279 511.253
-470.087 588.847 607.907
-489.688 611.808 486.106
-486.064 599.11 627.575
-564.575 588.039 593.754
-507.323 603.528 638.744
-489.932 628.541 525.082
-584.982 598.903 591.872
-455.954 587.584 555.676
-417.544 624.468 475.519
-495.808 618.841 507.778
-602.488 603.584 605.264
-460.426 581.462 550.476
-415.425 585.195 537.219
-471.415 598.293 537.751
-491.435 614.213 545.088
-457.383 580.665 574.798
-478.164 614.248 630.793
-436.829 581.834 515.608
-406.656 604.702 512.814
-439.868 580.852 471.9
-464.691 592.145 599.376
-510.256 589.751 627.649
-433.623 580.532 491.931
-445.943 576.238 575.546
-460.736 586.786 496.205
-442.713 586.113 559.597
-408.001 599.625 472.72
-417.095 605.291 559.419
-410.11 623.961 552.998
-418.425 581.203 476.106
-491.078 611.005 638.744
-459.969 613.817 620.849
-460.836 600.496 616.223
-411.164 615.909 578.91
-414.335 611.72 542.382
-445.22 578.165 567.28
-422.276 611.903 592.189
-402.366 608.035 480.129
-450.339 644.36 521.549
-429.189 630.587 598.049
-473.174 600.215 622.449
-456.705 586.527 447.041
-428.578 580.868 497.843
-493.082 580.901 410.15
-465.919 648.122 551.965
-424.869 583.304 534.375
-493.485 582.494 401.828
-440.369 591.576 449.134
-570.129 603.541 653.793
-412.587 621.705 474.957
-425.322 615.45 571.618
-426.273 638.977 554.553
-438.865 621.341 453.003
-407.648 605.848 484.232
-489.375 591.045 618.166
-615.462 613.119 622.519
-429.458 632.324 595.06
-412.628 591.313 554.74
-441.553 576.546 521.774
-500.062 565.408 393.391
-464.138 588.913 596.337
-434.604 590.89 455.605
-461.977 602.869 437.493
-455.795 638.2 468.408
-459.767 642.538 521.42
-478.172 600.829 625.415
-418.977 637.752 499.946
-477.859 598.441 505.314
-461.417 590.402 606.01
-495.085 613.718 537.517
-413.941 610.018 581.701
-425.246 642.477 580.499
-447.783 612.429 617.99
-406.5 618.045 500.689
-492.421 590.332 412.118
-462.665 616.454 624.119
-524.221 594.908 630.017
-455.565 582.656 574.734
-439.31 590.724 580.503
-417.726 625.81 554.615
-447.87 594.827 445.685
-437.65 602.517 590.154
-569.34 593.599 588.753
-433.819 646.277 548.323
-477.039 637.228 496.116
-466.398 625.248 621.485
-415.025 629.619 575.989
-484.069 640.411 532.717
-497.458 627.587 495.681
-435.844 602.19 450.077
-491.641 642.19 551.211
-423.994 632.009 586.738
-435.226 576.418 531.732
-505.001 617.424 625.038
-495.058 574.283 404.416
-482.617 584.517 465.823
-494.56 612.578 522.194
-496.198 626.351 477.126
-464.867 584.126 554.294
-494.104 597.927 627.801
-483.777 605.442 638.525
-424.562 582.212 476.973
-407.209 612.97 525.901
-440.063 579.621 468.633
-410.289 605.445 541.275
-488.467 617.146 525.504
-422.733 573.634 495.799
-611.594 610.851 645.265
-455.383 627.036 620.896
-404.408 615.125 504.864
-407.484 603.724 480.01
-403.415 609.452 499.205
-519.837 607.13 652.931
-487.556 605.723 497.289
-449.447 644.8 584.866
-455.011 591.501 500.037
-412.897 589.565 494.902
-449.342 580.917 493.416
-407.804 593.891 561.242
-468.668 595.024 530.096
-483.576 614.722 533.743
-516.194 615.261 650.829
-440.635 647.435 571.767
-437.654 572.954 501.714
-495.168 614.367 635.927
-492.853 623.149 502.289
-407.61 598.012 485.913
-420.701 604.629 465.502
-405.804 594.163 483.448
-454.021 578.29 555.708
-468.34 640.802 478.398
-435.209 575.727 514.573
-488.096 607.498 474.938
-510.969 591.84 622.987
-469.914 640.988 508.314
-445.996 647.16 576.064
-411.093 623.039 494.874
-439.269 648.996 561.96
-398.48 590.232 538.684
-434.99 580.465 507.388
-425.255 580.76 492.353
-447.241 613.992 614.444
-415.698 590.289 510.814
-432.956 647.123 558.119
-428.496 579.783 503.539
-494.505 573.693 412.422
-418.274 630.92 475.334
-441.024 580.642 506.745
-439.747 616.852 451.552
-465.826 596.998 513.773
-406.14 584.532 496.327
-498.644 625.136 511.313
-429.443 583.139 471.929
-488.54 617.579 517.789
-448.047 582.837 487.639
-438.271 584.556 539.581
-485.485 610.734 430.873
-423.37 604.856 461.75
-419.488 591.543 460.034
-452.185 580.469 461.568
-485.04 603.535 491.717
-465.343 604.227 627.825
-480.814 606.146 506.892
-581.627 599.17 588.227
-486.318 611.938 432.625
-425.004 641.55 526.989
-503.112 610.923 639.159
-409.395 598.729 490.807
-403.238 620.007 516.247
-471.072 595.319 619.907
-430.456 583.922 578.557
-435.984 583.123 542.062
-435.666 580.728 576.823
-471.264 641.829 527.032
-458.845 617.323 618.878
-516.838 606.36 646.596
-427.276 586.93 463.183
-446.521 647.714 559.967
-435.516 644.758 525.766
-480.263 635.292 525.089
-482.701 597.065 625.643
-417.185 589.375 573.121
-498.925 623.311 478.113
-462.913 594.391 512.734
-469.106 637.048 521.532
-455.018 579.339 556.232
-458.068 593.036 525.43
-461.052 594.744 517.106
-480.156 591.134 428.192
-404.091 599.036 567.846
-434.567 571.396 503.606
-569.638 607.624 652.039
-413.141 593.247 484.972
-454.263 603.206 609.262
-520.528 616.755 648.532
-396.814 603.527 555.272
-434.814 643.884 574.416
-480.775 646.16 553.526
-405.716 600.769 479.104
-414.515 626.508 536.902
-480.634 579.013 464.533
-433.007 604.742 596.522
-420.52 631.851 580.48
-497.295 625.791 525.633
-403.374 601.897 478.356
-463.903 648.5 558.982
-469.698 641.235 539.79
-416.118 630.866 564.325
-413.826 615.849 543.26
-450.408 622.744 615.865
-468.264 601.702 619.35
-621.169 618.738 625.267
-463.524 639.344 521.357
-605.077 608.056 615.717
-489.284 608.684 496.727
-428.549 640.042 574.704
-509.118 622.923 626.633
-401.441 602.053 567.198
-605.521 609.038 602.45
-510.521 584.327 611.775
-395.442 608.597 523.637
-509.694 623.093 548.439
-456.293 584.336 503.73
-506.427 633.177 546.291
-410.616 620.562 540.494
-439.607 648.693 557.709
-491.665 571.401 399.673
-620.451 613.132 641.066
-445.428 637.429 598.992
-488.005 578.415 415.412
-622.055 620.217 620.566
-455.549 591.962 519.907
-617.822 624.469 618.898
-497.3 631.391 532.455
-457.218 599.192 441.475
-417.817 593.272 470.773
-479.614 623.573 627.012
-450.227 579.22 582.229
-460.653 643.408 535.411
-430.278 578.298 475.214
-492.264 577.219 399.93
-601.106 621.856 600.82
-430.049 582.242 488.847
-474.631 623.668 627.359
-449.074 643.066 499.596
-407.123 603.934 571.452
-451.472 582.441 566.136
-431.904 602.794 599.752
-482.627 606.73 430.37
-455.385 589.431 604.883
-405.871 620.263 500.266
-437.076 587.871 558.739
-460.152 642.467 492.395
-424.937 633.365 553.943
-415.427 597.189 481.747
-487.29 578.24 414.407
-436.993 577.799 481.342
-408.479 585.931 502.776
-428.781 583.014 576.842
-437.673 598.63 602.434
-401.391 604.989 562.067
-440.964 619.31 453.287
-396.786 602.501 519.766
-433.222 585.293 568.388
-421.942 582.662 525.447
-426.787 594.296 560.406
-490.852 592.291 627.152
-439.878 578.572 520.156
-500.031 629.383 538.817
-469.67 608.08 627.535
-395.514 604.406 503.939
-396.219 605.213 534.265
-403.247 598.668 563.826
-422.012 573.899 504.698
-454.873 586.28 596.064
-492.961 581.648 405.708
-432.424 607.749 592.948
-406.844 588.232 502.539
-408.375 615.3 477.243
-468.074 584.876 463.625
-431.945 617.618 602.721
-425.301 576.619 500.944
-460.891 648.908 539.238
-508.8 610.21 648.859
-435.937 592.919 587.16
-413.571 616.632 541.533
-412.064 619.795 569.908
-499.986 626.566 536.007
-433.364 573.081 512.774
-487.956 587.474 413.11
-416.806 630.615 479.085
-443.218 586.524 551.974
-400.823 602.348 488.966
-435.283 609.843 596.614
-472.183 589.349 612.79
-398.564 601.006 541.831
-499.256 610.861 640.917
-475.473 604.385 505.89
-451.296 585.733 521.856
-416.52 621.449 546.532
-504.448 628.715 540.12
-402.247 592.487 519.774
-420.296 624.185 585.574
-482.901 603.615 487.431
-459.529 646.32 551.679
-407.53 615.15 478.529
-500.237 633.96 535.583
-462.206 589.078 540.314
-440.702 620.466 608.393
-453.808 586.058 550.733
-427.388 581.555 495.335
-497.028 632.459 535.316
-425.485 581.317 557.006
-405.343 606.797 492.294
-426.477 578.794 543.927
-494.694 634.586 533.18
-500.376 632.119 542.728
-420.783 606.514 562.538
-480.262 605.655 520.126
-441.906 583.262 519.992
-445.883 576.451 563.935
-414.508 613.634 472.027
-428.693 581.171 478.622
-401.384 604.868 491.203
-413.312 595.751 537.115
-403.049 589.757 521.868
-430.263 575.791 526.485
-489.1 592.248 622.359
-449.562 583.914 500.001
-485.983 604.597 515.437
-398.596 611.537 554.582
-406.313 624.483 503.175
-435.402 583.275 548.497
-498.928 618.289 500.027
-436.104 580.678 556.053
-404.416 622.316 522.098
-406.782 618.586 489.036
-446.905 580.576 548.585
-395.829 609.622 535.36
-470.937 591.079 609.265
-420.814 584.89 489.862
-494.369 628.154 527.887
-435.689 604.899 597.177
-403.815 592.755 493.149
-431.291 578.505 543.073
-409.224 617.339 552.951
-418.998 628.281 558.078
-494.922 592.366 624.885
-430.469 583.379 551.278
-445.953 592.823 602.356
-433.921 577.663 523.28
-405.603 592.829 546.499
-428.049 575.089 487.982
-478.714 617.501 631.913
-399.94 596.59 494.835
-429.155 606.879 580.951
-393.849 607.751 540.744
-424.186 621.175 576.877
-432.779 594.906 596.828
-426.294 581.046 536.461
-436.453 620.036 609.442
-430.436 582.529 471.169
-448.037 622.826 621.499
-422.668 603.577 589.486
-400.184 614.556 502.931
-399.856 608.723 494.447
-416.613 633.388 480.111
-455.41 581.38 561.357
-402.581 619.871 530.554
-495.055 628.965 527.773
-418.149 613.592 557.031
-502.893 594.082 629.318
-452.054 580.632 557.367
-416.649 608.646 465.08
-481.502 609.695 526.756
-493.423 618.603 531.106
-462.943 591.024 498.187
-455.993 580.054 569.552
-461.172 584.893 595.678
-439.725 613.88 601.562
-416.316 596.46 571.298
-497.592 621.772 540.709
-401.971 612.268 503.747
-428.192 611.279 584.956
-440.411 580.411 485.432
-445.343 579.938 501.484
-425.834 575.512 503.521
-462.582 586.857 553.48
-494.96 614.515 519.524
-479.282 618.756 633.597
-418.888 576.747 523.782
-397.917 612.224 500.866
-494.516 601.424 636.979
-406.507 592.494 504.789
-408.963 600.289 531.646
-494.866 622.454 495.894
-423.73 638.047 573.248
-429.208 591.544 588.049
-437.561 580.299 577.183
-420.734 603.751 461.638
-505.301 614.044 643.727
-408.618 586.342 495.738
-463.519 584.503 558.236
-468.119 595.88 520.849
-488.609 583.772 412.513
-405.396 605.959 486.861
-407.197 607.374 535.172
-409.592 615.773 479.983
-446.259 625.515 619.577
-434.964 578.096 498.952
-494.439 597.028 633.931
-412.143 627.221 494.883
-445.103 577.628 570.724
-444.016 589.373 591.49
-493.343 612.062 513.995
-422.422 581.422 488.798
-405.917 613.012 500.268
-420.621 585.928 482.375
-461.819 641.217 518.301
-484.639 587.81 418.251
-446.532 610.575 612.763
-437.985 587.862 588.56
-430.681 582.345 577.045
-451.143 580.991 561.217
-444.139 603.504 602.479
-478.378 643.164 546.273
-408.001 598.6 481.564
-435.938 604.091 602.8
-498.563 621.214 545.165
-406.858 596.995 548.794
-434.554 585.61 586.55
-420.098 577.337 516.713
-408.439 611.16 528.899
-415.998 609.467 581.702
-447.234 586.103 594.357
-415.865 618.187 476.909
-414.653 591.679 546.504
-398.754 609.635 521.045
-397.863 603.46 503.847
-401.213 598.918 556.442
-497.299 616.321 632.316
-432.73 580.919 559.068
-457.603 608.09 620.523
-414.801 576.75 515.341
-422.107 602.653 587.323
-491.913 612.801 521.661
-411.552 607.878 578.781
-484.125 592.862 626.985
-415.787 578.802 513.43
-438.662 583.065 585.695
-401.84 601.967 491.907
-488.439 612.377 509.069
-400.712 601.186 547.032
-484.833 611.91 525.315
-440.258 619.111 451.176
-406.265 588.294 503.705
-497.285 622.615 512.821
-451.682 585.634 513.704
-398.756 596.089 503.331
-470.227 595.467 619.441
-490.715 601.204 634.963
-411.257 615.532 576.611
-399.043 613.842 522.758
-468.083 643.147 543.912
-479.554 644.082 550.317
-417.258 591.06 558.01
-497.966 622.85 504.35
-430.231 581.528 476.412
-431.025 572.658 510.289
-410.907 589.6 486.568
-434.631 580.071 511.331
-400.793 590.694 529.326
-398.756 604.727 499.124
-404.395 615.519 515.443
-489.302 611.872 535.559
-433.043 618.986 594.299
-411.894 579.776 503.296
-441.474 578.799 521.071
-413.666 590.003 482.953
-432.811 576.541 483.959
-443.03 578.462 492.964
-424.721 576.643 498.269
-415.548 578.68 504.321
-408.774 603.091 475.944
-503.163 617.388 629.116
-449.195 590.655 534.361
-424.258 585.841 563.455
-396.301 608.964 498.395
-422.035 590.786 552.34
-415.618 619.355 550.521
-429.833 626.598 598.349
-408.138 616.159 486.233
-494.833 612.534 637.087
-454.993 615.43 618.493
-425.489 580.814 487.997
-462.946 602.248 619.313
-463.143 648.39 542.863
-397.901 599.584 518.935
-494.997 622.744 515.601
-413.224 623.982 537.15
-427.816 575.329 494.073
-428.99 629.699 594.893
-416.794 627.615 558.592
-397.679 597.807 536.315
-488.186 603.406 637.928
-493.058 627.343 512.778
-454.39 590.656 601.948
-406.408 610.145 572.738
-451.394 622.368 620.945
-404.458 608.212 569.959
-475.162 642.552 547.157
-448.426 648.972 561.756
-433.474 578.759 533.595
-398.642 600.412 514.841
-432.912 577.485 496.901
-476.635 600.518 496.476
-446.673 584.449 539.603
-403.965 591.936 499.399
-464.291 647.931 546.889
-398.112 608.32 513.78
-434.264 616.728 603.387
-403.595 610.268 521.423
-493.289 621.239 540.587
-460.839 589.221 510.566
-429.204 583.082 535.473
-429.942 618.685 582.417
-414.458 589.236 476.761
-432.214 599.063 595.841
-438.894 579.4 539.758
-434.788 576.147 514.545
-458.94 650.431 547.598
-436.266 587.346 574.93
-434.306 626.496 592.238
-432.647 574.066 494.603
-426.703 581.342 519.888
-413.351 620.739 544.838
-416.267 588.186 557.759
-511.194 609.309 647.367
-455.083 620.89 617.805
-439.078 612.841 450.269
-493.217 597.088 632.449
-450.162 584.465 525.927
-423.755 598.126 558.475
-408.328 623.081 490.63
-400.443 613.811 528.959
-404.322 585.969 517.691
-451.076 581.071 573.672
-454.476 580.497 551.199
-417.064 607.723 466.157
-411.424 584.742 534.298
-405.346 612.092 487.191
-402.569 621.531 524.193
-494.328 614.971 636.966
-488.89 591.107 618.282
-402.775 598.653 547.719
-447.121 650.774 557.292
-492.174 578.573 402.182
-446.327 580.531 501.956
-418.838 608.703 460.507
-404.834 609.635 524.588
-438.415 601.647 596.434
-427.98 577.254 529.343
-417.593 581.851 495.484
-436.225 598.633 595.795
-425.133 581.342 561.097
-425.938 590.931 582.428
-442.089 580.384 527.127
-428.59 571.838 508.489
-451.562 584.485 513.53
-430.292 578.681 538.325
-403.842 603.782 502.329
-484.394 612.153 632.402
-443.98 586.043 534.048
-445.364 618.448 616.776
-423.034 581.44 472.83
-414.883 590.726 538.468
-492.793 627.519 512.17
-444.144 583.231 513.44
-409.763 582.747 523.407
-425.559 633.256 592.846
-416.224 628.031 549.975
-444.305 579.145 510.091
-437.858 577.661 560.837
-432.351 584.449 587.703
-442.77 577.958 531.554
-502.998 617.814 637.101
-420.56 577.708 528.491
-400.981 616.261 505.724
-446.907 587.103 589.918
-409.823 624.963 492.213
-480.457 642.109 553.902
-402.144 608.217 481.794
-403.784 606.535 509.326
-517.996 610.189 648.818
-413.489 590.087 524.201
-417.556 608.362 465.402
-402.691 618.104 509.826
-410.64 586.396 509.272
-399.529 595.806 533.877
-403.643 612.559 553.146
-413.471 589.573 554.559
-414.163 593.128 553.594
-424.615 579.865 524.25
-451.728 587.566 541.383
-486.895 615.312 630.108
-420.275 633.735 568.589
-424.667 598.998 580.751
-416.702 613.205 467.904
-468.465 638.393 524.409
-404.575 609.2 489.661
-459.187 590.423 504.636
-434.048 615.008 610.274
-403.443 620.094 513.064
-429.905 597.459 594.172
-409.529 595.459 522.209
-475.869 596.131 620.587
-432.919 575.552 506.801
-490.53 627.088 509.381
-496.594 569.596 394.931
-499.278 624.142 528.984
-476.698 603.226 510.006
-486.946 611.542 633.79
-408.137 582.401 510.306
-412.055 596.979 483.785
-434.853 589.191 589.978
-493.2 619.85 534.512
-394.279 604.253 527.2
-455.586 587.164 599.162
-490.647 620.864 522.208
-493.783 574.833 402.453
-401.577 605.126 559.601
-436.355 577.331 482.982
-487.51 607.152 530.134
-419.74 586.753 485.012
-412.923 579.215 512.893
-398.396 603.636 560.119
-493.546 625.585 519.226
-405.375 589.183 539.158
-420.888 601.535 460.907
-401.021 612.117 494.296
-401.01 611.674 493.876
-401.972 597.364 544.218
-451.148 581.159 496.275
-437.923 584.531 552.015
-415.447 582.461 500.642
-496.818 626.654 542.928
-431.994 638.38 586.522
-412.535 577.596 522.746
-433.656 609.199 593.76
-435.221 589.381 573.682
-484.487 605.041 522.66
-395.082 605.144 514.713
-433.077 625.31 606.53
-417.67 582.291 534.574
-411.784 600.223 575.862
-434.565 576.49 540.507
-410.644 606.3 473.086
-404.02 600.24 523.702
-424.546 584.534 564.429
-425.596 636.857 578.644
-434.036 627.321 607.646
-448.841 586.71 557.131
-468.852 646.436 554.72
-465.547 617.074 626.078
-418.286 587.862 553.445
-410.467 591.486 546.962
-426.36 587.195 551.622
-400.218 598.9 546.661
-433.711 581.849 523.504
-445.503 583.668 520.607
-401.405 617.01 511.087
-394.717 606.837 527.174
-423.73 591.877 579.894
-495.34 597.563 628.341
-436.08 576.571 527.269
-424.201 604.143 593.492
-420.748 636.342 568.571
-429.185 607.81 587.64
-420.404 581.115 492.891
-438.723 606.533 601.18
-450.055 588.554 545.006
-493.594 577.778 406.21
-435.521 576.271 497.742
-408.427 584.309 517.194
-421.692 594.233 558.894
-420.801 579.933 496.044
-495.646 616.908 535.216
-426.934 574.483 519.688
-465.583 627.255 624.018
-434.801 616.551 606.638
-416.714 586.057 519.831
-506.221 613.743 646.204
-436.76 629.388 606.005
-403.359 609.543 558.717
-431.576 572.561 497.932
-416.459 589.219 479.729
-403.788 604.753 494.384
-454.023 586.532 548.783
-404.036 612.306 565.805
-446.854 583.164 527.889
-410.664 620.447 537.893
-440.28 602.835 603.2
-407.021 623.249 501.914
-399.994 610.663 539.478
-479.701 602.142 505.771
-491.378 627.764 533.328
-415.846 632.828 488.761
-401.505 616.855 490.755
-410.779 603.281 474.724
-432.282 632.997 595.191
-419.183 579.99 494.572
-491.466 628.252 506.881
-414.225 589.363 544.855
-419.888 585.104 489.356
-422.076 637.271 564.087
-410.112 586.377 497.829
-486.25 614.917 534.177
-429.098 587.298 584.183
-465.962 618.853 623.842
-401.007 612.916 497.174
-455.808 587.128 542.189
-428.769 573.775 499.11
-398.5 604.928 499.307
-417.095 624.688 584.151
-448.868 590.045 595.585
-408.155 593.235 501.892
-490.72 574.719 406.007
-492.407 604.056 637.781
-446.45 586.483 583.728
-408.122 614.61 563.934
-437.383 574.323 503.978
-448.987 582.039 549.367
-428.641 594.424 589.422
-412.776 591.334 529.552
-415.967 585.7 485.313
-427.442 611.778 595.397
-407.109 601.8 574.688
-434.843 573.603 504.227
-410.306 589.17 534.951
-495.341 621.345 504.032
-418.448 588.432 529.011
-422.18 581.777 499.892
-404.191 622.956 519.981
-439.071 578.617 543.886
-403.89 601.025 550.194
-427.131 587.49 577.487
-453.366 610.569 617.617
-457.379 582.854 550.255
-398.364 603.951 519.848
-433.968 630.455 590.157
-424.954 606.577 587.396
-451.847 589.827 524.805
-403.43 616.657 493.637
-479.557 600.025 628.463
-488.392 611.269 510.783
-437.764 603.642 595.916
-402.563 597.074 542.805
-408.643 592.256 497.565
-447.657 597.843 603.832
-415.716 626.464 558.187
-455.248 625.802 619.23
-414.514 621.143 473.205
-398.449 598.658 526.632
-434.705 627.556 599.884
-433.457 628.52 601.893
-406.684 615.976 542.597
-429.467 594.95 571.588
-445.26 603.491 605.525
-443.255 585.452 594.203
-446.317 577.246 561.198
-426.225 616.403 598.118
-434.884 581.895 487.093
-404.282 615.423 543.14
-422.082 610.18 565.649
-400.201 619.196 525.126
-417.688 610.982 462.857
-489.751 610.48 510.167
-438.969 575.919 497.344
-427.568 582.189 556.845
-435.058 577.012 528.618
-431.831 578.982 533.271
-406.266 600.218 570.707
-483.56 605.379 501.751
-472.009 638.234 520.154
-397.68 609.643 502.061
-445.923 582.078 577.307
-435.454 630.194 598.102
-410.778 585.399 531.407
-442.491 616.373 613.26
-432.875 600.678 601.815
-412.293 604.818 542.901
-411.94 602.255 475.761
-437.219 575.188 494.225
-404.015 592.286 506.836
-449.366 582.688 580.617
-434.657 582.726 527.538
-436.527 620.105 451.36
-397.654 603.147 529.458
-430.255 597.376 574.642
-418.034 600.706 578.037
-432.662 577.365 480.095
-484.007 610.533 629.333
-427.352 633.11 584.746
-480.078 602.255 521.345
-437.323 581.518 536.703
-409.684 614.623 568.678
-404.757 613.531 541.181
-494.196 622.535 507.518
-441.95 580.29 534.083
-403.908 606.056 491.753
-428.461 582.234 485.402
-411.703 599.486 477.183
-424.913 581.923 532.95
-423.052 614.641 567.05
-401.903 613.504 559.1
-439.151 583.206 560.906
-458.312 582.129 557.834
-400.725 589.874 517.969
-412.139 594.649 476.523
-501.302 590.123 619.723
-424.668 630.933 592.334
-393.742 607.512 532.757
-413.002 618.405 578.507
-408.877 588.465 529.331
-427.109 572.593 495.766
-484.503 607.339 517.376
-424.281 578.693 482.572
-399.328 613.202 517.572
-399.373 599.079 497.574
-484.741 606.984 508.957
-501.694 633.107 547.618
-428.082 638.192 573.367
-400 613.899 541.385
-419.202 606.599 559.268
-454.613 616.294 620.529
-407.056 587.075 488.015
-438.264 579.681 553.428
-490.73 613.608 513.949
-431.674 575.67 518.406
-397.231 601.564 499.551
-419.072 582.663 533.038
-421.289 625.194 572.594
-404.839 606.215 480.111
-402.126 589.945 507.174
-491.232 614.012 504.09
-428.173 624.206 581.183
-437.658 620.17 607.62
-412.063 591.635 490.838
-421.649 586.075 572.596
-406.081 586.457 524.161
-415.538 594.812 541.799
-505.1 614.978 642.899
-458.73 591.591 521.593
-415.819 627.18 563.97
-414.279 589.031 519.361
-462.889 646.704 541.329
-479.251 590.331 616.061
-425.387 608.102 565.998
-428.389 591.376 554.936
-398.829 603.716 503.492
-451.411 584.777 527.071
-407.931 610.884 569.38
-442.339 578.496 500.327
-422.963 586.08 481.232
-402.021 618.578 503.19
-491.811 611.364 531.329
-427.54 573.745 513.288
-397.017 597.173 536.033
-493.854 593.315 626.128
-457.12 630.552 622.205
-416.567 625.253 556.997
-461.78 598.915 616.262
-416.408 614.135 553.939
-425.884 639.477 566.249
-475.339 598.06 623.397
-414.473 595.553 468.831
-435.01 596.211 448.214
-400.334 600.228 506.063
-442.774 579.456 555.893
-460.911 592.598 511.498
-402.002 610.053 509.215
-447.721 581.124 577.952
-425.086 609.722 573.734
-477.475 592.175 619.905
-415.816 579.757 529.039
-446.204 595.417 598.495
-396.274 605.003 509.313
-435.444 578.784 536.365
-487.978 607.281 514.713
-410.119 620.637 533.204
-407.411 613.607 537.112
-404.245 601.912 494.719
-457.565 612.136 618.687
-477.2 621.549 629.006
-437.373 576.883 526.122
-440.035 628.488 607.888
-462.622 594.012 530.518
-404.315 598.983 492.206
-444.522 582.903 543.525
-419.685 585.575 523.335
-442.167 583.61 572.393
-492.344 629.447 533.72
-497.769 626.298 540.992
-396.799 612.721 550.679
-417.196 633.903 564.271
-505.339 611.839 645.041
-418.389 584.872 494.564
-425.478 590.271 558.59
-435.538 574.242 505.679
-395.79 601.155 523.435
-414.246 590.129 477.083
-407.283 591.157 516.872
-424.758 619.577 594.004
-402.525 618.641 529.511
-411.82 585.401 496.359
-447.13 584.932 591.087
-405.379 595.743 488.616
-419.12 587.385 556.552
-409.512 624.514 538.796
-446.274 581.923 556.397
-437.703 583.6 529.247
-397.781 614.48 549.77
-495.633 616.772 522.844
-404.334 616.399 560.423
-447.052 584.695 510.957
-489.544 596.486 631.084
-429.587 582.273 569.047
-416.859 585.447 513.613
-498.432 625.068 525.466
-445.343 593.439 593.531
-447.154 583.667 518.603
-396.308 600.616 506.946
-483.65 607.472 508.088
-424.342 574.059 506.138
-402.636 589.106 523.154
-445.701 587.376 558.7
-414.539 584.938 489.947
-438.719 583.587 528.053
-418.731 601.741 577.363
-411.036 580.346 507.041
-415.693 585.756 536.62
-451.542 581.241 577.21
-440.736 606.262 607.725
-409.217 593.477 482.342
-429.005 585.052 579.349
-461.062 594.674 607.089
-427.569 581.222 537.567
-424.757 590.631 583.026
-421.162 634.639 579.55
-446.178 578.695 550.291
-408.781 596.767 519.468
-415.943 594.739 532.928
-429.01 585.44 586.655
-404.947 596.717 554.206
-397.219 609.903 524.313
-407.222 617.036 480.329
-421.133 581.263 528.963
-434.586 578.551 494.237
-497.739 603.975 636.648
-413.4 597.454 572.817
-488.552 612.906 519.139
-496.768 618.629 503.456
-477.088 601.447 521.07
-435.608 576.697 551.092
-440.189 587.894 582.004
-473.528 596.582 622.216
-483.346 604.549 633.056
-419.091 578.22 510.693
-408.893 584.992 500.045
-433.003 588.775 554.352
-479.975 602.191 628.072
-462.14 639.212 530.725
-496.72 617.361 631.527
-397.781 606.183 548.593
-425.111 579.369 496.807
-416.682 593.205 565.388
-418.428 600.141 578.727
-441.873 618.833 612.848
-398.021 594.591 513.734
-448.623 608.398 611.726
-409.151 585.067 507.324
-410.392 595.508 475.383
-404.213 608.788 480.919
-438.145 576.202 490.905
-477.004 600.626 514.747
-424.585 576.21 494.84
-430.602 594.144 582.362
-418.189 578.953 524.334
-490.403 617.06 522.819
-478.848 598.421 623.499
-412.552 594.838 483.272
-444.727 579.383 542.099
-462.095 641.62 536.29
-493.678 619.123 529.505
-437.896 579.386 490.615
-406.319 604.238 568.29
-406.956 614.704 563.663
-490.612 611.898 536.041
-405.674 602.825 534.355
-469.447 643.746 537.466
-429.57 630.445 589.018
-466.572 589.055 605.384
-429.75 636.414 586.313
-493.095 616.423 507.854
-430.978 580.032 530.947
-410.115 580.107 522.47
-446.806 630.2 613.282
-403.071 618.554 489.321
-427.244 636.067 575.512
-398.362 592.581 525.088
-412.036 585.058 486.004
-500.439 628.548 535.334
-419.174 618.723 586.183
-475.789 601.481 505.028
-423.571 598.814 560.434
-420.057 580.547 511.523
-432.618 578.763 541.482
-428.43 577.182 520.796
-405.305 588.653 505.756
-399.04 615.898 518.85
-499.014 624.945 541.913
-467.677 641.631 521.496
-456.462 586.469 548.79
-461.906 639.471 510.344
-430.275 619.644 591.22
-411.294 620.211 552.954
-421.094 591.678 574.48
-490.029 627.425 511.261
-421.478 578.894 528.63
-417.645 585.227 517.752
-496.712 618.958 525.386
-470.406 645.417 539.58
-422.912 605.886 590.696
-444.886 583.876 585.713
-497.783 620.238 527.894
-410.023 593.321 558.924
-411.203 622.328 484.112
-464.801 608 622.6
-435.782 584.792 560.136
-403.227 603.806 564.56
-436.588 629.392 606.431
-431.97 605.35 596.616
-455.782 586.109 534.1
-467.033 591.097 612.955
-421.144 582.298 530.98
-475.781 602.838 512.831
-468.08 591.205 607.058
-427.181 607.416 576.827
-438.744 611.361 450.311
-425.72 578.326 525.931
-439.299 622.131 613.129
-414.817 617.884 575.949
-402.208 618.309 512.372
-412.6 594.049 479.753
-448.122 611.949 610.829
-407.058 609.21 481.524
-422.443 609.305 591.339
-448.35 615.995 616.479
-439.329 645.173 564.708
-445.171 579.563 521.284
-426.332 580.759 542.57
-397.578 614.499 509.498
-491.805 629.338 535.937
-426.824 602.394 571.282
-491.667 592.319 623.922
-476.715 585.377 603.93
-396.193 609.791 543.654
-443.565 602.969 607.472
-433.449 590.606 560.339
-492.31 577.908 411.642
-477.888 640.748 528.945
-420.483 613.823 582.125
-457.103 583.398 583.525
-439.256 621.256 612.498
-425.506 605.104 454.02
-422.68 640.971 529.064
-429.973 578.112 523.265
-405.448 587.589 528.957
-439.17 582.768 536.13
-418.714 600.71 463.169
-412.053 594.36 477.74
-469.505 598.755 517.638
-490.544 634.817 531.1
-409.072 583.441 502.919
-463.224 622.969 622.102
-460.178 593.59 520.015
-406.567 614.935 565.453
-467.243 612.813 627.791
-440.458 578.879 491.543
-434.648 609.362 600.465
-490.712 622.006 519.497
-450.826 585.588 545.331
-462.941 594.199 609.09
-469.717 598.338 618.613
-447.752 616.838 611.039
-426.492 615.127 578.926
-398.258 611.378 541.897
-420.364 608.278 584.793
-478.981 597.346 617.487
-405.319 608.88 533.577
-415.276 579.125 506.214
-454.662 588.352 511.75
-439.66 603.354 595.066
-496.254 623.191 525.425
-407.481 620.121 566.619
-412.988 591.815 556.649
-413.949 591.721 523.972
-420.107 633.843 571.079
-423.321 597.809 583.845
-424.635 574.377 515.545
-492.852 626.863 516.767
-431.461 580.888 571.02
-491.877 596.284 632.281
-431.701 583.526 579.882
-438.588 578.5 540.476
-426 585.095 472.042
-480.935 605.938 519.507
-411.152 587.88 492.363
-450.159 586.672 552.722
-427.089 623.647 600.365
-416.128 582.048 489.453
-499.76 633.957 543.08
-492.163 614.133 527.717
-409.463 620.824 546.166
-427.632 620.611 597.243
-443.285 585.096 541.443
-405.366 618.203 541.562
-421.231 581.509 484.381
-407.496 613.753 542.421
-422.636 589.663 574.739
-417.855 629.812 575.223
-447.116 627.417 611.437
-468.24 596.222 617.078
-496.566 622.843 497.825
-433.144 588.727 565.916
-428.12 605.754 580.173
-506.09 591.347 625.569
-493.104 622.903 531.889
-419.678 601.059 583.024
-484.332 595.884 629.12
-484.109 592.649 617.357
-437.448 584.232 567.825
-413.227 620.842 541.451
-407.403 605.954 474.219
-408.814 620.044 530.646
-462.098 589.13 504.163
-427.54 636.701 581.653
-410.756 614.2 540.318
-409.449 595.113 525.908
-420.664 582.005 500.995
-407.543 608.546 477.421
-424.874 585.398 560.818
-468.554 595.632 525.322
-411.411 623.276 494.742
-399.318 595.436 529.962
-458.242 582.398 580.988
-405.249 613.407 521.854
-400.014 614.031 533.032
-482.131 603.947 512.414
-437.558 576.98 519.741
-492.827 614.065 509.58
-410.896 599.214 534.438
-413.288 609.738 469.962
-442.854 591.252 600.543
-490.339 609.172 522.468
-414.758 590.975 483.29
-455.519 590.288 513.393
-400.631 611.999 494.704
-419.598 634.582 562.871
-431.002 591.64 560.207
-421.563 585.311 562.395
-430.278 632.449 593.599
-404.126 595.534 508.939
-450.667 620.532 616.478
-416.432 586.062 504.824
-498.523 627.796 530.276
-446.585 578.662 494.621
-440.871 579.128 579.158
-441.283 590.127 588.634
-419.203 612.621 586.31
-427.75 577.989 479.089
-488.598 607.432 634.777
-449.84 584.09 545.725
-393.795 603.599 532.656
-413.104 609.4 578.254
-467.899 597.53 520.411
-477.792 605.129 629.855
-420.134 586.51 529.181
-414.639 593.524 558.717
-396.927 607.248 546.347
-448.339 646.083 566.965
-447.263 585.959 526.605
-414.674 630.193 490.318
-413.364 583.834 493.204
-401.617 593.065 497.702
-447.283 629.913 618.687
-439.84 615.406 609.531
-430.181 597.4 595.053
-431.121 590.737 556.314
-460.261 616.783 618.008
-448.491 580.323 549.771
-469.381 626.28 626.424
-471.688 624.213 628.703
-492.297 577.276 399.077
-435.625 580.19 531.097
-461.136 592.7 606.476
-456.223 583.67 558.266
-410.686 611.129 577.984
-492.305 612.044 508.05
-472.292 607.143 626.931
-421.964 634.687 569.997
-445.217 592.338 595.719
-444.214 575.17 472.119
-466.864 629.534 624.485
-474.059 596.123 492.032
-423.884 606.977 566.236
-440.062 577.324 505.971
-431.927 615.418 593.787
-416.938 622.634 576.147
-418.924 575.296 509.804
-482.224 606.696 525.322
-415.936 594.23 545.242
-514.234 609.6 650.709
-417.578 621.592 556.715
-496.928 624.054 528.418
-423.505 639.447 555.034
-458.557 600.706 614.341
-429.723 588.044 551.048
-443.879 607.367 607.668
-416.837 590.762 559.415
-411.822 593.676 560.629
-490.464 612.188 538.95
-399.842 596.202 541.591
-442.751 576.165 503.945
-411.867 582.355 519.529
-410.805 587.222 505.687
-446.604 649.813 562.475
-475.655 636.706 517.16
-412.363 592.273 537.138
-408.05 608.077 473.465
-402.389 622.588 525.43
-457.572 650.697 547.293
-408.256 619.934 482.226
-445.406 586.702 543.898
-429.953 601.581 597.67
-409.104 584.389 502.983
-470.865 591.973 613.853
-488.621 617.229 533.231
-440.419 583.459 586.5
-424.611 583.592 490.742
-414.615 588.389 471.905
-447.238 581.763 513.655
-485.909 611.862 521.708
-426.652 605.438 565.335
-403.203 608.131 494.395
-431.371 575.481 527.175
-459.217 643.36 539.716
-418.984 612.023 560.358
-451.553 583.429 587.416
-426.175 600.306 590.506
-496.673 625.753 502.808
-498.224 622.882 530.906
-415.641 590.934 539.854
-427.103 582.336 570.64
-428.995 591.181 589.859
-448.587 584.653 528.701
-445 580.94 514.658
-412.45 623.645 564.516
-410.818 616.723 548.981
-396.308 609.136 510.828
-398.263 613.171 524.185
-485.504 610.012 516.168
-407.006 593.012 513.941
-489.751 618.5 527.769
-431.415 641.074 571.109
-441.762 608.378 603.288
-430.345 590.504 585.965
-409.203 620.113 563.308
-490.991 608.155 632.183
-433.391 591.502 592.891
-437.145 615.784 598.761
-401.256 616.317 491.892
-488.656 596.802 627.236
-476.802 599.586 625.997
-415.904 588.705 565.666
-418.727 590.528 475.316
-427.772 597.553 585.004
-400.471 615.17 541.617
-406.512 599.669 483.839
-483.34 610.183 630.57
-455.676 583.505 556.863
-488.757 579.15 408.576
-485.721 612.272 526.666
-412.156 578.627 516.091
-496.088 618.526 513.453
-430.357 578.948 481.969
-400.026 609.807 496.276
-407.406 604.156 480.723
-426.045 595.02 585.865
-419.926 587.565 569.392
-491.519 597.702 630.17
-456.264 584.329 589.881
-404.89 608.965 500.689
-433.037 592.459 585.742
-415.414 585.846 500.111
-442.529 628.04 612.905
-451.798 612.949 615.124
-458.877 648.434 546.027
-397.013 596.886 515.253
-493.538 604.165 636.678
-479.881 599.291 629.382
-468.219 595.027 612.609
-427.553 628.371 584.221
-495.66 577.003 398.511
-421.637 574.537 521.569
-415.161 581.003 526.421
-414.278 589.711 528.944
-410.054 602.692 472.433
-441.646 577.659 551.287
-405.702 598.398 524.92
-511.613 611.548 646.527
-405.705 602.476 487.181
-400.043 598.667 545.925
-436.059 595.896 590.258
-410.182 594.123 548.753
-454.566 587.984 540.354
-415.263 602.533 580.199
-488.445 581.961 405.322
-412.04 613.349 545.299
-397.358 607.103 544.727
-416.372 609.282 580.425
-404.305 592.116 491.759
-490.577 611.098 526.142
-423.965 637.582 568.997
-415.01 586.15 495.94
-408.135 618.202 539.253
-447.131 609.51 612.616
-417.814 580.009 494.905
-438.082 577.44 561.67
-406.159 616.25 482.261
-450.859 586.499 539.784
-464.747 590.172 606.431
-404.391 593.938 491.22
-405.515 589.361 496.334
-397.422 605.614 523.398
-447.349 580.746 510.388
-406.041 586.041 512.227
-437.04 580.748 524.162
-414.383 592.06 552.425
-488.789 616.19 519.364
-405.564 609.222 475.845
-397.277 610.172 554.713
-412.68 587.349 493.542
-447.335 650.687 560.014
-484.83 608.554 529.507
-409.339 612.918 476.943
-435.117 611.763 601.054
-443.597 581.763 562.926
-427.323 581.586 540.059
-484.318 607.793 517.586
-487.375 598.11 633.109
-466.253 605.05 623.012
-480.164 605.194 526.195
-508.22 609.89 644.486
-409.155 594.269 550.946
-421.974 605.806 582.194
-465.563 599.324 618.046
-498.486 622.163 531.061
-431.777 581.109 559.796
-444.69 579.879 507.343
-422.501 589.309 567.499
-496.451 626.704 538.129
-459.726 603.683 615.927
-455.466 584.36 593.254
-406.41 604.42 476.033
-485.547 603.929 633.005
-437.756 586.442 575.137
-452.565 581.12 564.55
-409.493 613.998 536.712
-460.355 646.389 538.387
-501.603 606.547 637.347
-421.827 576.68 512.769
-402.641 590.494 509.581
-486.448 607.422 534.548
-412.865 600.736 473.426
-411.929 590.815 541.724
-413.564 592.202 474.316
-490.168 617.749 524.663
-491.849 621.922 506.38
-514.791 613.602 649.094
-484.022 605.73 507.034
-423.024 583.955 528.749
-418.697 607.407 459.785
-453.648 593.582 601.448
-496.808 633.415 539.945
-404.178 606.932 563.78
-413.496 580.161 503.884
-464.385 628.049 625.91
-420.348 633.536 577.673
-448.451 630.574 613.726
-440.519 576.878 549.011
-456.276 582.765 550.57
-448.559 585.577 512.448
-468.549 592.17 606.294
-422.034 631.06 577.792
-420.821 586.451 562.603
-437.817 623.164 610.097
-415.787 609.774 580.02
-459.301 587.199 496.066
-422.932 582.634 483.484
-494.348 613.786 540.076
-404.604 616.101 498.301
-451.32 584.083 588.098
-404.103 609.921 515.812
-408.133 596.307 484.913
-484.571 607.181 525.872
-406.179 603.884 481.219
-495.599 623.878 485.368
-418.325 604.966 461.863
-429.158 579.963 546.97
-410.995 614.883 575.738
-500.146 614.857 642.852
-421.225 633.815 574.124
-414.282 623.146 549.42
-428.867 634.69 580.283
-408.364 589.062 485.87
-405.67 612.14 480.337
-444.915 614.375 610.669
-458.855 586.506 550.475
-430.464 611.533 599.481
-417.341 585.886 531.901
-438.236 582.813 545.877
-506.163 593.691 630.502
-405.95 618.905 535.153
-439.376 628.839 614.703
-424.52 589.782 576.324
-493.326 619.247 492.222
-446.741 589.511 596.646
-436.493 576.159 491.782
-400.712 610.185 501.76
-398.329 603.345 546.291
-399.716 595.937 507.65
-407.702 618.562 485.692
-415.442 602.983 581.976
-451.477 585.591 592.896
-473.563 607.488 629.731
-489.266 584.802 411.306
-447.15 588.506 530.587
-418.711 576.382 513.636
-410.161 610.525 471.075
-434.598 600.754 587.705
-494.26 629.508 521.177
-415.123 626.25 570.271
-439.93 623.791 606.11
-449.222 588.301 527.301
-493.127 627.938 536.151
-434.972 609.381 452.185
-432.43 578.046 545.556
-420.142 587.997 472.653
-408.687 610.55 574.386
-403.678 615.198 554.432
-444.518 580.381 559.78
-498.705 592.393 627.208
-413.864 597.676 570.306
-480.921 635.297 515.854
-420.722 589.897 570.647
-496.985 625.843 537.126
-425.143 580.33 551.833
-480.848 602.501 513.695
-446.657 586.875 547.296
-444.116 584.072 563.103
-489.031 592.151 621.644
-457.485 589.926 541.842
-458.868 646.919 547.605
-490.078 615.065 635.201
-412.843 588.221 525.769
-428.431 598.987 572.634
-496.76 618.187 542.745
-493.288 626.933 517.95
-433.427 582.846 575.585
-471.327 591.533 614.816
-419.92 577.114 505.435
-405.613 617.602 522.122
-466.423 611.329 623.399
-427.582 581.724 508.109
-409.794 592.483 552.358
-468.487 593.45 618.492
-491.1 611.444 517.284
-443.071 577.001 545.745
-492.457 626.847 508.867
-430.593 615.866 588.916
-457.016 590.195 504.402
-452.575 584.608 593.402
-411.217 595.121 481.852
-433.725 613.02 452.96
-482.865 601.608 629.915
-440.561 594.108 595.031
-479.6 636.994 517.865
-435.529 600.06 603.65
-397.151 600.222 539.024
-409.44 602.703 539.053
-411.657 618.935 549.222
-415.305 579.658 504.584
-412.425 617.169 537.232
-402.045 608.085 496.516
-451.697 586.763 537.226
-434.078 618.793 592.161
-440.476 585.716 521.527
-445.79 582.917 525.436
-490.304 601.714 635.056
-471.201 646.319 552.814
-421.122 587.755 570.446
-500.052 609.796 639.211
-405.014 586.027 513.886
-484.967 599.375 632.704
-445.863 586.026 549.129
-406.208 620.572 510.472
-442.857 578.125 561.366
-400.516 592.89 518.794
-492.646 625.99 523.035
-436.36 578.451 565.748
-423.138 635.675 554.985
-468.81 599.544 621.97
-424.792 599.946 588.33
-445.088 579.329 500.884
-465.254 606.34 623.998
-438.98 588.53 592.542
-467.588 591.5 607.802
-438.554 589.132 580.529
-431.883 627.054 597.516
-488.88 607.729 509.745
-406.653 596.844 501.089
-414.86 591.289 529.134
-407.232 603.994 472.047
-425.003 631.219 586.854
-408.696 614.614 540.899
-440.806 608.149 604.191
-454.7 588.47 548.134
-420.454 612.091 564.347
-406.423 586.922 491.139
-496.359 605.086 637.484
-424.061 575.366 488.147
-439.146 601.435 604.3
-426.078 610.549 572.001
-423.888 602.252 562.487
-404.761 597.795 498.816
-495.746 618.987 525.618
-400.056 617.351 517.364
-415.44 601.616 552.72
-467.163 647.937 551.719
-493.369 580.894 408.454
-416.956 622.37 552.92
-421.357 627.456 584.723
-398.053 613.306 524
-415.831 623.19 549.358
-436.165 596.266 595.916
-442.824 577.297 516.791
-421.734 626.326 567.958
-497.23 616.498 540.112
-400.706 609.219 556.783
-460.617 626.425 623.859
-402.523 614.336 488.528
-451.955 581.415 562.134
-439.975 616.325 598.04
-496.8 624.194 491.988
-495.878 619.94 511.508
-401.7 601.8 551.647
-427.156 575.443 498.688
-475.488 600.712 509.077
-416.143 595.271 550.951
-412.911 624.711 567.332
-483.424 607.11 528.527
-457.011 584.7 581.791
-445.128 588.085 537.035
-403.394 601.95 504.152
-453.155 582.03 564.704
-432.506 590.147 571.266
-429.655 614.987 598.847
-435.977 594.155 595.169
-433.432 592.48 580.796
-434.533 625.939 605.959
-404.424 600.047 488.512
-449.012 586.264 516.245
-448.477 627.401 619.507
-428.614 595.556 564.377
-439.915 612.192 603.839
-492.496 615.344 631.974
-408.431 581.924 509.772
-466.818 622.385 625.876
-418.36 574.032 506.086
-426.765 619.014 596.177
-430.537 585.36 527.364
-414.298 631.507 498.312
-424.385 621.058 570.128
-427.639 577.236 523.2
-456.185 579.447 466.04
-420.546 600.21 582.729
-463.263 641.884 526.893
-440.502 581.535 497.305
-475.608 587.326 606.542
-406.495 608.481 526.527
-444.366 584.032 569.062
-491.673 623.393 539.298
-406.934 620.341 534.824
-422.105 604.944 456.848
-454.898 630.964 617.445
-491.191 630.476 513.177
-432.066 581.411 525.049
-439.964 607.012 604.717
-406.789 592.457 540.832
-507.067 617.485 640.323
-424.795 592.598 578.908
-411.96 616.997 543.363
-436.419 583.63 573.297
-437.671 576.087 515.369
-411.256 589.457 488.553
-485.307 605.376 634.897
-426.497 597.035 590.461
-421.772 615.828 571.616
-481.846 607.91 527.887
-403.307 601.28 513.089
-403.864 620.242 513.967
-442.443 610.31 608.119
-438.269 629.224 608.891
-473.019 604.786 626.031
-480.237 593.066 616.034
-408.199 583.263 520.524
-492.262 627.009 523.333
-460.199 585.218 553.124
-432.354 616.98 604.307
-452.768 579.362 578.56
-462.208 610.021 621.372
-409.221 582.458 507.617
-405.471 621.065 528.496
-455.017 590.949 604.729
-445.252 581.861 516.634
-499.619 604.175 641.414
-462.298 594.947 616.432
-437.248 604.966 600.278
-413.323 592.821 570.03
-433.459 605.748 596.779
-408.649 620.6 565.074
-496.397 626.496 489.634
-410.143 619.634 570.716
-424.852 579.88 509.109
-421.496 576.274 514.275
-459.205 592.378 519.877
-476.467 645.988 545.009
-429.879 578.379 478.955
-485.744 612.375 513.108
-458.12 596.889 607.711
-433.982 619.536 607.387
-481.471 598.138 626.644
-407.695 590.71 538.452
-396.935 606.624 554.11
-462.062 601.339 622.48
-429.711 580.19 515.726
-405.654 613.682 478.328
-398.34 604.714 554.306
-417.246 586.963 515.869
-401.358 593.356 540.725
-468.261 640.441 523.109
-416.819 590.406 543.078
-454.54 582.39 582.938
-396.328 600.817 542.207
-477.284 603.499 518.431
-434.067 599.12 585.257
-432.935 587.156 564.763
-438.967 618.51 610.248
-453.743 622.833 620.037
-463.943 593.491 521.36
-444.765 630.273 615.04
-458.708 584.765 560.828
-405.755 603.158 515.563
-420.63 603.828 561.444
-426.847 579.166 550.975
-430.585 580.038 472.741
-499.456 612.934 640.829
-406.712 610.085 484.38
-418.268 582.223 512.973
-469.036 597.107 620.533
-404.315 604.054 506.443
-400.125 617.66 503.109
-439.475 585.588 556.135
-438.569 581.715 544.695
-420.043 591.092 573.405
-435.873 577.73 504.079
-473.688 617.601 628.997
-447.248 588.717 524.609
-410.428 581.983 516.348
-502.76 620.931 545.66
-492.131 611.259 537.835
-445.251 581.342 534.389
-443.945 624.265 615.031
-452.108 586.78 513.882
-490.084 630.808 508.681
-437.22 578.462 531.787
-437.222 633.6 604.86
-494.071 621.712 507.224
-483.644 607.518 630.041
-495.311 580.476 397.44
-436.067 612.913 605.479
-440.194 576.581 509.411
-396.006 610.325 501.805
-408.001 605.987 527.205
-418.572 623.677 549.168
-442.505 584.278 588.301
-408.251 619.582 556.053
-464.98 629.55 622.67
-463.48 645.774 537.573
-456.567 590.711 532.72
-460.632 592.446 515.979
-409.755 585.232 529.665
-414.42 587.466 540.651
-486.196 607.128 519.216
-432.407 578.269 481.298
-397.003 606.49 550.088
-428.23 599.256 578.452
-429.079 591.162 568.129
-429.4 603.562 581.529
-449.055 582.293 572.045
-402.16 612.05 505.052
-402.939 590.181 520.661
-411.272 615.427 546.223
-446.729 590.956 595.771
-485.493 598.901 635.291
-407.659 587.194 523.481
-435.677 584.023 536.855
-448.796 592.044 601.932
-499.797 618.039 632.633
-417.423 635.035 478.545
-472.029 619.118 627.432
-405.17 620.135 494.283
-490.163 631.244 526.591
-413.849 621.693 562.374
-412.052 604.421 576.192
-417.5 590.376 472.726
-432.173 608.988 588.104
-493.615 628.255 523.698
-432.431 579.549 484.896
-490.673 630.775 534.822
-449.609 585.284 516.851
-457.688 620.801 619.096
-420.842 578.146 503.798
-437.396 579.075 574.984
-402.525 594.947 502.348
-446.65 580.883 574.214
-443.823 576.973 563.749
-403.343 591.083 539.141
-461.874 593.883 603.187
-454.558 611.832 618.983
-466.034 592.206 609.86
-445.14 589.495 600.026
-415.456 580.218 525.001
-409.829 590.273 498.973
-397.232 602.675 524.49
-481.844 604.288 518.754
-466.878 591.266 605.649
-432.456 577.619 547.7
-492.919 616.488 522.498
-405.231 597.06 560.846
-517.388 611.457 649.862
-411.796 588.732 538.914
-490.847 633.469 525.762
-433.998 578.744 503.02
-449.144 584.618 535.378
-454.894 640.399 510.863
-463.309 590.265 541.444
-417.893 578.135 527.925
-487.594 610.373 536.839
-489.948 621.723 534.574
-434.741 583.828 582.28
-413.432 621.145 478.386
-459.909 586.154 552.522
-437.762 580.716 582.37
-494.71 573.536 396.703
-403.215 611.824 495.942
-491.469 625.034 539.42
-409.997 598.755 480.627
-423.855 612.813 569.26
-495.387 620.459 497.003
-437.864 586.841 590.899
-451.121 586.598 510.642
-452.665 581.206 576.029
-436.961 646.262 570.548
-492.999 624.849 513.116
-402.923 613.243 510.686
-480.475 636.774 511.73
-402.383 606.555 559.645
-457.331 621.748 622.598
-419.953 620.884 584.463
-419.903 588.568 527.268
-423.378 581.84 515.075
-484.176 606.146 523.115
-471.701 624.782 626.148
-406.394 590.328 534.79
-423.364 618.962 592.676
-436.606 580.397 484.403
-494.644 619.212 517.749
-411.418 591.417 543.157
-425.481 627.922 589.636
-411.782 594.449 561.085
-433.396 576.343 487.526
-425.895 573.283 507.755
-404.3 621.205 532.871
-398.139 611.239 522.026
-497.81 620.81 503.879
-398.907 594.838 527.127
-442.471 582.105 532.913
-426.347 585.854 566.581
-491.451 617.169 630.735
-448.49 586.342 541.873
-441.424 635.631 603.365
-506.016 615.334 646.987
-464.859 641.055 526.446
-492.409 576.621 402.118
-456.953 649.102 556.927
-402.814 591.102 534.959
-439.277 584.032 560.383
-500.682 625.671 540.757
-421.794 581.842 509.593
-457.775 644.51 535.488
-412.004 592.986 531.5
-439.172 584.338 570.095
-444.024 581.437 581.423
-404.072 604.465 502.759
-400.293 611.269 538.003
-425.704 636.273 569.872
-455.271 629.092 619.557
-401.984 594.986 499.107
-404.457 620.928 522.236
-403.67 597.874 557.79
-431.182 581.496 540.384
-490.701 626.307 511.512
-483.94 607.482 514.668
-429.365 578.335 490.312
-428.594 577.303 523.731
-429.141 597.583 572.261
-468.999 596.072 515.375
-428.995 585.736 547.664
-409.486 611.888 476.303
-402.229 616.747 498.622
-416.646 586.908 552.381
-399.989 612.043 543.491
-489.401 623.752 535.925
-427.678 581.327 520.878
-417.736 617.124 468.186
-464.667 639.629 508.561
-474.16 600.744 628.246
-485.163 609.683 509.132
-430.614 635.583 590.199
-440.531 632.577 606.065
-396.97 607.437 550.928
-408.976 617.621 565.581
-489.403 607.182 636.119
-444.774 580.493 515.297
-437.78 619.381 606.437
-456.913 580.931 572.289
-404.704 620.138 505.862
-444.187 578.588 486.417
-499.248 622.955 545.736
-439.379 612.885 610.434
-402.238 599.649 486.381
-403.79 607.004 492.52
-455.479 647.454 541.442
-426.385 629.762 580.631
-457.296 641.148 507.443
-398.512 594.371 526.651
-445.856 618.501 615.677
-429.678 580.796 496.991
-461.444 622.58 621.784
-496.502 630.194 531.617
-477.831 602.563 518.29
-404.326 601.958 481.152
-401.969 603.992 506.528
-425.039 594.187 558.969
-476.473 593.685 611.433
-468.878 643.387 528.894
-413.718 614.649 473.381
-398.244 597.558 541.116
-399.898 610.599 507.287
-404.445 618.143 525.462
-402.932 617.55 507.654
-428.222 617.386 603.779
-497.657 619.433 540.188
-462.607 609.786 622.965
-433.664 623.289 597.373
-489.201 619.999 631.147
-400.557 614.979 494.034
-426.07 622.619 601.28
-489.472 625.396 535.732
-488.989 609.528 511.076
-398.638 605.305 495.805
-420.216 588.964 577.991
-481.329 597.748 619.569
-426.549 580.811 537.437
-457.123 584.729 557.02
-426.332 625.908 597.437
-457.035 641.384 510.227
-430.509 617.866 603.391
-482.144 635.451 520.501
-443.433 584.709 567.665
-411.611 598.656 479.792
-416.977 605.112 464.369
-440.767 612.349 608.387
-406.26 596.994 490.943
-419.265 584.153 485.962
-462.784 607.765 617.502
-400.352 600.467 561.62
-465.245 648.391 540.91
-450.689 582.956 586.52
-471.29 597.71 618.436
-418.482 589.754 525.302
-480.359 608.119 531.877
-437.714 579.297 560.048
-419.558 599.245 462.557
-495.72 610.574 639.71
-425.344 637.053 559.125
-411.756 605.655 471.942
-443.48 577.415 519.262
-521.426 608.87 655.228
-436.357 591.117 583.362
-469.461 614.519 626.313
-446.702 618.611 613.054
-399.309 599.091 494.257
-436.408 585.199 455.419
-447.181 629.355 616.464
-462.553 620.3 622.88
-450.169 612.485 615.81
-441.307 587.462 543.472
-475.492 603 519.382
-498.233 616.994 634.387
-461.222 585.05 546.805
-434.292 621.318 609.002
-465.892 601.892 623.225
-465.711 586.027 597.547
-413.716 597.924 469.8
-420.372 592.298 554.088
-413.376 611.441 579.701
-469.578 590.274 612.653
-493.295 608.347 637.547
-452.276 590.536 532.035
-441.605 577.14 498.282
-425.586 586.758 478.731
-418.101 594.67 462.22
-459.349 641.323 515.499
-445.433 621.335 618.837
-494.179 591.076 621.758
-436.321 577.13 476.953
-406.355 622.321 524.744
-467.441 647.43 543.228
-448.208 589.862 539.662
-491.042 616.505 499.625
-466.714 598.272 619.801
-436.005 609.524 449.796
-494.362 608.397 637.21
-483.69 606.672 533.37
-465.765 640.512 533.139
-395.255 601.047 533.943
-431.1 593.865 565.304
-475.99 601.834 625.329
-430.373 593.85 570.376
-425.916 575.646 519.606
-432.979 574.758 522.855
-415.725 579.155 496.439
-414.368 593.794 574.903
-473.165 591.639 608.06
-412.454 608.917 545.331
-402.249 609.22 561.012
-437.043 575.49 517.014
-403.179 599.206 556.669
-424.897 603.871 589.047
-451.016 580.819 571.158
-459.781 595.57 607.814
-493.677 614.991 511.1
-497.762 626.306 533.083
-398.354 610.496 526.996
-465.384 640.52 528.203
-441.706 583.799 563.16
-432.829 630.874 585.405
-411.793 595.652 565.286
-471.901 642.68 547.807
-411.889 597.703 540.741
-434.636 579.065 555.333
-460.165 587.345 595.349
-457.938 590.772 528.519
-425.455 585.448 551.877
-437.181 579.337 524.774
-419.044 633.11 562.37
-425.287 583.629 546.318
-471.781 637.809 521.609
-395.609 599.519 533.154
-421.115 583.154 519.939
-415.018 632.911 570.062
-427.606 612.249 596.113
-417.407 638.646 482.991
-411.12 611.971 471.866
-426.448 584.678 474.892
-402.236 602.929 482.397
-406.338 583.009 514.075
-489.919 577.424 411.636
-434.891 579.954 569.587
-454.473 592.22 529.934
-433.435 583.675 546.331
-411.124 587.498 482.46
-437.683 590.787 597.812
-408.365 595.113 559.674
-409.357 623.562 532.164
-459.496 591.055 522.015
-466.112 615.964 623.477
-408.787 590.166 498.476
-424.786 583.697 558.259
-449.263 584.734 525.669
-425.898 583.828 555.746
-403.183 619.167 518.953
-422.436 586.766 551.452
-467.316 596.055 615.85
-460.282 648.597 546.092
-447.013 581.458 552.969
-405.04 590.573 500.893
-427.151 635.538 590.571
-414.967 619.818 473.78
-435.611 579.695 516.962
-452.524 583.781 493.985
-413.45 602.433 546.645
-485.35 610.192 526.16
-398.059 613.255 498.061
-429.203 578.379 535.06
-424.102 630.365 572.246
-460.832 589.23 549.282
-415.676 601.777 578.505
-489.358 584.053 412.129
-426.876 610.984 595.145
-410.893 621.09 571.768
-498.913 624.716 496.534
-427.288 640.899 579.778
-404.984 615.05 484.483
-488.978 618.354 529.662
-432.743 631.441 594.093
-436.131 588.896 592.052
-437.931 583.74 541.736
-444.58 578.771 568.287
-413.398 592.708 560.817
-414.543 610.913 551.127
-458.325 624.136 619.262
-434.396 591.746 593.563
-478.666 604.238 505.446
-495.279 615.796 525.508
-417.057 584.263 509.203
-427.969 587.634 552.382
-412.727 600.536 571.201
-433.938 580.205 510.885
-485.783 580.642 418.454
-405.85 618.568 499.801
-493.537 615.428 505.954
-489.509 614.127 511.172
-417.495 603.615 556.238
-460.416 589.87 501.851
-412.077 582.228 528.238
-436.026 607.672 600.877
-441.744 599.761 598.843
-404.155 620.687 520.888
-444.504 581.389 584.698
-435.247 642.304 576.591
-492.826 614.322 532.873
-441.079 577.135 542.422
-442.196 578.932 520.26
-414.972 627.995 569.59
-415.484 599.188 559.726
-422.47 582.176 530.774
-400.663 615.195 518.133
-420.748 628.542 579.458
-464.37 615.938 624.217
-497.316 606.585 638.412
-426.366 607.982 596.451
-493.275 615.503 636.653
-494.994 631.066 535.397
-467.177 594.165 525.295
-424.927 614.384 573.059
-422.752 632.835 579.858
-408.99 622.451 490.099
-407.136 612.315 569.505
-500.679 627.092 533.549
-423.424 585.144 556.005
-443.324 581.475 515.308
-446.615 583.907 503.208
-431.588 590.966 558.745
-415.504 622.808 548.565
-495.905 624.795 522.088
-397.39 603.649 508.827
-408.209 602.388 543.042
-477.699 601.104 520.679
-409.783 588.713 491.948
-485.787 604.561 506.911
-438.989 585.479 574.846
-427.654 581.487 480.613
-445.569 581.838 528.924
-465.963 588.97 602.426
-421.909 581.189 515.071
-406.051 596.507 554.565
-413.433 577.271 511.706
-426.316 630.983 588.156
-474.01 589.18 609.861
-433.14 589.879 565.035
-496.104 591.772 623.982
-419.993 585.352 555.154
-426.896 584.633 572.296
-451.562 587.252 535.118
-444.119 583.282 519.316
-418.146 615.697 565.552
-434.258 598.677 599.046
-452.891 584.547 509.799
-425.826 620.451 574.565
-417.506 576.408 521.108
-404.263 599.597 520.152
-406.122 594.32 510.212
-411.976 624.104 558.904
-446.88 587.452 531.825
-401.89 608.802 488.382
-405.491 585.888 504.506
-412.187 602.101 468.751
-403.431 592.564 537.475
-405.088 606.6 531.719
-412.819 595.298 555.942
-413.667 586.106 505.767
-399.121 612.404 554.318
-427.499 579.458 486.209
-414.518 586.181 491.155
-414.264 585.726 525.903
-398.752 600.472 514.211
-428.915 578.219 540.461
-446.555 578.676 573.115
-436.085 592.79 592.184
-473.258 604.92 520.862
-454.509 584.358 513.493
-417.417 612.685 553.372
-443.31 647.674 563.849
-504.257 609.992 644.267
-461.704 582.758 558.598
-448.545 605.295 610.794
-400.772 596.018 499.298
-498.094 616.279 545.939
-432.512 609.947 451.581
-419.672 599.796 460.92
-400.033 612.615 547.626
-435.901 621.47 613.329
-407.401 615.83 530.558
-454.632 588.564 509.248
-482.011 610.625 531.798
-502.254 621.872 547.395
-401.71 596.18 497.383
-408.615 596.656 490.011
-426.266 585.186 583.248
-421.632 616.824 462.044
-436.509 608.712 595.387
-408.337 586.804 500.679
-415.887 617.666 549.197
-433.741 604.133 591.793
-446.078 582.464 538.822
-406.176 615.876 483.263
-405.283 606.208 566.769
-407.39 595.333 494.984
-441.282 586.452 528.283
-418.507 630.999 563.047
-413.099 579.765 510.824
-435.916 576.249 537.79
-466.138 622.967 623.306
-401.673 613.459 562.056
-444.888 583.596 589.148
-421.815 614.028 565.075
-463.628 594.656 606.22
-410.938 598.558 526.235
-434.564 631.019 603.203
-406.517 586.14 520.506
-428.321 607.914 585.382
-508.068 595.917 629.79
-437.433 610.525 603.197
-412.767 590.334 549.216
-451.587 581.302 586.698
-444.919 583.742 454.863
-448.788 586.408 533.766
-500.958 590.199 620.187
-441.495 585.248 549.612
-505.611 607.253 640.267
-444.263 584.056 526.961
-398.777 603.593 552.606
-397.061 617.115 513.37
-441.934 585.166 536.309
-495.033 603.696 637.123
-410.978 583.41 527.009
-440.997 618.061 452.583
-495.085 625.768 497.17
-436.119 594.626 596.062
-492.85 599.909 634.256
-429.69 602.679 585.742
-414.867 621.781 476.415
-468.854 648.132 547.278
-477.576 606.199 630.219
-410.97 621.904 488.036
-425.211 587.217 576.36
-407.726 599.747 534.362
-431.47 580.759 548.136
-427.896 580.413 481.823
-437.47 585.293 576.34
-507.689 616.436 638.388
-404.179 610.452 564.353
-474.867 599.711 620.964
-493.454 620.146 506.069
-418.384 597.219 557.806
-498.57 567.156 389.209
-501.313 614.757 638.623
-411 590.792 485.242
-408.432 593.663 515.059
-428.747 578.018 511.766
-420.53 578.809 500.462
-401.345 614.142 485.299
-405.745 599.303 524.718
-450.018 585.328 596.082
-490.226 610.954 635.663
-460.923 644.304 542.034
-416.646 590.864 484.727
-459.209 589.171 522.704
-425.925 605.057 574.534
-443.689 602.738 601.148
-446.682 592.521 597.007
-435.159 576.986 523.844
-426.838 594.024 561.854
-492.257 614.177 528.759
-427.059 601.702 576.775
-411.438 622.914 483.527
-402.159 596.107 543.134
-405.741 597.018 478.839
-460.005 625.267 623.882
-504.949 609.551 643.997
-456.726 590.91 540.952
-452.374 607.695 615.834
-424.492 629.227 586.343
-432.226 584.864 550.363
-440.105 585.035 587.744
-455.074 591.625 601.914
-494.813 617.098 544.211
-425.758 582.752 559.298
-444.003 605.186 604.663
-406.579 597.536 492.303
-470.659 596.237 619.4
-489.236 613.119 630.563
-432.077 574.984 493.104
-500.486 624.192 545.408
-414.387 579.813 510.509
-412.989 580.379 523.598
-504.852 628.681 546.556
-490.239 618.267 527.37
-423.171 621.612 593.973
-406.242 605.71 534.141
-409.541 613.091 544.765
-408.115 600.094 567.187
-492.661 615.438 529.489
-511.546 594.202 628.751
-468.062 588.896 603.75
-444.645 594.199 593.541
-451.869 583.524 574.029
-429.5 603.048 577.984
-437.425 599.797 451.499
-442.455 585.745 541.022
-407.85 599.935 526.459
-449.632 584.474 500.658
-438.643 617.716 610.231
-398.131 615.11 533.768
-570.501 603.196 644.578
-426.804 605.401 567.792
-406.699 589.994 508.531
-442.736 596.141 600.486
-411.769 622.309 575.248
-484.862 591.316 619.327
-396.481 596.952 525.41
-489.333 582.101 412.131
-490.605 574.184 407.878
-412.395 621.577 542.548
-396.129 610.683 533.76
-495.261 579.165 404.038
-487.871 596.962 630.646
-430.093 596.378 582.471
-497.599 600.311 632.969
-489.94 609 637.806
-402.683 609.187 486.138
-431.045 629.304 601.784
-416.056 589.758 534.238
-406.551 594.326 551.753
-406.345 586.644 506.653
-411.22 589.965 517.846
-482.628 595.067 619.128
-416.857 590.044 547.543
-574.142 603.737 644.504
-405.74 616.287 558.901
-443.05 623.646 607.654
-422.196 630.894 566.802
-415.071 580.608 498.192
-401.027 597.805 493.82
-422.375 603.815 561.545
-406.963 612.033 479.026
-435.392 580.846 491.378
-493.117 617.275 532.729
-442.642 602.464 606.725
-407.181 614.609 565.436
-407.996 603.166 482.298
-436.682 599.285 591.601
-441.137 628.235 613.002
-436.022 645.867 562.211
-414.412 625.657 563.145
-438.269 613.149 607.219
-493.356 617.361 519.674
-496.583 624.435 498.153
-442.736 630.842 606.205
-451.121 583.366 578.217
-464.856 587.147 552.65
-483.533 601.833 629.538
-431.773 621.976 588.162
-421.446 625.166 563.166
-411.609 582.344 495.174
-433.32 615.459 594.832
-467.45 610.69 625.856
-457.464 607.41 614.045
-410.142 580.162 518.353
-415.677 614.395 556.926
-430.865 581.333 488.887
-435.421 585.038 555.139
-412.577 618.588 478.445
-496.233 622.373 510.869
-443.313 578.73 490.75
-418.09 626.659 575.954
-472.467 644.698 545.566
-455.976 585.793 551.851
-422.691 581.054 565.518
-398.464 603.795 549.183
-399.292 594.551 510.43
-412.497 617.203 548.85
-432.641 579.456 559.449
-399.369 615.269 556.679
-403.847 597.25 493.629
-517.965 613.534 649.607
-414.382 581.537 525.366
-465.883 592.739 607.175
-438.866 578.913 476.929
-419.233 626.709 583.379
-445.255 630.014 607.834
-423.952 612.849 593.962
-496.52 633.456 534.176
-461.902 603.542 620.349
-487.583 615.786 513.892
-492.324 582.456 407.637
-420.194 620.659 563.348
-428.321 599.871 580.77
-423.645 612.91 588.331
-439.178 627.365 607.481
-412.667 613.607 473.377
-421.369 610.602 585.958
-440.665 579.168 570.391
-482.072 609.217 521.013
-412.355 593.609 487.228
-413.322 620.901 543.487
-495.541 626.348 522.428
-420.207 583.846 494.656
-427.675 627.332 580.329
-448.684 579.422 482.774
-491.735 626.447 518.699
-402.502 617.398 539.889
-418.416 622.336 581.705
-432.209 625.3 591.656
-443.56 579.062 505.542
-433.346 580.856 579.866
-458.071 585.185 590.574
-449.889 588.768 519.191
-417.101 620.456 579.243
-418.377 580.602 489.281
-414.237 588.16 477.819
-517.801 610.188 649.678
-420.092 583.325 502.524
-472.016 639.585 522.127
-413.532 616.642 578.087
-469.632 603.158 625.406
-449.364 613.778 612.707
-406.499 621.792 501.819
-488.694 605.385 541.266
-404.632 593.87 541.776
-432.077 583.513 546.653
-489.033 579.778 409.431
-424.539 596.889 557.765
-481.88 605.554 510.889
-446.212 583.808 521.243
-406.416 587.94 508.311
-396.204 605.881 538.956
-456.568 587.002 548.961
-462.925 585.515 550.633
-406.035 622.869 493.992
-445.577 585.354 590.272
-463.318 646.85 544.679
-493.491 569.507 400.709
-419.671 589.836 551.187
-426.978 576.01 531.192
-498.416 619.769 543.182
-464.877 605.644 620.671
-405.035 613.885 491.143
-443.924 596.365 597.1
-454.261 591.984 599.428
-416.623 586.223 494.137
-408.7 593.011 522.32
-417.554 582.155 487.717
-405.018 600.455 521.166
-439.405 590.969 584.272
-429.428 620.784 603.92
-395.586 604.227 543.227
-484.138 610.332 534.997
-485.872 611.224 510.48
-489.492 609.756 518.336
-439.499 607.374 449.589
-413.053 594.442 569.952
-400.446 591.052 533.203
-493.203 617.966 505.491
-404.609 608.987 496.264
-425.567 606.777 591.244
-413.213 626.568 558.087
-442.724 585.948 571.782
-405.551 621.854 514.793
-419.639 578.435 498.481
-430.314 591.87 589.466
-402.031 589.261 508.639
-427.324 632.937 589.019
-421.656 600.62 585.272
-503.782 591.47 625.156
-401.485 599.264 489.456
-440.084 581.186 519.067
-458.864 588.836 597.618
-499.338 626.374 541.916
-501.934 615.484 637.838
-474.331 593.925 613.508
-465.069 608.272 623.433
-424.83 627.127 592.63
-425.295 587.724 554.027
-482.372 612.069 630.745
-405.833 598.598 479.164
-427.777 581.054 483.563
-411.596 600.365 541.06
-410.968 621.933 541.297
-448.68 627.984 616.772
-474.749 594.842 617.722
-442.616 576.668 485.891
-441.981 581.767 524.488
-437.178 576.658 550.806
-394.155 606.422 530.108
-437.148 577.255 506.915
-400.697 598.232 519.684
-428.109 602.743 565.521
-415.628 614.998 579.322
-433.709 630.041 597.575
-494.785 574.877 405.026
-446.032 582.456 517.71
-421.127 627.372 571.455
-408.6 602.927 531.441
-438.942 586.099 544.262
-439.574 617.318 603.296
-425.527 637.429 551.528
-426.487 602.77 593.118
-417.25 625.599 565.348
-436.395 579.654 492.927
-411.649 616.744 572.042
-442.904 580.786 573.862
-407.15 621.864 538.361
-404.828 598.931 507.973
-444.431 620.825 615.089
-416.848 607.553 555.895
-403.631 597.044 488.968
-404.561 614.745 560.597
-460.599 590.029 603.262
-423.861 614.018 596.666
-477.071 601.304 517.188
-416.932 588.017 562.655
-402.718 589.596 515.468
-436.461 591.063 579.719
-403.547 600.552 499.367
-488.71 609.092 523.618
-408.791 596.919 484.625
-428.88 599.878 568.184
-422.511 575.595 524.787
-413.991 586.079 491.48
-423.157 594.23 583.889
-505.686 619.717 640.034
-453.06 650.42 558.786
-481.887 602.029 632.335
-467.454 609.692 624.002
-437.433 574.412 489.492
-406.162 585.281 527.308
-487.181 582.118 417.761
-434.09 587.877 589.696
-503.272 612.856 642.835
-431.272 630.788 591.914
-458.913 605.173 616.562
-427.559 640.495 573.11
-470.345 608.061 623.61
-442.79 608.323 605.964
-438.526 622.961 601.54
-504.169 591.238 630.109
-493.139 627.496 517.07
-414.177 587.304 487.024
-459.256 643.906 536.636
-500.777 593.443 627.572
-415.532 623.854 569.109
-412.531 593.265 476.334
-421.861 620.144 583.819
-489.425 643.428 561.328
-468.146 616.208 627.473
-479.57 599.847 485.74
-429.371 614.533 589.941
-416.06 624.983 568.589
-466.717 643.413 541.283
-446.636 587.476 513.652
-417.221 594.421 574.695
-459.077 644.565 538.806
-405.398 603.008 568.554
-407.886 610.118 538.457
-411.273 611.335 546.242
-437.294 586.683 586.21
-483.783 607.509 512.001
-408.926 593.059 483.536
-484.618 610.609 633.339
-468.201 644.42 542.716
-410.972 602.755 539.175
-416.239 595.917 544.199
-456.067 625.385 620.934
-429.867 594.078 593.017
-447.304 628.477 616.521
-496.003 622.781 518.866
-411.342 624.969 494.219
-490.606 619.283 535.383
-477.358 616.861 628.274
-485.32 615.376 529.586
-412.927 621.971 556.266
-451.959 615.923 619.608
-413.804 608.911 470.282
-423.547 628.195 585.137
-413.178 599.857 574.987
-415.41 586.088 479.082
-461.43 600.77 614.327
-404.622 598.188 489.524
-447.149 579.901 507.927
-418.579 601.093 579.929
-492.386 622.059 537.181
-411.597 620.139 473.747
-401.77 619.049 497.824
-406.841 608.005 572.098
-435.143 578.863 483.979
-430.402 582.237 531.857
-500.128 590.514 623.665
-422.991 629.368 583.238
-406.456 608.126 519.718
-413.13 621.793 544.294
-419.335 630.835 558.598
-422.035 583.023 554.261
-493.288 573.812 401.88
-442.907 580.814 537.722
-402.984 603.439 496.878
-428.592 611.424 597.221
-445.122 582.875 585.801
-434.147 575.323 527.87
-432.251 593.736 579.036
-445.72 587.103 536.952
-435.62 621.999 598.578
-474.153 646.85 546.565
-437.935 633.943 602.037
-443.108 589.674 590.236
-431.415 579.341 496.345
-492.986 618.916 513.342
-423.951 577.129 490.646
-425.81 585.939 475.177
-406.073 592.865 479.451
-406.009 610.798 524.651
-403.996 611.122 494.404
-413.392 619.042 477.425
-430.333 607.905 601.098
-483.246 607.107 513.725
-453.82 580.852 570.907
-430.729 616.235 589.494
-430.641 639.658 574.507
-458.552 627.2 623.122
-405.028 609.536 483.173
-405.195 615.401 542.752
-465.912 589.831 546.824
-456.491 608.364 619.809
-458.444 580.394 569.791
-426.323 610.101 572.755
-493.603 620.921 528.892
-442.915 590.968 596.17
-450.858 586.111 503.245
-433.227 582.058 534.593
-466.921 628.65 626.707
-403.649 601.912 524.501
-452.631 590.508 527.425
-475.736 617.148 632.621
-489.117 616.237 534.201
-493.604 608.84 635.189
-414.896 593.532 531.931
-424.007 579.549 540.388
-430.5 625.252 603.458
-455.573 585.364 596.468
-423.973 604.401 457.279
-417.081 586.362 520.504
-469.633 595.517 615.096
-408.614 620.284 534.312
-492.409 630.401 526.624
-396.569 602.363 544.201
-415.569 601.74 554.146
-415.238 593.891 553.459
-444.358 613.833 448.451
-431.223 642.343 577.061
-433.877 578.461 548.748
-522.42 611.593 654.638
-432.362 597.83 596.292
-411.091 591.824 520.738
-447.898 588.093 523.615
-441.157 580.724 526.427
-398.47 595.272 505.421
-476.134 591.968 614.719
-450.99 586.508 542.9
-420.337 591.621 553.136
-483.487 609.014 633.105
-410.239 621.128 567.582
-511.209 614.952 645.634
-445.909 637.165 601.184
-404.03 592.603 536.427
-487.676 611.907 541.129
-492.049 615.204 544.108
-405.791 602.655 490.405
-426.363 620.398 602.351
-495.103 596.955 633.572
-419.259 604.624 559.932
-446.333 583.026 514.361
-504.07 612.541 641.422
-471.336 588.074 606.199
-396.652 609.363 530.174
-417.235 582.664 481.651
-492.542 624.346 507.674
-410.177 597.104 569.415
-475.627 610 630.769
-427.666 616.965 586.292
-402.67 618.235 531.657
-425.536 617.16 577.734
-413.231 593.853 554.887
-409.099 590.349 489.617
-433.402 612.644 588.137
-420.889 583.444 526.657
-459.665 626.831 619.027
-430.437 578.287 550.124
-408.654 616.788 540.05
-484.026 605.699 636.854
-491.444 630.313 517.198
-431.204 585.913 555.509
-490.225 580.333 404.572
-409.526 596.884 566.301
-479.674 606.2 512.746
-416.912 622.232 572.249
-413.697 622.574 481.902
-465.251 599.552 620.231
-471.539 606.055 626.678
-478.384 599.339 493.774
-426.26 579.199 493.233
-409.064 598.514 526.632
-430.483 595.583 582.294
-510.76 612.525 644.037
-401.298 596.286 547.034
-425.678 579.082 554.427
-447.228 588.163 516.558
-429.184 602.864 452.287
-407.833 610.787 539.107
-405.52 607.807 528.562
-397.338 609.726 520.508
-450.76 628.809 618.768
-424.701 618.691 572.712
-461.185 585.216 550.631
-436.63 607.528 600.767
-495.973 631.986 534.132
-452.769 583.771 493.753
-441.751 642.743 584.026
-404.717 617.455 526.635
-496.723 635.14 540.194
-431.539 639.271 580.666
-397.255 605.488 513.917
-405.893 597.743 564.773
-478.033 615.642 632.158
-422.326 626.373 591.619
-511.319 608.846 647.481
-444.757 630.984 610.742
-470.816 623.665 629.565
-440.364 590.03 594.932
-428.291 637.851 585.681
-421.879 622.711 585.178
-439.312 616.75 605.924
-432.241 611.051 601.244
-439.966 591.468 585.844
-473.834 602.13 520.282
-404.154 592.428 497.647
-417.046 632.186 483.925
-414.65 587.959 538.493
-490.043 593.05 624.692
-432.663 589.443 588.041
-455.167 585.684 501.024
-423.937 622.03 567.092
-451.38 588.758 532.539
-440.337 577.657 567.625
-403.73 609.953 509.844
-489.647 642.973 554.821
-399.669 610.778 557.196
-417.208 619.443 562.477
-448.398 585.1 520.757
-471.45 641.883 526.525
-430.02 599.946 576.177
-420.479 588.144 562.059
-422.311 585.702 571.844
-515.972 594.911 629.544
-433.293 585.807 549.486
-493.771 625.285 514.886
-414.508 592.793 561.585
-421.36 634.151 560.642
-481.604 594.609 617.837
-416.757 598.598 574.079
-481.416 591.589 615.823
-408.778 600.296 524.985
-425.104 639.124 528.166
-402.284 601.361 552.22
-405.695 591.793 486.545
-429.379 624.439 601.51
-422.994 581.557 502.931
-403.166 612.017 488.789
-453.407 584.117 536.718
-434.944 581.798 574.484
-408.473 617.198 479.528
-456.743 584.87 495.865
-413.25 591.412 548.005
-413.687 583.172 487.967
-404.736 603.893 510.742
-407.27 601.902 481.107
-426.557 641.798 543.736
-499.531 623.678 545.629
-496.947 595.905 628.89
-425.152 603.531 570.629
-487.575 581.974 421.175
-458.864 644.07 531.874
-426.853 610.529 581.648
-489.438 608.108 516.715
-434.029 629.244 604.143
-421.096 628.202 569.661
-429.021 618.706 591.207
-444.246 620.314 613.326
-433.695 585.411 548.249
-414.802 621 547.214
-432.134 610.661 590.872
-417.6 590.112 532.875
-424.868 582.295 483.32
-432.907 632.104 590.424
-439.244 584.222 533.409
-436.936 574.774 487.775
-463.61 623.647 619.89
-422.038 620.989 570.492
-414.684 584.073 489.513
-528.394 615.98 657.298
-440.265 588.231 593.407
-445.08 582.96 515.023
-447.92 616.566 614.369
-522.675 612.671 654.365
-443.296 645.846 572.968
-425.956 631.409 576.177
-475.783 600.591 514.078
-409.266 587.291 535.038
-507.649 597.556 633.092
-455.934 584.733 578.003
-400.431 617.744 521.858
-455.264 589.63 551.624
-509.948 605.988 646.732
-443.453 626.503 610.193
-408.055 614.854 487.84
-419.798 631.074 478.89
-417.378 592.108 535.221
-469.848 623.023 624.689
-417.895 625.294 543.661
-420.036 631.213 567.799
-436.957 596.395 596.774
-404.843 603.793 484.621
-489.623 597.813 629.391
-408.798 598.758 567.488
-421.757 606.81 587.867
-457.571 582.582 579.402
-405.337 615.056 548.322
-497.102 594.195 627.215
-460.578 582.902 549.744
-429.015 603.029 589.596
-434.233 623.134 593.193
-406.193 611.37 573.617
-511.095 614.318 647.533
-418.587 630.226 577.633
-455.971 603.91 612.267
-486.849 615.202 630.077
-409.062 591.734 510.967
-492.486 572.895 409.409
-424.421 578.93 512.715
-495.439 624.486 504.118
-452.069 620.897 617.35
-420.272 576.867 504.151
-432.735 579.901 498.299
-493.212 623.933 496.438
-473.49 600.768 626.755
-438.178 644.023 581.356
-417.044 625.493 552.446
-478.198 590.151 620.156
-450.182 584.268 539.499
-407.158 608.772 478.456
-474.021 640.532 527.477
-487.665 579.067 417.107
-611.657 614.277 611.555
-426.592 583.15 485.523
-404.994 603.369 568.725
-446.255 581.19 533.22
-463.558 621.859 624.36
-404.657 597.678 523.89
-510.152 609.069 644.696
-426.233 638.525 579.426
-419.255 584.022 473.912
-400.914 614.781 510.646
-433.078 574.047 492.131
-429.398 583.937 563.688
-447.082 596.538 604.532
-435.518 624.552 611.47
-417.242 610.174 464.415
-462.269 589.56 601.317
-436.836 596.943 591.646
-412.963 620.589 574.202
-396.086 607.663 527.543
-403.043 591.285 509.187
-407.547 582.556 514.438
-468.203 613.719 626.981
-448.695 588.002 533.974
-419.968 633.909 572.744
-459.762 589.519 508.379
-481.452 604.605 525.991
-405.619 619.81 493.906
-505.773 604.586 640.609
-419.649 626.528 574.644
-462.324 641.12 504.161
-418.437 584.145 497.506
-490.195 619.563 540.454
-422.697 603.633 456.135
-450.133 599.807 604.412
-442.405 585.507 569.328
-432.699 604.877 589.253
-495.853 631.656 537.184
-445.689 583.763 581.073
-477.982 596.394 621.931
-454.816 590.368 518.87
-438.666 577.925 512.417
-457.315 590.464 601.891
-434.382 575.348 499.966
-458.402 647.517 541.548
-495.171 571.447 393.163
-416.288 628.343 574.397
-402.749 618.141 530.594
-433.575 625.937 605.485
-427.985 599.926 567.194
-399.814 615.592 497.022
-439.13 599.948 602.309
-458.781 582.875 467.237
-424.075 580.75 535.052
-451.709 578.669 573.994
-455.208 589.054 521.74
-410.873 615.779 577.666
-424.464 581.612 534.137
-422.663 604.829 566.527
-486.609 607.288 501.072
-446.905 587.515 522.422
-453.723 582.185 570.016
-496.247 622.42 536.11
-416.942 599.284 573.829
-433.957 614.538 607.897
-429.968 631.002 585.032
-416.902 585.6 515.977
-448.566 584.357 532.215
-504.537 591.643 630.691
-444.668 648.552 558.416
-426.869 634.042 584.327
-427.443 582.991 532.252
-430.561 631.619 589.281
-448.67 581.386 536.296
-425.376 579.401 506.559
-492.41 622.226 509.937
-423.882 588.913 569.05
-438.315 632.468 601.99
-416.946 618.541 548.737
-431.908 579.866 522.7
-417.249 582.141 531.61
-459.282 589.854 502.772
-416.488 613.443 554.831
-443.239 583.056 580.945
-411.585 593.446 491.646
-436.951 602.503 595.524
-426.405 619.625 579.111
-476.703 603.86 626.679
-461.321 642.953 521.571
-408.155 591.935 504.297
-416.78 602.381 584.002
-424.02 583.757 511.571
-405.033 598.6 501.958
-428.75 595.669 592.863
-446.446 578.898 576.262
-425.797 582.961 531.821
-413.134 596.409 541.631
-493.231 615.799 515.111
-420.199 615.493 586.22
-421.73 631.131 566.784
-420.281 621.543 564.224
-426.58 579.224 502.014
-436.788 616.302 609.231
-403.809 598.926 561.322
-435.365 583.03 584.973
-503.895 614.396 639.567
-400.462 602.841 544.822
-416.219 615.465 468.311
-424.997 611.63 592.006
-437.616 584.347 567.528
-450.582 586.773 517.72
-430.849 610.63 587.203
-462.465 588.212 597.39
-409.942 596.343 486.499
-500.799 614.398 640.262
-446.121 582.442 517.856
-498.593 624.278 531.274
-413.002 588.184 549.328
-484.666 603.119 629.165
-462.349 583.657 558.339
-418.762 585.858 521.533
-463.602 584.478 554.202
-421.058 619.811 567.752
-400.645 589.489 528.471
-428.658 624.107 583.373
-424.693 600.262 564.771
-410.294 587.775 512.286
-416.6 585.519 511.046
-420.69 587.496 477.893
-432.301 600.814 588.228
-425.758 626.589 593.644
-447.355 596.677 600.782
-495.876 620.353 512.202
-446.434 579.324 495.145
-471.23 639.204 514.664
-438.099 610.024 606.827
-453.156 592.723 598.939
-507.696 608.765 641.296
-456.487 646.692 540.173
-417.63 590.711 530.57
-426.22 598.075 560.021
-408.405 618.055 534.534
-494.014 574.938 401.499
-421.756 583.351 481.289
-410.065 595.114 535.971
-428.773 574.82 492.751
-407.836 589.715 531.591
-449.16 584.762 501.503
-476.786 602.494 510.36
-507.48 609.939 642.423
-450.258 587.046 599.336
-402.339 616.273 506.235
-444.267 586.255 597.923
-436.244 609.22 599.755
-490.357 618.497 527.781
-427.304 614.873 584.566
-485.152 609.9 519.073
-425.74 584.225 562.843
-413.236 634.365 486.653
-432.831 594.504 593.843
-437.53 578.3 496.596
-420.73 634.914 573.725
-442.55 611.64 608.573
-414.087 586.489 497.746
-401.011 613.098 505.488
-476.028 596.953 625.787
-459.177 623.969 624.936
-418.447 595.371 576.54
-432.263 578.499 507.094
-436.422 576.529 500.065
-399.227 609.369 558.304
-440.83 576.671 493.415
-455.3 592.335 597.165
-496.628 623.961 520.644
-468.445 646.317 542.603
-442.852 579.639 513.754
-405.44 599.593 494.491
-496.746 624.193 535.371
-407.756 586.283 493.246
-431.781 574.846 497.98
-415.968 586.006 483.976
-423.773 571.603 504.438
-443.865 598.183 603.102
-486.892 610.065 525.759
-469.848 645.589 548.275
-498.782 588.073 618.738
-396.285 598.052 531.799
-434.045 631.567 599.997
-434.446 577.693 515.804
-412.002 594.274 532.933
-421.382 576.155 515.86
-420.085 584.429 531.252
-478.296 602.565 509.118
-436.212 602.33 591.032
-427.407 618.882 582.866
-416.638 590.909 572.648
-438.491 577.057 500.145
-415.79 623.251 480.134
-417.28 591.613 469.471
-445.756 586.54 517.022
-457.116 621.166 620.628
-439.754 578.099 526.847
-406.697 607.845 564.885
-430.809 624.651 588.158
-408.64 617.489 550.676
-408.052 620.405 559.811
-463.176 588.958 547.785
-401.125 598.716 503.958
-414.941 584.973 499.05
-456.982 581.806 564.672
-498.705 573.939 396.806
-432.584 637.065 578.257
-398.131 609.17 529.058
-417.466 588.969 563.857
-467.835 583.648 465.635
-450.087 591.041 531.277
-491.633 614.79 528.2
-442.801 646.465 577.23
-447.978 618.354 612.763
-464.497 623.992 621.783
-441.229 583.413 573.22
-397.017 599.997 504.627
-436.357 580.531 495.021
-475.004 637.903 529.126
-426.014 581.447 484.569
-452.87 605.432 613.92
-439.821 608.545 604.332
-417.799 619.057 554.703
-413.431 589.591 486.586
-438.259 578.107 492.134
-465.324 608.807 623.286
-449.538 605.442 611.576
-414.976 580.868 523.092
-432.333 572.927 507.768
-432.127 620.306 605.969
-430.929 626.489 593.411
-431.899 577.521 537.668
-428.729 594.482 594.893
-398.191 611.998 508.69
-434.642 645.949 558.019
-443.947 578.196 491.021
-441.149 645.492 580.123
-428.32 594.494 568.728
-495.161 619.819 530.196
-462.231 595.163 609.294
-423.826 622.218 594.577
-396.535 600.667 534.339
-432.59 583.075 583.523
-492.299 575.75 409.067
-471.927 598.807 622.077
-408.883 591.773 540.735
-484.157 595.322 623.578
-400.692 612.084 512.804
-438.043 580.725 513.753
-441.206 605.448 449.258
-417.322 617.461 558.096
-509.754 628.625 641.339
-482.25 644.838 552.325
-417.465 587.79 483.855
-437.878 600.711 600.978
-442.113 578.195 529.321
-397.119 597.805 510.519
-429.914 594.167 577.987
-420.62 580.031 493.729
-404.025 597.671 541.37
-498.181 592.016 624.142
-500.325 592.167 628.464
-413.153 596.551 471.278
-490.069 620.014 516.503
-428.698 580.104 553.095
-395.192 603.524 505.861
-420.752 605.144 585.362
-449.436 586.067 512.41
-427.389 578.309 486.966
-403.66 616.365 491.634
-432.071 580.282 568.021
-462.109 643.79 541.863
-416.223 617.981 473.345
-450.89 631.282 611.115
-443.988 634.306 603.036
-402.944 589.73 530.216
-432.732 622.082 594.836
-431.128 573.455 492.03
-455.24 583.44 557.507
-405.718 609.107 534.365
-425.009 626.469 591.589
-485.541 645.54 555.652
-404.511 604.934 526.237
-408.656 605.899 529.89
-434.875 580.982 491.605
-413.746 587.348 538.628
-482.165 645.422 554.465
-411.462 581.183 522.284
-484.046 614.841 629.728
-487.128 642.292 550.116
-412.214 592.761 527.844
-519.112 606.098 648.022
-498.794 620.015 537.167
-418.848 622.19 581.054
-428.921 589.817 584.837
-439.844 578.002 507.472
-495.04 625.882 514.309
-399.962 613.619 553.218
-435.061 627.638 607.871
-410.575 618.23 544.298
-423.394 638.665 568.486
-447.41 587.896 590.418
-407.941 608.089 575.204
-428.638 627.603 593.69
-400.611 610.325 510.419
-422.875 580.714 487.138
-430.837 575.914 483.079
-446.783 617.481 614.319
-439.931 581.375 489.134
-495.939 626.233 536.867
-410.942 587.89 490.802
-435.714 593.076 587.53
-494.62 621.496 514.175
-404.884 606.388 506.742
-408.046 597.272 539.281
-420.566 605.065 585.576
-496.797 587.114 623.671
-502.363 615.934 648.885
-459.585 640.08 506.854
-448.129 582.062 584.955
-432.313 621.03 611.009
-449.623 584.386 559.42
-449.413 581.599 511.383
-436.743 625.783 601.751
-452.928 587.063 530.377
-441.863 579.273 508.691
-399.74 606.317 556.407
-442.596 592.23 598.083
-405.941 597.73 484.115
-516.18 613.322 653.537
-438.225 578.135 547.985
-506.149 613.559 641.002
-416.456 578.395 516.494
-492.701 627.755 486.697
-491.19 576.558 414.754
-410.307 628.74 490.675
-496.202 591.722 622.494
-446.283 594.982 600.338
-414.512 625.334 563.564
-414.779 584.039 533.59
-470.301 641.687 521.168
-440.795 598.92 594.406
-412.849 594.169 540.497
-436.213 578.694 481.517
-501.633 633.714 544.736
-407.427 594.164 496.29
-440.042 581.791 570.313
-428.17 630.1 581.661
-422.709 614.57 567.4
-475.416 645.411 548.688
-413.093 590.275 473.579
-441.929 620.613 617.67
-402.427 602.684 565.076
-516.385 607.43 647.021
-433.772 575.241 509.574
-432.209 609.921 596.589
-467.477 606.068 623.561
-448.734 580.594 567.831
-404.295 602.069 511.078
-507.473 614.413 642.536
-419.918 581.161 533.527
-412.335 591.956 477.801
-435.823 643.55 584.572
-476.368 591.466 617.768
-442.316 594.9 598.155
-487.388 599.749 629.296
-489.102 608.049 517.736
-453.105 581.65 580.705
-414.127 597.577 555.029
-438.062 589.32 594.588
-414.249 586.458 511.338
-446.835 581.915 579.773
-469.979 601.506 620.947
-434.148 622.493 606.144
-491.428 612.789 540.339
-399.888 617.92 522.975
-408.128 606.782 472.595
-439.916 615.958 606.477
-407.437 597.072 511.043
-431.452 600.935 583.928
-427.911 576.74 518.414
-460.401 589.055 544.8
-435.853 629.961 602.262
-404.139 615.107 513.124
-501.341 630.946 537.023
-472.373 601.482 624.13
-423.394 579.294 494.958
-414.952 582.945 529.368
-496.887 604.256 638.481
-483.146 599.413 627.867
-403.166 590.921 501.589
-492.508 624.01 527.044
-421.075 598.977 560.444
-477.129 601.27 516.943
-417.956 588.193 511.436
-429.363 629.766 594.275
-454.525 589.585 527.351
-436.68 603.627 600.595
-434.817 588.799 578.883
-439.951 587.345 558.403
-459.746 607.058 617.945
-412.156 597.831 472.571
-478.267 635.439 518.966
-488.686 586.958 419.221
-424.609 585.392 574.441
-436.391 580.04 564.869
-411.08 590.965 474.847
-438.022 613.255 599.935
-475.962 596.258 614.678
-402.93 591.66 502.942
-483.265 606.284 519.132
-442.19 576.683 532.376
-448.693 578.911 569.773
-429.482 586.289 578.79
-414.706 592.064 570.711
-418.838 582.221 503.845
-442.409 578.679 546.738
-485.44 588.994 417.583
-427.128 602.169 568.704
-445.803 579.935 500.031
-473.805 587.734 603.204
-440.11 578.777 539.978
-512.662 607.74 643.637
-497 604.628 637.811
-511.914 593.982 633.774
-397.11 609.642 520.462
-458.069 592.255 603.118
-406.035 585.433 501.117
-420.374 599.525 562.23
-418.038 621.483 555.801
-430.001 582.52 528.929
-434.515 574.192 486.723
-440.104 580.041 512.53
-423.398 597.744 563.498
-504.214 593.001 631.407
-405.013 588.115 516.25
-488.862 609.904 538.125
-453.666 580.34 557.997
-454.657 584.299 558.418
-418.536 591.614 469.785
-410.748 600.832 469.739
-473.897 605.552 626.019
-431.134 627.927 588.67
-421.838 591.592 464.916
-434.873 573.458 494.843
-415.871 614.513 579.67
-452.471 579.968 566.381
-406.841 592.15 545.747
-402.091 593.789 504.781
-421.674 573.975 514.494
-431.94 580.266 478.903
-405.59 613.272 553.749
-402.959 597.009 497.318
-406.53 589.484 493.062
-459.734 617.809 623.175
-436.015 646.421 570.887
-409.785 609.622 541.839
-460.093 590.017 521.074
-432.327 642.688 569.135
-483.981 636.424 529.386
-428.105 582.948 551.525
-468.697 588.913 600.268
-407.969 612.156 544.841
-409.328 604.083 477.349
-398.496 595.362 509.024
-438.583 620.003 606.356
-496.98 588.213 617.773
-467.052 645.047 552.006
-409.923 614.487 552.541
-432.539 577.083 476.799
-413.689 601.24 541.729
-407.799 598.936 545.229
-458.607 583.053 485.399
-463.691 594.396 533.088
-443.631 629.369 615.455
-418.502 612.473 462.528
-428.517 603.926 583.938
-469.615 601.814 624.695
-416.302 628.944 561.168
-416.002 597.749 463.501
-476.087 637.807 522.384
-482.493 606.269 633.245
-443.612 577.265 507.959
-423.206 581.136 507.699
-442.232 580.226 504.384
-403.7 618.148 504.572
-482.015 606.477 512.115
-408.761 612.738 534.829
-427.87 590.586 564.801
-418.849 591.685 555.266
-487.547 603.003 637.204
-440.176 615.497 608.14
-451.357 588.746 596.271
-453.506 589.339 510.106
-416.313 597.018 548.379
-414.466 613.454 469.498
-497.457 610.439 638.152
-453.107 646.705 544.136
-441.133 587.618 544.708
-422.198 642.3 529.803
-418.382 614.562 469.063
-416.857 631.099 481.615
-397.154 611.746 496.874
-496.267 612.704 638.973
-450.226 589.632 543.112
-488.283 590.895 418.192
-491.454 617.208 540.343
-438.807 578.609 557.905
-428.438 630.798 599.937
-398.147 611.492 526.459
-408.066 617.219 527.237
-494.454 572.233 396.639
-425.758 604.686 588.016
-487.334 583.988 416.381
-498.43 619.93 635.876
-463.96 607.275 622.552
-406.889 606.248 487.077
-448.816 581.463 581.269
-458.322 584.761 552.531
-503.786 629.484 545.946
-441.604 582.049 529.31
-483.696 592.313 622.26
-420.716 623.865 470.351
-470.412 612.856 628.482
-438.347 581.95 570.736
-412.751 590.204 545.676
-429.145 579.334 479.726
-498.608 633.394 538.574
-410.7 587.678 491.035
-412.346 598.534 531.726
-414.296 593.72 571.569
-493.084 621.255 525.682
-432.391 643.383 571.579
-447.016 646.002 560.078
-422.493 636.611 562.407
-406.735 618.781 489.06
-427.04 643.17 535.391
-438.996 606.264 604.966
-446.068 580.934 510.371
-475.455 603.778 517.938
-489.426 610.097 526.34
-407.179 601.259 480.573
-411.573 615.448 572.316
-437.824 603.63 600.448
-453.295 582.905 553.861
-446.488 577.245 496.666
-493.301 611.069 542.006
-416.69 590.416 514.072
-410.342 604.302 578.775
-495.071 627.03 511.067
-486.334 579.817 421.25
-461.367 647.436 544.147
-498.601 622.398 500.852
-403.677 599.508 500.563
-437.803 584.906 526.482
-410.18 595.818 532.209
-442.8 617.015 611.547
-403.846 607.898 518.854
-451.937 612.19 617.025
-466.559 618.041 627.307
-395.008 605.598 523.389
-409.076 605.182 541.958
-488.047 609.136 532.334
-444.199 582.257 560.472
-433.043 589.54 590.336
-416.012 582.602 492.11
-426.503 584.895 529.614
-398.49 612.744 535.612
-441.48 587.291 551.429
-455.947 597.287 609.656
-424.18 630.904 571.892
-434.031 605.647 595.869
-462.206 592.823 515.217
-436.242 625.964 598.905
-414.409 592.055 482.538
-420.775 631.406 585.08
-406.272 586.567 510.684
-415.198 591.575 560.06
-409.834 593.679 509.53
-449.981 645.279 519.671
-436.91 581.153 521.567
-499.035 626.055 542.742
-439.122 577.86 537.345
-433.533 578.248 485.688
-493.609 603.613 637.779
-428.466 627.252 584.298
-451.846 647.446 548.319
-406.43 601.424 477.318
-453.531 586.096 550.632
-488.751 606.823 525.487
-452.087 624.393 618.518
-483.612 593.109 619.311
-430.491 579.75 560.532
-425.735 600.848 590.727
-421.605 624.489 574.602
-412.505 606.854 546.483
-424.991 579.84 514.94
-404.811 610.695 524.438
-424.066 638.237 563.834
-403.573 594.88 511.185
-488.273 615.919 525.787
-409.694 583.016 504.617
-452.846 583.498 544.759
-474.534 623.608 630.62
-421.356 600.205 460.728
-494.137 626.224 491.572
-442.811 585.651 535.302
-497.227 629.392 532.474
-414.07 599.93 544.203
-416.92 598.492 467.308
-427.094 591.962 554.566
-410.274 616.775 538.458
-440.776 577.833 482.758
-405.176 597.328 514.294
-429.666 637.599 582.611
-456.715 587.043 598.646
-411.213 609.684 575.766
-458.238 647.793 540.808
-418.592 626.196 471.15
-410.134 616.849 578.653
-422.465 600.756 584.29
-443.978 584.281 590.475
-481.075 639.535 531.674
-423.428 629.89 568.672
-422.934 580.595 520.35
-478.032 590.12 616.576
-468.199 595.145 514.094
-435.604 607.82 599.63
-499.155 623.521 543.349
-409.239 598.833 572.345
-497.686 631.081 542.553
-442.455 578.59 511.903
-490.684 614.771 535.871
-487.451 643.728 552.35
-439.178 579.746 564.451
-489.493 618.734 631.837
-410.921 620.423 556.611
-406.621 606.939 568.364
-405.964 600.988 555.38
-400.402 613.537 525.161
-399.059 610.061 517.925
-440.878 584.289 541.404
-428.842 578.795 514.393
-412.675 582.176 510.223
-430.946 585.177 551.645
-416.969 611.753 554.526
-494.134 622.399 518.199
-439.71 580.828 543.307
-415.494 612.468 553.482
-410.635 619.148 561.484
-494.468 623.682 531.496
-414.952 587.906 508.953
-444.593 583.135 526.01
-435.493 576.588 510.615
-434.503 574.441 489.43
-398.343 613.005 504.765
-395.189 599.437 537.668
-493.114 614.964 516.317
-448.499 582.856 505.293
-438.119 581.112 549.582
-493.603 624.085 525.749
-434.979 580.728 538.294
-414.816 585.021 494.404
-422.672 591.135 575.848
-437.123 590.764 585.198
-403.25 600.092 515.884
-430.624 574.013 512.224
-406.095 620.022 531.38
-420.627 624.585 577.548
-409.721 593.422 532.324
-415.404 586.522 505.465
-411.902 579.844 514.358
-407.005 588.336 502.701
-434.556 586.725 564.38
-437.253 620.589 610.874
-408.666 588.701 496.378
-442.887 626.973 616.533
-419.958 615.217 581.176
-400.179 594.77 536.459
-410.867 584.575 515.479
-450.567 579.938 567.565
-413.928 582.07 522.504
-406.926 594.035 491.598
-443.998 581.734 569.003
-407.084 592.918 494.921
-402.201 588.79 529.482
-413.717 605.325 576.913
-413.941 601.685 546.35
-412.86 581.977 508.711
-417.366 583.232 520.751
-408.03 595.21 556.001
-430.68 577.783 505.066
-410.622 581.99 517.648
-437.911 586.454 558.678
-488.591 606.527 632.392
-414.453 595.525 572.54
-428.81 614.807 598.685
-420.502 595.126 575.555
-397.072 606.71 527.093
-408.11 590.647 513.662
-413.846 621.84 553.062
-415.107 609.83 559.375
-443.323 581.357 574.432
-433.226 614.094 596.614
-400.161 599.728 501.471
-411.964 590.971 531.678
-411.451 596.148 567.028
-442.768 586.102 548.429
-429.264 587.071 580.791
-492.496 617.885 519.286
-427.942 579.869 507.893
-497.691 625.02 533.703
-398.531 604.083 534.477
-437.052 578.156 535.25
-409.768 585.12 502.031
-407.719 593.324 491.88
-416.314 593.99 552.043
-403.147 597.089 505.417
-422.271 606.075 566.163
-403.634 595.331 516.862
-416.791 581.995 503.458
-399.522 599.696 509.546
-415.975 585.782 510.135
-426.439 579.29 527.342
-407.017 604.829 573.195
-435.962 597.886 591.436
-429.175 586.051 573.124
-444.003 585.721 545.978
-394.123 603.773 537.708
-402.341 615.896 530.545
-423.001 578.531 519.771
-425.823 582.238 481.911
-430.752 583.271 550.546
-432.497 582.556 563.946
-441.942 584.036 540.586
-403.352 610.443 490.367
-406.666 596.998 487.802
-442.785 580.945 540.506
-406.982 592.003 534.458
-403.378 602.946 490.365
-441.316 581.67 524.772
-403.796 593.706 516.451
-421.641 581.292 505.486
-426.94 576.734 494.134
-422.96 578.678 526.706
-492.764 618.317 538.533
-449.271 580.899 564.996
-409.929 586.826 508.144
-415.579 620.184 566.29
-415.771 619.694 573.678
-402.699 602.801 490.315
-425.253 616.27 578.766
-407.046 597.806 555.475
-426.139 581.816 528.187
-425.455 607.296 572.809
-425.826 614.177 594.139
-429.839 581.876 535.074
-404.888 600.935 541.988
-435.68 576.161 502.324
-405.987 613.394 538.313
-408.466 588.065 522.245
-396.088 603.562 541.563
-454.977 586.564 505.456
-438.549 578.69 510.65
-442.318 624.941 616.917
-398.265 598.082 524.395
-440.25 597.953 601.228
-424.47 582.32 527.962
-401.247 590.95 525.955
-431.248 616.538 591.772
-429.286 604.119 588.068
-421.281 579.72 520.647
-427.776 581.258 525.419
-443.061 582.612 580.538
-439.382 583.527 533.321
-429.673 621.45 598.051
-433.54 575.374 492.666
-433.708 579.797 543.179
-422.596 576.085 499.74
-407.381 611.2 556.993
-447.273 586.138 548.068
-497.965 621.495 502.665
-427.332 583.402 572.119
-448.782 584.134 554.837
-435.495 574.012 503.148
-430.275 589.306 574.492
-423.34 579.549 495.172
-406.551 616.026 530.98
-416.936 592.154 569.206
-405.561 600.387 525.053
-421.855 630.584 583.311
-411.971 597.787 557.452
-405.305 591.75 533.881
-406.476 587.024 506.778
-408.532 592.871 529.941
-400.076 596.261 511.718
-432.606 580.47 536.742
-442.993 626.211 609.997
-421.557 629.036 570.013
-401.09 599.896 507.607
-400.16 606.849 498.914
-412.227 611.155 546.256
-490.716 613.92 534.293
-427.425 612.246 594.047
-427.924 583.68 562.342
-425.887 621.816 577.815
-437.033 579.372 495.614
-488.784 614.437 529.096
-494.593 622.58 529.419
-403.388 601.603 550.041
-401.129 592.129 528.125
-433.223 583.311 577.318
-446.561 629.018 611.392
-420.52 609.61 583.464
-431.685 581.341 482.24
-448.69 580.801 559.426
-441.657 585.819 529.837
-408.257 609.711 541.971
-412.014 585.944 501.424
-419.842 605.458 563.141
-407.149 586.054 500.65
-414.37 596.173 548.508
-403.722 617.211 533.398
-439.265 580.97 542.534
-432.449 596.692 587.413
-403.777 595.386 499.553
-397.844 603.237 517.607
-416.489 581.805 504.147
-426.876 581.707 488.052
-416.34 619.421 575.602
-427.418 595.882 585.745
-407.902 616.601 557.958
-412.309 607.862 556.478
-427.827 607.183 593.001
-426.657 596.868 585.394
-426.253 601.694 587.633
-420.051 578.484 507.678
-490.9 612.339 532.1
-399.316 608.169 551.269
-414.483 610.338 550.653
-451.377 582.724 551.424
-432.111 576.223 486.985
-420.832 626.54 579.27
-403.129 609.519 561.11
-418.656 625.545 555.707
-408.322 591.533 500.434
-428.997 605.922 592.215
-411.501 600.022 572.722
-411.696 618.697 567.682
-426.95 574.379 505.292
-423.905 619.305 577.699
-406.131 605.991 564.5
-418.899 583.397 506.692
-426.43 581.065 556.125
-408.089 588.011 530.753
-419.069 575.195 518.85
-449.078 590.254 596.902
-400.441 612.546 525.82
-405.187 594.916 540.692
-397.406 610.435 545.416
-419.586 624.064 569.043
-441.607 595.773 600.531
-397.261 597.377 538.394
-429.068 573.656 503.382
-417.233 583.048 503.967
-407.28 590.707 534.273
-424.917 578.653 526.48
-494.651 624.217 499.091
-431.559 575.223 524.086
-410.489 586.569 518.119
-443.238 625.208 613.166
-494.848 628.376 532.496
-447.831 586.076 530.325
-486.874 610.491 530.821
-427.597 588.877 551.144
-446.315 583.17 533.436
-404.5 596.349 533.36
-427.798 606.936 579.476
-421.983 628.774 575.22
-427.398 633.331 587.058
-400.826 610.231 510.407
-415.047 618.584 552.71
-443 584.173 553.54
-400.91 599.046 519.054
-495.559 622.689 512.373
-427.734 582.913 547.511
-427.297 587.569 582.864
-406.269 611.237 568.838
-426.85 597.849 566.189
-430.912 573.986 499.774
-436.674 587.933 554.769
-426.27 579.774 526.783
-418.935 619.851 578.052
-435.798 619.022 599.64
-492.003 626.759 510.668
-413.402 586.506 531.329
-421.664 593.177 574.369
-422.033 596.287 579.904
-416.786 608.941 577.73
-398.48 600.823 533.635
-414.441 616.595 553.787
-402.832 616.213 518.314
-434.627 605.122 593.254
-435.192 574.709 505.73
-448.798 581.023 558.288
-400.791 610.569 551.168
-418.155 628.958 563.523
-437.417 580.428 576.193
-488.182 608.744 524.288
-425.449 578.215 514.036
-421.637 578.213 507.225
-403.201 611.541 499.477
-408.832 613.862 572.148
-493.134 619.811 521.342
-462.653 588.015 604.138
-490.303 617.868 526.714
-412.098 599.197 554.114
-492.444 613.922 514.315
-403.722 606.061 505.791
-426.08 633.304 585.004
-435.972 584.447 567.616
-401.079 613.13 520.879
-416.927 627.657 568.814
-396.775 599.04 540.495
-405.223 587.923 519.219
-405.132 591.286 501.838
-435.993 614.221 597.022
-399.94 609.695 542.86
-494.728 615.598 513.384
-439 578.342 517.633
-448.402 623.734 617.604
-399.149 610.582 496.141
-445.97 582.685 559.294
-429.054 608.52 582.408
-398.393 607.22 538.037
-434.373 582.16 534.282
-493.168 613.735 521.762
-403.281 609.599 490.516
-415.891 623.98 559.492
-454.731 591.263 525.324
-490.997 615.025 532.381
-404.601 594.761 512.855
-435.9 580.239 524.532
-402.881 594.239 522.823
-441.195 583.994 573.658
-413.807 581.426 518.465
-406.834 590.164 489.268
-418.46 627.011 565.051
-403.594 616.127 527.097
-445.404 583.246 521.168
-429.135 626.568 592.108
-404.033 598.859 543.166
-405.343 591.779 540.18
-424.23 576.35 505.963
-417.521 606.608 563.324
-438.948 581.587 527.153
-419.058 622.069 581.282
-398.129 609.09 546.225
-496.54 629.548 535.527
-407.813 591.789 513.607
-411.5 589.805 519.546
-415.26 596.215 555.224
-425.739 630.122 581.209
-406.893 591.372 507.719
-432.416 629.953 599.718
-429.593 609.564 583.233
-449.859 585.072 547.666
-425.114 614.932 580.114
-424.546 616.663 593.414
-466.393 625.743 624.281
-427.455 618.059 599.395
-432.376 587.858 569.581
-434.835 587.474 570.249
-400.625 608.792 530.324
-414.2 596.743 549.6
-418.545 625.905 558.422
-402.496 599.943 509.652
-417.54 631.735 563.137
-426.062 631.537 584.104
-419.1 592.436 569.176
-493.689 623.598 511.935
-439.551 577.986 510.558
-422.063 621.251 573.533
-409.344 585.383 505.282
-427.411 611.621 579.366
-426.429 617.199 579.766
-401.759 609.732 524.565
-412.53 625.698 557.558
-402.436 601.74 543.885
-399.276 600.098 528.049
-432.228 575.352 496.339
-430.806 581.498 543.5
-422.84 581.944 488.605
-438.397 588.302 589.629
-440.012 580.379 550.75
-401.841 599.316 503.46
-436.003 578.181 488.354
-413.804 588.884 529.607
-411.353 614.022 574.801
-410.039 604.092 576.661
-396.276 603.479 531.142
-423.958 576.839 522.554
-441.36 579.886 514.1
-400.799 606.61 502.851
-431.212 588.496 557.078
-403.918 614.557 515.807
-432.757 578.503 521.265
-413.758 599.647 572.364
-436.932 581.968 534.051
-400.235 604.916 494.87
-400.459 595.113 532.012
-400.622 606.777 490.183
-427.925 592.77 569.116
-439.329 581.783 543.778
-434.937 586.775 561.403
-433.585 580.629 550.686
-414.969 606.321 555.36
-448.057 585.927 543.263
-433.068 587.545 584.292
-400.001 601.183 522.615
-404.297 595.252 540.886
-454.057 582.35 557.808
-406.862 599.865 529.425
-482.082 609.365 518.906
-424.681 614.829 578.637
-437.292 613.475 599.385
-427.934 587.741 572.036
-418.413 605.848 581.688
-445.983 583.775 537.015
-405.416 603.201 478.76
-453.244 580.68 552.243
-409.424 608.488 571.393
-499.154 624.367 538.204
-405.629 598.77 564.102
-432.439 576.053 504.329
-411.415 583.782 518.714
-424.064 577.938 501.576
-403.828 608.707 512.645
-434.336 576.41 499.931
-403.041 599.959 562.017
-437.182 578.379 542.947
-431.581 620.335 605.796
-442.498 583.559 535.81
-420.612 579.53 489.67
-440.295 617.032 606.347
-478.102 595.404 624.727
-436.086 586.332 581.149
-435.38 580.364 568.496
-422.264 630.262 575.402
-403.18 614.528 516.372
-425.526 607.478 577.027
-425.653 623.006 580.721
-423.323 581.297 485.23
-416.526 591.473 569.4
-405.981 593.512 508.995
-434.86 584.973 546.248
-408.005 597.041 547.487
-512.448 613.202 645.649
-424.352 577.294 501.933
-412.289 598.126 543.644
-424.795 580.215 494.186
-399.911 608.506 499.378
-446.791 579.804 561.792
-412.275 617.085 551.605
-437.113 598.408 597.557
-445.163 583.106 538.04
-430.228 623.689 598.634
-438.605 623.632 603.548
-410.873 607.474 543.819
-436.668 625.753 607.8
-493.442 618.348 531.087
-405.932 590.357 513.997
-416.617 609.617 581.01
-400.127 613.537 536.037
-410.743 597.787 534.31
-440.679 577.683 529.556
-408.922 589.409 534.667
-511.434 610.136 642.38
-396.778 603.253 522.068
-416.891 619.212 555.22
-417.543 609.702 577.677
-433.817 604.303 596.298
-435.24 591.016 588.269
-401.374 603.252 558.927
-404.055 596.632 522.543
-435.341 629.796 599.286
-426.769 591.898 580.557
-437.714 578.04 485.347
-439.797 581.986 579.809
-402.105 614.246 524.623
-409.207 586.794 525.378
-439.247 623.043 613.525
-414.465 578.136 517.658
-434.447 595.649 590.055
-435.589 589.441 589.924
-423.285 575.365 508.573
-422.717 605.396 572.316
-428.056 594.927 570.626
-428.499 631.765 592.581
-424.222 587.031 571.671
-404.906 591.787 501.471
-434.868 579.402 531.68
-487.253 611.993 531.759
-401.82 616.312 520.287
-439.903 586.847 552.493
-430.178 580.007 526.005
-402.28 603.324 560.147
-420.985 621.85 571.9
-429.343 629.869 590.952
-429.443 592.893 585.53
-410.307 594.044 552.988
-398.682 608.097 526.616
-449.806 585.095 528.969
-494.979 633.99 532.01
-430.371 605.194 586.917
-447.596 586.973 537.275
-426.308 591.058 559.687
-426.336 585.274 568.154
-422.757 610.875 569.788
-425.633 621.138 595.05
-400.036 614.266 539.33
-435.612 577.624 538.724
-408.487 616.972 535.429
-408.523 585.563 510.085
-441.817 580.871 563.903
-398.771 605.63 526.188
-423.807 626.252 583.752
-444.353 581.437 508.869
-481.535 604.818 506.787
-485.097 609.458 517.404
-412.464 584.184 499.439
-401.421 612.419 528.605
-493.037 620.479 524.768
-437.523 578.015 538.436
-401.676 613.963 514.43
-410.643 602.507 571.824
-435.884 580.4 513.985
-414.756 607.493 554.382
-415.667 581.034 505.42
-440.415 619.149 608.81
-429.16 584.12 581.737
-409.246 586.094 506.205
-509.68 613.95 645.585
-398.465 599.375 541.287
-427.855 577.367 514.235
-412.316 599.206 551.637
-419.084 615.325 581.523
-431.902 579.27 506.388
-480.27 602.093 510.882
-432.078 619.433 605.417
-407.972 615.2 538.763
-496 617.409 542.369
-429.613 628.484 596.713
-485.453 610.112 531.666
-439.416 583.605 524.597
-427.432 623.886 583.269
-405.12 594.492 501.327
-413.643 619.17 546.48
-447.063 624.407 615.386
-446.763 583.036 528.02
-409.401 616.982 533.986
-408.568 590.642 488.729
-441.039 583.879 539.14
-414.702 594.836 477.64
-419.223 583.919 486.263
-435.697 621.651 605.851
-421.296 612.046 570.238
-396.676 605.659 535.041
-438.634 576.42 515.718
-491.373 616.576 521.631
-409.4 584.882 530.951
-415.606 599.78 558.239
-423.835 609.872 577.425
-490.883 606.989 635.246
-431.554 584.509 563.526
-492.823 613.33 507.124
-446.982 581.202 548.6
-403.79 611.235 529.809
-435.681 583.59 585.379
-408.151 614.877 482.826
-451.099 581.196 555.711
-428.102 605.562 592.882
-426.838 589.741 558.199
-439.195 586.868 581.054
-500.36 629.391 538.283
-422.125 631.357 577.968
-435.683 576.931 500.695
-412.112 583.153 503.434
-431.068 578.209 545.858
-417.58 611.566 561.496
-494.642 619.42 518.699
-419.392 588.276 563.92
-435.24 578.618 534.764
-413.239 617.677 547.326
-405.127 595.648 525.89
-430.382 598.594 583.143
-432.427 578.746 542.299
-495.597 617.837 543.946
-446.272 581.026 573.213
-421.514 581.416 511.893
-439.812 579.628 556.218
-431.215 623.994 598.425
-495.271 621.039 518.288
-398.743 613.528 533.953
-434.339 577.716 518.043
-438.516 611.06 602.328
-429.515 580.156 517.162
-424.492 618.562 596.51
-438.143 581.031 540.546
-438.337 575.566 507.432
-410.394 596.239 551.442
-419.103 582.897 489.098
-442.867 585.047 549.775
-426.544 574.562 508.125
-413.037 598.276 546.507
-489.904 613.508 514.653
-437.213 585.86 559.366
-414.86 595.188 561.802
-405.552 608.745 484.899
-405.443 599.764 550.031
-498.129 623.975 538.301
-428.042 593.632 584.984
-493.266 615.434 538.706
-442.398 579.491 523.842
-398.594 605.444 512.576
-463.36 587.781 600.897
-495.827 632.944 537.077
-431.603 580.067 511.413
-427.82 594.6 582.951
-412.819 620.271 569.503
-427.1 619.549 596.451
-437.564 582.152 539.79
-404.656 598.701 548.858
-429.058 579.774 494.837
-402.549 595.947 508.571
-408.101 596.098 552.113
-484.751 607.168 513.542
-442.25 583.084 581.972
-412.846 582.412 508.93
-432.411 589.18 572.939
-432.544 582.499 571.377
-419.64 575.672 512.699
-426.13 611.039 589.055
-417.292 613.745 581.536
-406.992 606.319 565.397
-419.517 580.755 501.828
-422.308 626.47 582.306
-405.437 596.959 514.693
-489.859 608.548 633.067
-398.401 609.9 517.688
-420.936 578.963 516.081
-433.902 576.98 515.434
-423.491 579.249 495.317
-430.622 580.912 561.317
-419.569 582.352 494.469
-417.789 578.597 520.689
-425.577 606.614 591.605
-402.445 613.086 518.22
-400.079 594.878 536.137
-409.244 612.44 471.223
-463.902 608.489 620.464
-450.706 581.385 557.209
-421.078 584.472 484.164
-434.773 596.097 593.857
-431.703 595.093 594.329
-430.937 603.473 593.561
-406.565 612.714 560.781
-432.704 579.539 529.377
-437.911 582.822 532.465
-447.127 587.024 527.119
-437.743 581.125 526.994
-491.86 618.099 519.583
-491.584 633.396 534.372
-427.216 593.512 568.414
-399.661 609.855 540.531
-410.791 596.161 536.987
-428.468 595.591 576.937
-421.254 628.33 569.645
-420.044 623.603 571.697
-416.478 579.228 525.306
-415.515 589.143 527.761
-403.875 615.589 509.457
-401.189 594.361 528.585
-497.667 628.829 534.459
-418.525 615.507 556.495
-408.766 582.673 515.275
-433.266 621.061 600.45
-416.398 596.642 576.728
-404.234 611.287 551.321
-428.252 576.804 497.742
-421.077 630.659 575.374
-409.879 594.261 489.558
-435.236 577.056 511.972
-401.508 596.76 540.738
-425.952 576.164 491.109
-444.99 578.651 508.951
-411.408 589.898 509.932
-431.676 616.772 602.225
-441.52 582.787 531.932
-420.269 589.275 568.517
-476.102 591.436 615.378
-426.491 576.306 495.782
-432.598 588.327 588.62
-439.079 588.065 584.697
-429.534 581.689 485.336
-414.537 583.054 531.414
-434.254 579.515 544.429
-444.891 580.446 553.895
-416.679 602.796 573.811
-397.46 607.471 543.778
-422.193 605.142 590.01
-435.204 593.135 592.802
-425.583 600.227 585.607
-457.504 584.654 550.009
-399.568 610.529 531.373
-426.883 593.053 580.32
-433.325 600.045 587.627
-452.152 584.724 550.859
-424.633 589.693 561.301
-421.264 618.496 571.622
-417.653 607.53 557.269
-431.691 577.12 526.082
-432.618 583.785 560.963
-430.685 581.318 543.337
-407.539 604.148 566.175
-406.374 600.228 535.167
-397.47 594.399 533.393
-398.816 605.31 514.305
-402.449 593.759 536.338
-430.703 576.219 511.845
-411.691 595.649 480.554
-432.697 578.374 526.08
-405.208 620.33 525.84
-489.083 614.529 518.316
-404.493 614.591 548.951
-404.402 606.33 528.589
-428.799 578.201 523.945
-415.874 618.485 551.992
-434.656 582.684 574.221
-402.255 600.231 554.589
-415.534 582.592 511.327
-417.745 584.659 527.644
-429.686 594.705 564.171
-429.887 579.11 489.195
-417.193 602.966 561.416
-425.912 626.192 577.948
-436.972 600.468 597.578
-419.472 577.142 508.675
-418.761 581.786 496.817
-491.968 614.552 516.65
-494.986 625.916 521.244
-495.02 623.772 511.056
-406.543 606.458 544.517
-407.505 597.053 560.699
-428.089 590.95 576.072
-419.707 581.169 490.398
-431.033 612.257 597.414
-407.726 594.407 525.253
-417.759 616.95 562.021
-396.306 605.302 537.674
-493.998 623.484 524.789
-429.488 609.082 589.812
-435.898 577.815 518.788
-493.096 622.289 530.845
-409.814 618.225 564.63
-405.383 617.319 534.881
-467.109 621.528 624.358
-399.682 607.253 501.573
-420.487 578.642 499.464
-428.756 610.543 587.18
-411.653 585.313 500.559
-448.37 588.083 520.601
-444.424 580.656 568.326
-402.164 601.319 555.307
-437.906 621.429 606.871
-445.632 581.34 559.315
-406.991 604.993 569.317
-399.927 600.633 528.798
-406.369 613.859 567.771
-405.718 603.538 518.271
-424.635 626.529 578.114
-406.337 614.444 557.24
-408.472 596.082 528.332
-398.871 601.851 508.412
-419.596 629.756 564.231
-422.677 619.247 587.477
-429.19 589.712 552.651
-443.452 582.825 534.448
-438.309 580.427 558.676
-442.976 599.504 603.575
-400.764 609.282 508.269
-446.439 580.788 556.703
-437.794 595.352 596.105
-406.799 600.416 541.139
-404.27 615.498 537.704
-438.486 595.085 598.809
-447.253 585.399 545.64
-421.015 623.265 583.448
-452.383 581.313 558.886
-426.89 625.931 586.903
-437.574 578.692 506.837
-448.673 584.538 509.133
-409.592 596.112 564.417
-420.161 582.863 527.892
-410.586 588.497 517.903
-407.258 613.842 560.45
-435.114 598.535 599.663
-408.18 588.948 494.692
-412.393 613.069 574.279
-421.566 587.426 559.235
-436.798 583.542 576.116
-418.055 628.614 562.006
-399.243 600.992 500.431
-447.855 582.816 552.649
-403.607 599.55 504.463
-433.422 578.168 510.059
-427.194 582.918 552.857
-419.689 577.692 501.077
-421.224 602.092 583.553
-440.784 580.209 524.748
-435.111 593.995 589.569
-407.928 614.641 534.221
-410.859 594.974 536.494
-413.889 618.116 570.229
-408.956 603.715 537.839
-415.535 608.47 559.95
-404.729 595.695 509.378
-422.916 586.687 552.662
-420.432 587.113 560.132
-408.01 601.293 542.552
-422.062 592.369 574.952
-445.625 583.684 552.577
-405.629 590.468 521.498
-415.241 604.277 574.809
-445.794 624.185 613.761
-415.293 598.726 571.751
-406.902 588.413 527.262
-412.859 608.265 576.472
-410.718 587.655 529.633
-400.896 601.177 512.944
-431.57 582.07 549.079
-411.937 612.861 575.59
-402.368 598.692 545.56
-428.208 623.488 594.059
-428.724 600.956 587.986
-419.871 602.694 581.393
-414.614 581.084 492.51
-423.587 581.564 523.811
-431.211 608.208 595.302
-429.151 607.064 595.678
-432.878 589.55 580.752
-437.81 580.773 571.2
-409.151 607.905 573.017
-499.292 626.045 538.025
-406.441 610.994 544.495
-412.436 583.664 505.274
-403.627 593.259 503.848
-428.759 607.04 580.448
-396.91 603.807 540.356
-413.581 589.296 528.676
-407.416 618.278 528.667
-409.096 590.422 519.92
-415.301 617.177 582.277
-513.423 610.15 646.556
-430.606 587.544 586.934
-493.578 623.41 522.528
-417.538 584.044 523.605
-493.004 628.075 527.15
-415.034 615.783 551.998
-494.603 630.877 531.664
-494.581 622.739 534.096
-399.042 605.592 496.904
-437.446 580.647 565.514
-415.278 593.448 566.583
-440.324 584.031 584.183
-418.316 592.652 553.909
-417.823 597.102 573.126
-431 578.202 485.384
-432.162 582.285 582.48
-412.579 583.834 509.267
-416.38 603.655 553.429
-448.505 626.776 619.09
-425.25 581.136 478.911
-413.602 587.608 495.855
-452.661 581.765 580.478
-409.741 593.032 538.208
-429.032 614.357 597.322
-405.499 613.393 537.736
-446.068 584.822 544.381
-485.522 609.223 526.23
-431.229 611.503 592.937
-404.686 594.869 498.064
-411.907 618.174 572.875
-494.298 619.639 534.729
-415.051 604.775 550.118
-431.166 577.888 529.593
-433.974 620.795 593.18
-414.139 586.081 513.713
-406.304 616.326 561.78
-414.44 618.488 549.197
-404.832 601.562 562.5
-494.822 625.432 527.351
-422.334 587.799 566.245
-490.232 577.214 405.68
-443.798 583.999 545.448
-445.861 584.282 521.582
-490.896 613.06 524.93
-419.543 627.656 570.85
-402.854 616.813 527.447
-422.229 602.234 584.03
-402.132 605.047 556.221
-465.704 600.209 620.74
-418.488 581.452 496.615
-412.284 593.799 563.929
-413.638 620.465 561.412
-430.633 629.573 590.923
-429.31 580.299 555.526
-432.722 605.231 594.944
-446.349 581.132 582.334
-439.227 597.203 598.616
-436.49 577.875 521.411
-450.273 585.238 555.286
-399.574 610.877 519.697
-492.26 615.541 522.692
-415.051 611.864 558.423
-415.193 590.403 529.152
-419.17 626.444 579.194
-407.531 603.334 484.524
-421.412 631.917 578.907
-486.445 610.241 530.131
-432.268 618.627 602.432
-491.277 577.411 411.902
-436.799 582.023 541.382
-439.411 618.88 612.918
-491.074 618.604 509.391
-403.134 605.432 523.871
-413.49 593.137 541.057
-410.635 588.109 528.634
-418.084 624.512 570.516
-405.449 597.701 528.77
-442.898 594.45 596.847
-418.26 614.044 580.866
-425.59 621.788 579.31
-428.897 583.682 566.482
-401.776 613.971 535.086
-407.648 611.311 549.555
-490.14 614.334 540.153
-416.409 586.947 516.505
-399.796 595.704 534.928
-439.618 627.329 601.917
-417.68 591.692 564.814
-486.909 611.984 536.691
-408.877 607.007 538.111
-403.102 613.493 524.575
-410.16 613.589 549.191
-428.201 578.022 496.41
-407.837 590.648 496.301
-439.738 584.864 548.342
-428.186 577.247 502.488
-401.897 610.603 555.357
-428.037 597.039 588.091
-494.88 619.276 540.125
-442.624 585.103 573.182
-432.036 623.214 595.402
-428.645 609.085 594.187
-400.73 598.522 539.191
-417.661 606.96 582.749
-430.589 583.065 568.809
-443.833 582.364 539.371
-398.333 607.785 544.202
-487.869 614.032 534.762
-431.998 624.376 603.279
-488.065 614.593 521.375
-442.741 579.808 559.051
-441.971 588.52 589.891
-444.946 624.139 610.64
-404.803 608.204 515.969
-420.301 584.889 529.846
-442.257 580.131 557.543
-402.989 606.121 514.256
-411.509 613.263 568.297
-421.97 577.755 515.015
-401.106 598.401 495.572
-426.043 611.843 591.3
-426.053 637.657 583.017
-440.312 625.357 607.54
-407.303 609.829 570.136
-424.121 598.776 572.872
-416.436 610.178 578.503
-395.314 601.171 523.598
-419.4 596.373 557.966
-430.944 625.705 596.097
-425.986 602.234 573.568
-423.1 608.712 570.972
-402.609 603.016 487.699
-421.151 624.431 566.921
-493.253 621.91 523.034
-406.303 590.156 502.724
-402.841 593.324 511.292
-459.59 587.242 550.288
-435.94 575.439 518.827
-439.696 578.748 532.1
-432.14 588.422 570.574
-435.202 582.996 528.861
-416.864 580.678 528.101
-428.918 616.873 585.51
-509.841 610.451 644.371
-495.262 624.168 516.597
-420.027 627.815 572.335
-423.357 597.382 582.13
-405.365 596.151 515.768
-416.273 604.24 579.404
-488.517 610 520.384
-439.715 581.722 560.751
-417.804 624.504 573.76
-404.742 597.41 515.875
-400.858 607.909 556.267
-446.791 597.844 604.899
-429.369 577.522 518.457
-410.276 606.83 546.619
-421.932 607.494 588.151
-409.371 609.524 544.285
-403.717 605.922 488.577
-434.001 583.405 574.047
-401.983 587.936 529.969
-414.283 622.998 572.707
-435.826 616.933 606.727
-424.769 593.202 557.006
-435.804 583.009 571.605
-433.475 579.317 516.71
-412.362 603.586 550.015
-397.371 605.402 510.754
-508.766 611.279 645.665
-425.26 597.632 563.172
-410.386 596.148 562.824
-426.14 599.94 574.181
-422.592 623.868 589.303
-429.159 580.087 529.649
-427.528 578.071 486.688
-432.92 581.765 548.132
-498.739 629.173 539.563
-441.498 579.109 554.408
-489.542 611.62 524.378
-414.833 620.495 549.245
-491.563 629.533 536.74
-430.215 579.351 546.878
-429.543 596.272 587.212
-400.024 616.414 513.875
-406.851 616.521 561.221
-437.328 579.719 523.446
-403.233 605.27 514.779
-405.141 589.058 518.51
-435.193 590.262 587.766
-404.797 593.746 497.565
-411.342 614.033 556.218
-447.506 581.494 573.965
-447.008 619.342 619.59
-413.062 590.887 535.331
-397.666 601.346 529.7
-403.745 609.602 500.191
-401.139 600.605 508.775
-403.094 611.028 502.324
-434.674 610.326 599.786
-465.663 595.109 612.21
-400.073 605.024 552.741
-439.278 578.16 541.866
-432.046 577.209 497.02
-402.695 597.913 504.921
-426.708 576.78 512.633
-434.778 576.829 522.031
-403.181 615.746 525.471
-437.787 621.516 602.637
-439.263 582.367 572.306
-449.297 583.235 552.569
-491.396 619.592 516.843
-454.493 621.94 618.216
-443.339 583.017 568.087
-466.995 645.945 548.232
-423.8 620.075 590.552
-401.25 591.935 530.968
-409.519 594.559 521.639
-438.64 590.353 591.421
-404.468 607.253 531.396
-404.733 611.846 544.352
-442.464 585.413 588.328
-428.381 590.679 560.113
-413.754 584.521 494.308
-436.44 611.525 604.066
-452.887 580.582 558.386
-431.505 620.223 595.283
-409.785 592.892 547.937
-461.056 587.426 549.738
-430.298 584.699 552.731
-396.821 608.375 521.847
-410.046 586.985 502.786
-450.429 585.802 543.202
-412.107 616.935 545.341
-419.355 580.21 497.905
-408.935 597.859 542.43
-403.408 590.78 519.718
-413.557 613.945 574.712
-427.987 610.872 591.868
-433.914 597.046 594.78
-423.66 626.542 592.245
-408.649 596.822 562.513
-417.261 607.957 581.274
-507.111 614.395 646.937
-402.256 610.933 492.164
-431.979 603.273 593.656
-424.79 591.139 575.612
-443.225 581.216 530.376
-424.319 596.718 578.782
-457.743 585.196 553.374
-492.14 618.672 531.572
-433.371 586.955 574.312
-402.442 601.956 550.744
-406.76 607.051 545.11
-438.186 584.256 550.203
-405.397 599.619 526.466
-418.736 580.575 514.237
-408.082 611.288 532.563
-401.325 602.386 545.507
-400.117 595.243 541.871
-424.753 613.837 595.23
-402.306 616.922 497.981
-435.088 578.364 504.569
-419.902 590.744 559.77
-427.353 578.181 514.547
-422.569 616.476 573.76
-421.751 636.725 576.991
-402.389 591.584 535.112
-428.709 580.792 532.846
-492.875 618.463 540.93
-432.558 587.94 556.498
-437.393 591.557 590.394
-436.157 585.406 579.323
-447.709 580.132 552.881
-435.011 598.774 594.452
-443.864 594.939 595.853
-465.054 623.723 626.143
-430.884 577.084 486.521
-495.004 628.364 532.632
-418.959 623.896 579.218
-402.118 615.91 519.152
-409.461 599.715 471.202
-445.896 597.531 603.173
-422.723 618.453 591.701
-491.022 617.87 532.334
-413.471 586.099 498.573
-449.546 585.26 548.917
-494.633 622.283 529.663
-428.384 628.246 579.492
-420.644 620.48 584.571
-405.028 615.116 527.873
-431.911 579.514 534.564
-405.24 595.051 518.768
-412.335 591.227 528.18
-408.438 615.533 550.283
-415.576 610.412 577.817
-405.992 605.504 527.62
-490.619 603.058 635.039
-416.518 623.92 562.197
-400.775 610.697 515.592
-493.714 614.571 537.262
-417.826 591.521 561.333
-493.463 619.794 515.065
-433.818 607.2 595.782
-429.698 598.89 583.551
-404.859 597.946 496.929
-399.249 598.713 534.998
-428.215 614.168 597.003
-410.432 587.034 489.013
-430.784 579.006 539.173
-483.336 606.177 629.431
-409.127 595.626 550.541
-486.896 609.485 519.945
-425.815 598.473 564.694
-421.757 624.214 583.777
-407.415 601.804 565.112
-414.67 587.883 523.803
-418.258 610.645 559.983
-515.116 611.386 648.599
-408.284 595.655 523.081
-405.269 618.674 526.473
-433.461 583.937 577.289
-404.226 595.478 537.596
-435.238 623.608 603.537
-402.125 598.287 502.644
-465.914 602.865 621.954
-425.757 614.21 573.358
-404.014 607.382 561.242
-411.647 590.567 519.953
-429.964 590.912 583.759
-403.154 590.502 510.854
-408.635 594.285 562.442
-404.69 599.653 527.78
-493.833 622.074 527.385
-497.385 626.351 532.203
-415.471 615.682 559.747
-449.377 581.974 557.478
-425.092 610.205 578.824
-437.741 585.64 566.408
-438.436 577.66 554.639
-415.791 596.225 555.435
-432.304 623.154 597.866
-409.853 609.397 569.587
-421.406 629 578.131
-444.13 581.982 579.625
-430.346 575.893 504.598
-433.602 585.2 566.209
-414.369 612.524 548.106
-410.687 612.504 548.062
-437.996 591.3 593.976
-427.491 577.458 491.365
-412.248 589.573 539.259
-423.876 610.459 589.245
-446.042 626.935 616.192
-409.868 620.66 561.557
-434.588 578.412 539.234
-426.803 581.919 550.425
-414.015 620.489 559.199
-419.905 620.19 568.396
-440.844 582.709 528.171
-405.714 588.159 496.146
-420.05 614.963 566.121
-419.894 622.582 578.387
-401.509 601.136 515.057
-439.02 581.013 561.724
-454.764 626.61 619.48
-446.889 584.685 539.684
-426.579 599.072 570.602
-424.284 585.717 555.412
-431.749 622.128 600.699
-408.979 584.089 508.551
-409.14 605.508 570.525
-428.528 588.437 580.708
-427.3 608.81 583.007
-492.775 625.282 535.766
-402.346 597.411 535.091
-404.637 604.857 526.477
-443.348 583.648 567.645
-424.726 588.381 574.271
-421.265 611.969 584.794
-413.307 595.817 555.439
-403.909 592.82 505.884
-417.321 583.532 513.384
-431.525 588.281 561.227
-439.694 582.948 581.907
-415.09 613.253 560.725
-424.833 585.465 554.086
-404.645 619.258 516.155
-433.342 579.606 555.213
-418.296 627.379 562.996
-445.896 586.329 592.842
-430.836 592.376 584.546
-466.874 607.089 625.735
-416.371 583.016 504.069
-418.442 591.809 557.648
-436.034 576.583 525.289
-418.358 620.623 557.016
-436.682 577.637 488.477
-415.679 588.969 535.22
-398.585 595.136 530.29
-398.979 608.836 552.859
-405.242 608.311 524.863
-442.717 580.995 562.647
-424.264 579.833 516.023
-409.491 581.402 507.97
-455.599 586.326 554.509
-440.902 582.507 563.78
-472.559 595.451 619.6
-437.115 584.341 578.377
-429.495 604.972 593.546
-444.645 590.754 592.88
-439.838 577.616 533.255
-422.667 579.591 511.723
-494.841 624.623 500.031
-404.109 611.372 564.223
-409.463 599.812 537.737
-487.61 608.748 524.786
-450.449 582.829 558.04
-414.694 617.213 553.495
-437.971 624.662 605.035
-412.818 599.092 473.553
-413.667 619.742 556.463
-435.622 577.417 507.456
-419.564 614.025 562.146
-411.35 594.04 535.686
-408.904 593.492 516.13
-418.424 626.341 572.789
-420.284 581.274 509.074
-431.168 577.916 493.869
-429.942 603.862 588.321
-399.226 609.435 537.416
-427.316 630.677 585.705
-432.719 621.587 593.922
-407.037 586.851 530.473
-488.519 608.932 534.936
-423.257 613.091 570.572
-440.929 595.243 596.821
-431.95 630.54 595.828
-422.138 584.542 523.592
-422.468 632.335 579.139
-428.928 630.42 581.59
-486.833 603.248 630.48
-441.123 627.544 611.911
-408.641 619.758 570.262
-418.309 619.482 563.395
-447.175 577.654 562.853
-402.651 609.014 559.213
-500.631 627.477 540.113
-403.126 613.613 554.199
-434.315 578.234 529.229
-474.822 593.488 615.031
-445.282 580.69 572.592
-414.368 602.5 561.097
-432.414 599.529 598.923
-420.93 579.659 521.05
-411.182 583.227 520.711
-402.204 592.948 520.519
-417.141 581.48 496.133
-429.29 592.262 589.042
-437.145 627.129 607.173
-417.974 582.936 501.183
-403.751 593.668 513.55
-435.526 622.083 609.623
-441.077 583.818 577.023
-493.787 575.818 405.989
-434.418 601.01 594.89
-433.607 582.357 563.063
-423.742 590.928 555.261
-417.303 596.842 556.691
-421.663 593.221 573.975
-415.553 590.514 559.057
-410.395 612.198 571.49
-403.155 613.96 502.695
-420.305 629.931 579.337
-443.17 620.119 611.783
-430.604 601.271 590.504
-493.358 573.691 395.446
-493.584 618.971 536.19
-419.387 620.709 580.193
-432.9 576.932 501.036
-427.686 629.674 586.883
-435.923 579.721 552.312
-409.479 591.072 517.136
-435.768 579.745 512.8
-430.233 618.242 602.901
-413.164 585.049 516.587
-403.575 594.704 523.218
-419.849 630.786 583.523
-400.605 609.154 556.974
-405.139 591.747 530.032
-493.58 622.504 529.929
-399.197 595.872 519.828
-427.201 621.342 585.062
-412.993 610.665 547.437
-422.424 573.417 510.848
-445.32 624.201 616.917
-438.304 621.523 611.853
-401.879 613.527 509.558
-432.726 613.573 600.136
-436.208 592.312 585.572
-421.659 581.092 519.956
-431.711 580.564 552.775
-424.641 632.655 581.299
-412.662 607.838 547.459
-451.597 626.623 617.77
-446.6 579.436 566.779
-428.936 594.436 584.465
-427.913 623.857 583.132
-467.59 595.727 616.266
-401.584 604.426 511.235
-406.589 598.287 530.8
-417.935 617.646 565.722
-402.876 592.646 523.705
-421.394 581.859 523.001
-409.762 616.66 559.069
-435.138 577.699 490.539
-441.685 579.357 574.068
-450.122 580.436 566.077
-412.802 584.866 526.155
-422.123 622.807 594.267
-419.388 596.649 558.91
-423.619 578.626 490.853
-430.101 593.799 564.581
-405.891 603.888 489.492
-438.803 580.302 545.818
-439.793 615.964 611.442
-424.237 619.948 590.023
-443.128 581.296 576.943
-431.452 584.715 575.151
-414.886 594.947 568.249
-409.939 586.378 511.156
-414.853 619.639 558.008
-397.409 600.884 522.224
-432.333 588.236 556.825
-410.052 611.592 575.705
-433.392 594.202 590.667
-432.163 590.828 564.542
-424.97 591.385 554.077
-436.858 585.507 583.413
-432.946 601.337 591.56
-429.292 622.316 587.522
-447.946 581.703 560.522
-425.88 593.199 565.537
-432.28 575.621 509.147
-402.124 614.217 506.213
-433.957 580.895 570.929
-400.101 610.19 511.135
-414.442 591.773 565.84
-413.279 587.738 522.674
-429.244 607.519 594.197
-402.939 606.401 504.046
-426.364 605.477 587.609
-439.004 615.022 603.216
-430.9 582.717 558.886
-424.643 598.732 561.962
-403.934 604.359 493.932
-443.017 582.648 546.73
-441.395 583.952 573.207
-423.444 578.263 528.088
-429.085 578.195 519.736
-430.712 625.178 601.385
-493.414 581.26 407.27
-407.71 609.274 538.234
-407.006 609.631 564.447
-399.895 603.74 508.818
-428.91 616.17 599.537
-412.216 578.559 511.684
-420.89 592.672 571.774
-406.889 603.097 481.035
-420.628 575.633 505.383
-436.372 578.083 512.774
-398.94 608.735 547.967
-434.224 586.522 558.028
-413.155 598.15 541.034
-403.352 602.655 561.048
-443.067 621.146 612.847
-399.503 602.157 500.32
-438.124 597.806 596.857
-409.794 600.38 540.135
-487.806 615.424 534.916
-424.951 588.436 579.99
-415.609 580.5 513.54
-405.369 603.39 526.67
-413.301 618.588 550.766
-431.755 593.54 588.257
-413.668 610.004 575.639
-426.301 584.987 560.947
-420.593 629.682 575.183
-446.607 579.239 569.305
-425.551 590.077 585.767
-427.879 591.882 577.325
-433.61 587.584 579.671
-423.63 599.373 584.106
-425.786 632.974 583.586
-424.229 601.729 568.155
-423.146 591.993 573.198
-489.35 609.495 532.148
-421.169 633.444 573.787
-412.543 616.649 572.359
-439.184 621.181 609.73
-404.066 606.086 484.793
-419.97 579.812 521.715
-439.474 590.771 591.684
-410.314 592.683 539.605
-413.809 590.555 543.745
-431.466 595.32 586.729
-435.199 624.843 600.1
-401.732 597.634 514.069
-421.67 595.486 559.254
-434.778 624.063 606.208
-420.668 577.713 508.236
-453.457 620.72 617.645
-405.634 598.458 558.9
-411.354 605.294 471.549
-440.82 582.861 585.719
-429.887 616.308 588.052
-436.944 607.765 601.524
-421.296 613.543 585.217
-435.321 602.73 594.787
-406.444 606.747 487.966
-413.782 589.723 515.559
-446.188 580.087 549.805
-423.425 610.278 577.785
-467.404 593.211 609.671
-404.384 614.127 558.722
-435.404 618.911 609.556
-411.909 599.291 545.22
-436.891 577.075 529.734
-431.191 595.283 590.669
-423.806 606.227 584.667
-430.644 613.36 590.037
-416.914 625.921 559.099
-422.471 615.031 568.986
-408.797 600.196 536.484
-443.028 584.7 525.736
-494.095 626.02 526.931
-435.274 627.471 599.302
-409.658 614.544 545.657
-486.318 600.266 633.108
-428.389 608.035 578.465
-492.412 614.496 525.892
-428.526 579.131 485.061
-405.279 605.875 527.125
-487.752 614.364 630.438
-441.211 595.947 599.756
-419.022 631.58 562.263
-427.505 627.616 587.048
-402.868 603.581 492.756
-418.257 634.019 572.545
-400.228 603.67 550.443
-412.52 587.044 488.481
-412.694 594.612 547.847
-409.027 595.445 551.803
-415.465 621.573 565.551
-407.76 618.138 560.056
-413.987 580.391 517.405
-433.119 580.888 535.621
-445.157 588.292 593.728
-431.773 576.94 503.568
-408.867 598.386 557.177
-427.512 611.889 585.258
-417.994 579.397 525.398
-406.111 603.093 484.491
-407.929 600.602 529.751
-442.648 629.911 608.355
-408.074 590.125 496.528
-426.97 605.239 576.051
-402.456 602.97 519.931
-439.225 595.566 595.963
-417.836 630.723 568.993
-425.125 576.316 518.275
-424.006 579.555 515.865
-422.91 575.038 501.499
-493.177 626.952 530.887
-414.451 601.009 555.868
-495.146 625.191 535.805
-421.407 599.389 577.622
-405.745 594.913 519.841
-502.024 610.664 639.894
-433.597 619.397 598.791
-454.343 624.875 619.247
-411.101 610.27 543.844
-443.382 583.787 559.713
-421.041 581.771 492.09
-408.426 611.351 572.394
-422.31 627.85 588.051
-400.435 614.95 545.835
-405.211 591.201 511.474
-439.844 626.383 612.338
-415.34 615.038 578.732
-413.387 586.219 513.898
-420.762 623.578 573.872
-437.557 583.041 583.918
-434.061 589.213 583.743
-448.639 587.423 533.353
-404.989 613.929 547.599
-424.436 621.992 593.26
-395.978 605.104 528.438
-489.036 614.356 632.883
-399.277 611.308 534.619
-438.136 578.765 512.292
-420.639 624.245 576.595
-419.124 601.639 578.929
-401.714 606.009 560.531
-407.645 594.747 487.355
-417.551 599.142 563.355
-429.751 578.114 508.075
-430.849 583.424 577.734
-411.833 604.883 544.841
-418.751 619.187 566.621
-460.464 648.537 548.763
-406.529 612.892 562.013
-421.032 627.284 568.18
-427.292 600.485 584.239
-490.661 618.409 534.173
-433.724 595.098 592.526
-409.019 589.061 536.381
-405.061 598.157 492.918
-402.692 593.445 534.19
-410.578 595.965 547.889
-431.59 611.875 598.25
-402.455 612.596 490.797
-408.914 594.135 544.871
-400.62 598.481 540.484
-443.645 589.927 590.511
-407.136 588.224 500.024
-429.295 577.789 525.599
-438.917 625.8 613.88
-429.422 578.18 487.686
-437.196 580.914 555.394
-430.138 589.674 578.836
-439.952 586.333 582.951
-431.86 600.26 593.914
-411.327 616.442 555.433
-497.5 619.14 541.494
-493.982 615.505 526.191
-427.85 577.706 491.701
-429.682 634.044 582.389
-397.789 603.293 504.285
-427.791 588.784 575.421
-434.521 577.828 541.486
-424.23 596.271 583.153
-403.884 620.588 529.744
-427.461 576.041 488.563
-493.826 620.785 530.666
-401.971 599.793 516.244
-437.677 629 601.085
-414.539 590.547 486.692
-440.136 584.545 585.173
-503.793 611.74 639.788
-400.752 615.27 498.722
-408.171 597.911 532.857
-425.005 584.775 569.783
-425.603 634.89 581.222
-418.939 594.039 572.76
-498.142 623.191 533.799
-440.391 579.98 531.958
-415.895 621.575 550.24
-428.42 599.907 590.111
-443.449 621.638 608.113
-470.308 598.555 621.211
-410.378 616.426 566.076
-416.571 622.285 552.613
-440.132 584.786 560.118
-445.998 584.842 555.473
-500.274 628.204 542.531
-411.556 621.126 565.284
-480.359 592.65 619.376
-397.478 604.511 547.351
-434.649 575.093 497.333
-400.858 609.792 509.54
-464.171 617.419 622.395
-406.724 612.477 557.283
-419.787 631.311 567.564
-414.472 618.655 576.478
-490.538 615.793 516.778
-413.325 595.716 544.088
-419.047 604.499 583.508
-408.594 588.352 514.824
-422.133 602.112 582.216
-423.623 603.4 567.963
-434.991 589.409 574.423
-434.749 616.247 601.309
-404.283 596.68 566.067
-424.899 612.289 591.881
-410.943 592.243 484.308
-418.109 580.54 530.971
-426.608 587.849 574.547
-427.521 594.946 575.964
-409.516 599.513 565.855
-488.667 611.06 528.214
-407.126 589.945 513.046
-399.86 610.55 547.011
-418.669 582.503 512.745
-409.536 584.032 521.02
-411.003 591.962 481.556
-442.541 585.066 552.791
-398.484 606.735 516.942
-445.954 581.505 556.818
-448.38 622.056 617.144
-427.963 579.531 531.326
-418.734 583.748 514.547
-425.129 585.978 563.267
-440.678 582.556 567.298
-409.99 585.435 527.549
-418.685 619.293 582.094
-433.979 612.218 597.347
-409.607 599.431 569.231
-428.21 607.491 587.712
-413.182 617.452 552.771
-409.555 586.754 492.924
-435.332 581.066 560.951
-456.85 590.921 506.578
-402.024 593.692 515.644
-399.005 614.743 504.479
-427.141 579.815 528.72
-412.364 604.201 545.206
-399.068 605.542 492.606
-406.77 619.798 530.306
-415.05 601.693 549.495
-428.605 596.224 591.442
-402.565 605.837 510.544
-414.994 581.413 526.05
-438.512 619.051 607.398
-442.32 584.779 579.808
-413.442 588.249 543.197
-403.549 602.598 558.115
-410.753 589 488.726
-417.976 585.405 488.835
-433.241 604.743 595.277
-419.887 593.122 553.848
-431.57 580.703 537.637
-414.434 621.383 552.714
-493.127 620.583 512.154
-419.389 578.002 500.802
-405.949 591.274 516.252
-422.027 602.459 562.781
-418.975 613.19 581.778
-426.076 577.063 521.512
-401.6 612.868 539.407
-432.184 623.848 597.865
-431.358 597.135 586.596
-447.128 587.564 522.674
-460.782 646.516 541.271
-447.802 585.791 540.085
-493.436 618.831 519.026
-472.728 590.83 608.306
-441.047 622.894 609.255
-435.368 584.68 549.052
-413.933 595.646 547.05
-397.396 609.924 530.752
-417.031 611.113 566.604
-406.517 615.422 529.953
-431.319 577.229 488.279
-416.673 578.53 505.552
-441.494 581.912 530.413
-455.775 649.649 548.539
-434.052 580.768 553.288
-416.954 621.055 565.243
-409.979 591.129 523.953
-433.148 582.447 552.961
-431.462 613.358 597.214
-408.325 614.694 563.547
-403.756 617.707 526.542
-398.764 605.246 507.384
-425.466 611.742 585.226
-430.588 576.601 506.196
-410.953 587.96 523.192
-399.89 598.704 531.41
-431.918 621.558 598.192
-426.846 599.247 578.319
-428.483 583.279 554.986
-429.61 623.668 591.284
-414.267 593.253 560.373
-404.692 600.467 533.172
-404.278 603.458 560.558
-405.78 612.981 556.291
-411.242 582.439 515.919
-403.251 593.694 523.34
-410.467 585.8 510.313
-417.762 609.359 579.222
-429.517 585.673 557.877
-431.734 577.536 517.284
-433.821 583.298 558.544
-412.825 593.894 551.575
-403.468 605.219 551.658
-400.233 604.184 503.765
-429.725 596.121 586.692
-421.237 610.844 570.654
-432.869 587.993 586.836
-423.104 595.112 561.636
-417.743 579.358 513.83
-413.598 594.602 557.654
-424.204 623.076 590.775
-409.685 591.642 523.175
-426.591 631.787 583.301
-417.753 624.434 573.503
-422.116 577.584 509.107
-426.251 590.984 577.168
-431.234 586.693 572.442
-416.043 602.73 572.468
-400.811 606.445 509.614
-402.79 607.356 525.397
-405.808 593.054 534.755
-398.675 608.303 532.708
-412.761 589.69 529.604
-413.706 613.336 574.436
-405.986 618.463 533.966
-490.63 623.75 535.778
-423.534 617.621 588.193
-398.792 601.32 531.91
-422.244 589.895 569.015
-401.713 607.468 551.433
-429.897 596.182 580.937
-405.687 588.021 518.542
-399.798 610.852 505.876
-413.956 598.374 559.676
-433.639 589.959 563.044
-399.804 605.049 529.53
-424.475 611.819 574.435
-415.589 619.105 573.444
-426.412 605.703 577.19
-428.381 624.999 593.244
-422.606 575.809 516.438
-425.51 622.825 583.263
-400.548 611.447 521.335
-416.343 584.293 524.317
-425.796 578.568 514.144
-419.622 620.094 566.384
-402.217 609.934 520.94
-405.297 611.891 542.308
-402.147 603.601 543.104
-425.588 585.692 558.598
-403.388 594.78 530.214
-409.147 605.03 571.207
-420.401 592.101 569.002
-404.77 599.316 522.653
-405.237 595.902 511.872
-408.507 586.708 512.867
-398.532 611.869 513.816
-398.045 601.154 533.128
-425.41 606.756 577.922
-414.404 581.904 522.479
-441.231 580.412 556.705
-424.615 576.612 511.596
-422.117 578.519 517.133
-430.043 584.062 557.222
-397.608 606.953 507.302
-435.478 581.966 551.075
-408.254 606.791 567.05
-399.159 608.411 504.385
-428.488 591.312 569.817
-436.85 585.658 575.078
-427.612 590.843 562.129
-401.67 608.454 557.607
-436.011 588.776 583.093
-424.516 585.158 555.285
-428.355 604.307 590.588
-408.801 613.302 553.227
-428.158 586.072 555.487
-435.683 587.492 584.22
-429.858 578.476 511.96
-408.865 611.146 565.039
-419.264 589.211 566
-407.528 592.159 531.933
-434.533 583.614 549.112
-424.897 596.117 575.014
-408.985 586.812 524.484
-428.37 608.809 591.681
-436.937 589.848 585.417
-411.449 601.644 569.971
-414.783 616.973 567.026
-418.469 581.952 509.965
-427.093 593.527 571.345
-411.476 586.952 513.603
-430.801 616.573 590.316
-443.735 581.942 562.198
-428.731 599.042 583.725
-423.508 600.487 576.211
-493.153 621.847 514.612
-432.989 576.14 490.881
-433.513 581.697 528.018
-415.179 615.6 570.682
-422.543 590.314 562.212
-404.281 613.898 551.515
-406.009 608.365 561.432
-409.286 592.088 542.423
-403.449 610.482 552.088
-420.456 605.916 564.951
-398.434 605.495 538.478
-435.972 620.072 605.54
-413.129 599.255 569.579
-423.763 599.012 568.405
-407.677 608.033 543.982
-400.978 611.639 524.812
-410.038 612.282 549.284
-426.765 607.082 584.237
-404.275 598.091 518.118
-412.94 603.145 573.62
-398.736 610.243 515.368
-494.295 623.615 535.462
-430.901 573.88 506.344
-403.303 597.425 540.085
-406.065 605.042 563.832
-409.322 600.043 541.137
-402.216 612.643 544.752
-434.49 578.647 486.779
-432.787 579.51 532.337
-445.135 585.124 547.103
-403.249 589.547 524.703
-424.128 621.388 586.75
-401.499 606.887 524.123
-440.413 580.421 528.545
-429.971 588.889 569.342
-417.69 581.368 516.855
-431.454 618.337 591.769
-428.518 625.598 589.857
-412.811 586.094 526.26
-407.819 596.315 540.598
-402.407 599.007 539.07
-414.233 615.568 556.401
-418.715 598.523 572.158
-414.507 583.632 513.64
-446.471 585.005 551.878
-411.035 593.118 528.476
-411.594 587.611 526.534
-398.206 608.184 520.283
-426.662 605.695 575.985
-405.733 611.148 538.067
-414.612 586.132 514.43
-423.744 586.841 562.363
-412.267 607.816 549.126
-407.565 591.12 521.711
-426.65 620.149 590.996
-423.522 606.997 570.123
-495.015 621.063 540.281
-416.493 604.024 563.702
-417.82 582.152 525.137
-408.389 596.32 544.332
-433.412 618.967 602.845
-401.828 607.92 520.674
-401.231 603.344 516.487
-417.066 607.616 566.08
-429.697 632.257 588.064
-423.699 608.917 571.434
-428.682 613.101 582.124
-400.709 602.794 533.85
-400.123 607.422 513.398
-431.571 620.76 601.702
-413.205 604.636 550.145
-431.639 581.725 557.042
-401.427 598.868 511.351
-440.068 578.635 536.274
-403.336 597.589 503.865
-418.36 592.353 561.16
-429.782 614.146 587.642
-444.592 580.403 559.087
-422.962 605.74 582.007
-416.96 595.26 559.006
-400.678 607.657 519.448
-401.866 611.289 544.076
-414.852 595.543 558.98
-411.336 616.866 556.014
-399.071 605.676 532.197
-434.196 578.035 489.08
-408.086 593.838 542.914
-407.248 587.481 519.111
-404.416 601.315 539.426
-405.527 601.206 545.706
-403.867 609.361 552.713
-442.749 581.3 549.178
-408.062 609.532 560.243
-428.112 608.418 581.553
-411.565 616.683 562.654
-436.874 625.822 602.722
-442.693 581.231 557.203
-416.066 613.612 565.794
-403.459 609.064 532.599
-401.632 606.989 494.843
-407.562 599.85 539.495
-423.185 624.249 576.414
-402.557 600.988 525.327
-421.766 619.046 579.015
-444.226 580.228 565.237
-402.434 604.104 542.742
-414.856 619.354 555.33
-425.074 624.876 584.22
-416.332 614.828 577.364
-423.211 607.312 574.181
-416.747 623.719 558.687
-409.268 593.074 528.119
-417.977 605.341 580.474
-410.912 602.097 570.951
-417.747 613.39 560.755
-409.29 593.478 536.936
-403.038 594.197 524.623
-405.306 593.27 516.742
-423.593 625.143 588.833
-444.367 580.673 559.16
-419.857 580.804 523.351
-420.764 619.244 576.624
-413.287 587.059 530.859
-414.259 583.579 515.015
-404.907 606.545 533.429
-424.292 606.952 588.777
-428.496 588.454 572.104
-423.484 613.852 585.014
-419.901 609.809 579.027
-406.834 596.149 535.971
-422.61 596.488 561.746
-402.007 604.723 551.747
-440.208 581.163 550.495
-401.146 599.038 518.823
-419.642 580.131 523.291
-422.132 595.658 573.263
-418.778 581.86 509.142
-405.459 596.592 535.857
-427.022 614.699 595.983
-428.638 612.731 594.171
-401.341 603.399 515.452
-441.962 580.599 549.329
-426.855 593.363 565.144
-408.764 599.925 542.828
-417.542 585.171 528.843
-411.747 585.065 520.478
-420.844 600.796 579.168
-429.206 631.463 588.421
-401.483 605.848 519.524
-434.449 620.618 602.965
-436.164 581.423 560.451
-425.458 603.259 577.798
-421.965 590.878 567.821
-409.055 597.772 558.812
-400.15 613.346 517.245
-425.221 605.975 583.162
-404.516 598.517 538.717
-399.872 602.856 529.418
-416.854 577.438 516.375
-494.213 621.605 534.533
-400.097 607.028 502.22
-418.679 592.68 565.27
-426.994 619.367 589.125
-404.628 597.848 540.907
-399.738 610.126 538.436
-422.374 611.735 583.138
-405.461 612.412 531.891
-432.739 588.939 585.376
-411.937 609.376 552.984
-432.921 612.812 594.593
-416.169 609.386 556.557
-401.043 600.435 522.1
-428.938 612.978 592.824
-404.421 600.287 562.181
-428.424 589.654 562.564
-492.656 621.738 532.602
-405.202 605.023 531.414
-435.209 583.122 557.409
-434.815 586.73 579.286
-422.88 579.232 502.239
-415.374 601.603 559.287
-408.736 590.412 527.121
-400.245 595.258 533.506
-423.571 597.833 575.364
-416.612 620.463 567.675
-426.354 576.16 514.045
-420.783 623.023 574.92
-422.018 590.832 556.153
-409.817 613.602 560.823
-424.945 607.869 581.812
-416.769 596.804 564.723
-405.243 610.693 533.782
-419.187 613.448 566.97
-400.172 602.879 544.502
-424.477 590.659 565.113
-415.025 584.795 519.194
-399.161 604.33 515.181
-407.737 599.68 552.486
-422.105 601.489 574.932
-438.82 580.117 547.305
-412.78 611.985 570.416
-407.154 599.404 550.205
-408.067 589.291 530.493
-405.971 613.479 535.71
-422.125 629.617 582.713
-405.185 613.343 539.53
-422.932 598.439 579.375
-421.478 620.402 581.621
-404.466 597.598 528.464
-425.042 591.291 560.968
-422.429 591.164 570.073
-418.337 622.523 567.284
-407.298 605.371 565.99
-440.709 579.598 544.379
-415.827 600.51 572.558
-412.683 588.694 533.557
-446.243 582.401 567.579
-410.093 596.992 547.975
-424.943 593.604 558.468
-422.543 590.183 560.375
-419.975 580.155 501.333
-398.365 602.318 539.446
-421.951 603.527 578.914
-400.459 602.244 546.688
-428.203 588.739 578.267
-415.693 597.959 559.276
-427.675 577.53 511.422
-427.754 588.785 567.799
-402.543 606.137 518.38
-404.836 590.457 529.757
-428.497 620.885 590.593
-422.172 607.416 570.206
-416.503 596.596 566.629
-407.335 613.99 558.395
-427.148 630.341 586.234
-407.417 592.862 517.082
-409.656 607.67 568.757
-408.874 600.926 544.66
-415.737 595.806 561.851
-427.13 599.759 582.864
-426.347 582.722 556.263
-407.937 598.297 551.75
-416.536 585.32 523.8
-399.222 605.648 542.153
-412.467 615.447 553.941
-400.172 599.97 524.186
-400.267 607.476 525.337
-398.427 607.002 511.277
-429.871 589.768 580.821
-402.658 599.502 538.644
-424.626 611.691 590.542
-403.623 612.972 527.068
-407.207 588.813 520.034
-403.631 616.572 531.454
-426.753 577.717 505.539
-403.93 594.67 538.628
-401.142 603.279 503.957
-413.477 619.246 576.791
-409.424 601.296 545.351
-436.965 579.06 557.108
-404.83 601.634 512.596
-440.319 580.169 566.864
-431.337 593.322 589.285
-398.362 596.779 527.839
-407.058 602.245 556.65
-417.874 614.53 566.816
-403.232 610.094 530.341
-422.043 617.269 583.053
-421.144 620.276 581.164
-400.682 599.258 532.129
-441.936 580.232 544.975
-439.858 582.424 554.626
-434.276 623.101 605.221
-419.662 622.394 567.491
-442.611 581.335 554.059
-405.309 604.647 567.306
-439.586 578.326 527.227
-408.059 612.587 556.717
-427.972 623.333 593.168
-427.832 605.197 592.166
-428.009 574.996 499.792
-416.439 603.44 575.063
-427.614 618.947 599.412
-420.634 619.641 573.123
-400.639 607.442 503.924
-427.369 588.452 569.22
-406.261 611.649 560.764
-430.236 583.714 566.872
-432.85 604 588.457
-442.004 581.259 564.802
-418.532 584.617 528.605
-417.645 615.163 568.102
-413.626 594.358 567.308
-438.916 623.645 610.568
-429.382 616.578 590.443
-417.26 581.089 518.601
-411.513 598.099 565.846
-430.752 614.529 591.546
-414.516 580.219 518.004
-412.915 610.517 554.247
-405.373 606.419 535.229
-419.647 590.823 559.437
-409.918 595.208 540.645
-415.841 622.62 560.225
-417.131 599.598 574.289
-420.191 587.107 555.298
-428.122 601.21 579.48
-407.752 609.238 540.778
-431.904 609.435 592.127
-403.557 598.313 528.898
-403.767 603.15 557.36
-430.175 581.663 530.265
-396.842 601.908 525.112
-408.002 588.959 521.711
-412.882 584.008 522.565
-426.427 579.772 520.509
-400.029 608.147 530.238
-432.302 577.574 497.949
-429.908 596.226 585.232
-495.136 624.735 531.81
-414.203 603.134 574.316
-411.904 596.944 554.879
-404.797 611.85 558.279
-421.192 604.966 566.553
-423.066 623.38 588.932
-420.517 618.067 569.354
-420.673 611.265 567.612
-401.47 612.023 547.588
-431.685 575.21 511.972
-420.796 583.088 525.565
-492.843 628.087 533.619
-428.034 597.584 577.542
-414.159 594.972 555.032
-422.737 607.137 586.647
-421.838 588.3 556.216
-415.983 618.683 559.406
-421.416 589.187 565.091
-427.078 598.163 573.909
-411.904 616.438 553.291
-425.068 609.394 587.936
-433.036 579.739 492.642
-422.945 602.598 567.987
-415.657 593.56 557.014
-427.319 584.89 562.662
-412.535 599.515 546.366
-427.912 577.873 498.203
-413.584 601.289 556.972
-403.435 608.385 516.414
-419.576 592.149 569.129
-410.074 594.103 533.843
-426.971 599.312 577.45
-405.969 610.182 556.305
-415.664 585.225 529.686
-415.327 618.538 576.637
-435.887 582.699 567.151
-424.553 615.125 591.195
-405.378 593.918 522.995
-415.635 616.367 566.35
-407.211 601.24 545.154
-416.492 581.91 514.317
-402.307 596.227 518.866
-431.716 577.473 512.52
-433.344 584.836 564.098
-414.18 593.98 567.794
-450.876 584.302 554.647
-417.57 610.125 561.463
-406.295 601.198 539.405
-427.683 620.692 589.772
-438.681 580.282 552.791
-421.886 617.099 580.307
-433.702 598.418 590.961
-415.979 609.427 574.281
-490.732 617.604 535.052
-423.134 603.7 563.909
-404.123 591.498 508.301
-436.683 580.296 561.718
-408.082 597.769 536.13
-414.782 598.771 553.059
-420.377 580.052 523.438
-403.233 617.444 522.763
-402.43 597.45 527.669
-429.253 592.519 577.761
-427.475 608.297 586.712
-431.779 620.151 601.338
-423.569 601.615 576.426
-426.269 603.083 585.867
-400.606 610.633 514.014
-404.564 597.728 498.966
-409.59 598.372 561.219
-430.946 584.046 575.591
-400.628 593.162 525.025
-441.884 579.394 551.267
-421.377 625.121 576.976
-401.746 604.409 556.481
-427.06 599.448 578.636
-410.571 590.318 527.673
-407.047 599.985 564.56
-429.231 600.505 588.577
-426.021 603.692 571.696
-437.485 581.016 549.862
-406.479 605.104 544.833
-427.896 615.965 587.516
-399.917 606.721 550.879
-420.267 596.783 575.309
-425.718 585.52 559.416
-424.145 585.544 562.284
-415.612 620.283 576.928
-425.057 614.096 588.438
-422.743 615.676 574.605
-398.386 602.538 536.111
-434.059 583.656 551.059
-430.002 594.652 582.9
-401.329 609.127 535.412
-439.213 580.273 540.064
-411.949 596.589 565.181
-405.809 590.16 521.035
-412.885 595.491 548.428
-497.465 629.531 535.599
-445.269 583.7 552.073
-402.767 596.187 521.5
-400.901 613.734 531.66
-423.613 587.942 559.466
-429.637 585.813 562.524
-411.299 610.549 570.542
-413.026 613.99 574.591
-428.092 604.496 583.13
-430.049 577.249 504.128
-399.742 601.82 540.845
-401.07 595.201 514.179
-421.75 622.94 581.54
-430.136 596.129 590.594
-404.62 615.185 527.026
-404.885 599.172 515.599
-426.258 617.077 592.282
-444.117 582.308 553.892
-442.945 583.909 544.566
-419.735 612.139 580.091
-423.866 577.18 505.863
-407.968 587.216 506.846
-417.537 584.656 525.595
-433.735 587.637 580.509
-425.067 595.664 572.172
-400.671 612.045 533.841
-413.935 614.832 569.644
-403.651 595.201 525.601
-425.351 597.464 578.963
-424.679 592.623 568.511
-421.368 615.974 567.23
-418.657 601.692 565.363
-422.288 623.995 579.243
-405.078 599.624 544.913
-427.008 626.004 581.852
-421.835 622.219 578.598
-427.208 586.601 556.905
-438.492 581.623 580.043
-399.036 602.046 510.197
-412.291 619.966 564.906
-437.379 586.657 582.373
-440.793 583.701 577.293
-421.226 580.287 518.536
-410.481 609.224 574.995
-417.111 579.159 502.189
-405.335 603.773 560.715
-432.621 584.585 572.378
-400.242 606.013 502.446
-415.232 604.907 576.799
-421.297 606.281 578.186
-403.633 611.682 513.15
-402.054 607.301 557.763
-430.221 592.556 580.351
-424.225 594.717 568.378
-401.304 611.937 507.366
-428.039 591.822 574.795
-414.513 580.79 525.449
-426.86 590.105 578.869
-438.256 583.644 559.943
-416.263 616.005 562.979
-430.099 621.111 594.386
-433.166 583.153 560.044
-429.452 587.16 576.575
-424.021 588.322 562.603
-409.72 601.894 556.324
-431.957 591.596 577.459
-426.751 618.327 592.985
-426.17 617.743 584.9
-408.796 598.184 542.169
-405.018 612.295 534.032
-432.844 586.892 563.504
-402.294 604.914 527.59
-435.75 579.117 549.057
-493.851 622.887 534.629
-408.683 611.809 547.63
-446.227 584.891 550.363
-406.184 604.469 538.511
-408.158 599.441 554.817
-420.939 626.965 570.658
-416.724 581.491 505.18
-438.141 588.683 586.45
-426.358 602.823 576.514
-435.725 581.099 567.59
-433.313 578.935 489.449
-408.437 610.132 537.203
-429.699 584.509 573.211
-420.717 618.178 578.28
-417.135 598.166 571.306
-425.739 624.028 587.13
-399.014 603.15 518.377
-420.974 578.072 518.224
-418.493 628.519 573.066
-432.045 580.436 548.589
-419.481 581.955 514.654
-441.219 584.344 550.348
-397.037 606.439 543.58
-412.704 599.082 557.378
-401.037 599.778 517.213
-438.046 587.545 583.677
-425.762 589.537 571.098
-418.683 615.893 580.18
-431.187 575.842 500.759
-406.201 598.496 544.656
-425.474 599.33 584.835
-422.369 618.619 579.365
-406.742 602.345 540.141
-427.971 579.025 519.187
-417.449 620.318 555.565
-439.435 585.81 554.667
-429.466 584.696 560.778
-411.962 614.679 554.499
-407.415 600.222 565.608
-423.213 613.172 586.267
-423.049 627.589 580.172
-408.371 608.726 567.08
-429.853 611.508 591.585
-417.553 624.335 572.758
-408.592 600.11 567.182
-437.862 619.854 605.281
-406.943 608.311 558.928
-431.281 588.157 568.343
-420.156 603.172 564.69
-422.539 620.353 575.424
-430.295 587.134 575.241
-404.966 612.477 525.74
-397.251 601.758 525.883
-422.4 598.11 566.563
-427.696 625.241 589.397
-436.943 584.141 564.571
-398.713 599.23 539.181
-428.471 598.519 580.173
-420.523 600.7 576.76
-425.739 597.571 566.938
-405.061 592.347 524.688
-399.541 609.566 495.348
-433.165 593.009 583.596
-414.513 582.25 507.356
-423.936 602.947 574.421
-408.949 613.692 555.998
-413.859 601.691 551.49
-430.649 590.309 563.963
-412.933 616.982 574.031
-407.222 591.472 504.005
-423.317 615.796 576.682
-431.674 616.317 595.309
-402.353 604.315 498.712
-422.109 592.575 572.372
-403.272 599.035 530.001
-429.263 587.561 584.448
-401.167 614.736 522.714
-397.792 604.965 524.398
-429.431 583.976 568.551
-400.458 601.564 512.822
-431.358 616.813 594.573
-413.543 585.963 507.956
-423.34 596.762 576.83
-404.745 613.076 528.011
-431.553 623.501 593.29
-430.661 583.864 554.676
-410.726 597.19 562.176
-420.066 599.806 576.173
-420.716 599.781 559.354
-493.51 627.584 532.571
-402.972 592.968 520.701
-415.244 624.577 560.478
-422.834 617.189 579.218
-421.144 580.146 522.365
-429.741 593.887 578.645
-428.961 588.667 580.894
-400.82 596.005 518.209
-425.933 590.24 565.421
-415.058 620.848 573.469
-402.6 602.342 508.213
-434.156 588.304 579.733
-409.167 609.798 545.714
-417.137 592.967 565.485
-412.245 608.31 546.941
-433.433 584.112 554.513
-429.633 620.946 593.117
-404.187 600.032 540.673
-442.772 583.85 544.621
-406.331 602.477 537.606
-401.23 605.92 551.468
-428.217 595.553 588.862
-452.993 582.907 553.788
-426.008 625.117 592.336
-428.481 573.703 500.663
-421.333 610.669 571.419
-407.767 586.585 523.78
-407.805 611.087 561.223
-414.614 621.789 559.458
-402.097 614.929 516.984
-418.112 594.508 559.113
-421.341 624.873 574.044
-398.558 606.424 517.016
-426.222 614.29 591.126
-429.404 605.193 590.403
-403.28 613.701 525.657
-411.309 598.323 559.041
-427.726 616.227 584.695
-409.171 611.176 552.253
-428.848 589.719 571.87
-406.907 615.494 532.743
-419.907 621.846 573.459
-415.345 622.71 571.017
-416.397 606.674 563.218
-411.592 604.117 572.981
-439.8 578.496 555.326
-435.303 584.995 577.538
-436.084 614.419 604.757
-411.129 617.343 567.198
-415.797 584.741 521.849
-400.996 606.025 511.606
-424.387 619.478 578.269
-413.032 620.609 569.894
-411.257 592.827 531.43
-402.767 614.243 518.701
-415.903 611.044 577.792
-424.479 608.767 579.649
-433.822 575.998 508.587
-431.561 575.281 504.332
-445.854 584.856 543.352
-412.368 613.313 558.692
-433.457 623.427 600.696
-434.95 619.728 600.607
-432.541 595.186 591.315
-426.599 599.526 586.621
-402.178 613.457 548.583
-401.313 612.042 519.409
-431.527 599.226 589.968
-422.789 600.832 570.291
-446.768 584.767 542.481
-424.336 574.244 510.446
-411.035 603.058 557.344
-401.61 610.635 550.275
-427.956 595.941 579.584
-435.428 586.169 552.46
-423.16 614.042 589.338
-413.206 605.441 562.062
-422.446 604.861 572.038
-403.963 594.887 533.095
-407.526 601.444 546.393
-427.552 622.306 584.499
-423.58 600.98 571.708
-427.606 585.024 560.06
-414.342 613.485 572.686
-413.951 617.646 566.175
-401.139 603.214 538.924
-404.003 603.612 550.529
-402.393 605.749 537.81
-410.421 599.19 550.573
-421.29 595.694 562.356
-413.684 602.032 562.362
-409.209 613.927 561.793
-421.52 615.435 582.725
-414.379 619.551 561.147
-421.469 599.107 565.879
-410.3 602.347 571.016
-412.604 585.689 523.195
-416.99 604.422 571.368
-407.528 604.544 544.425
-405.34 611.167 539.503
-408.842 607.654 564.562
-420.857 595.235 569.976
-406.809 593.382 527.785
-401.064 600.203 520.928
-412.064 603.56 561.965
-419.773 620.169 571.12
-419.788 610.556 579.835
-424.548 621.566 590.573
-410.186 607.005 569.175
-403.101 604.813 538.519
-400.958 605.301 522.197
-431.883 585.551 564.26
-427.097 585.276 556.031
-423.328 614.869 578.35
-408.087 600.573 556.314
-420.759 613.924 571.682
-399.516 601.278 515.306
-418.181 593.967 566.084
-420.652 615.063 580.109
-424.266 610.064 585.784
-414.016 614.696 565.6
-422.733 596.586 568.448
-400.093 602.984 528.138
-415.186 607.69 574.632
-398.546 604.677 520.19
-417.337 619.998 573.564
-420.903 606.084 577.183
-412.834 614.363 569.023
-416.356 602.889 566.918
-403.814 610.871 521.548
-420.336 614.199 578.695
-405.776 610.603 554.619
-399.67 610.802 547.364
-421.77 613.992 582.55
-421.001 593.343 566.056
-422.389 629.665 580.427
-428.587 590.029 560.529
-403.845 611.259 536.521
-401.296 600.639 533.52
-426.811 588.204 568.361
-401.936 601.251 516.895
-423.03 624.222 583.353
-420.032 597.892 573.439
-423.477 591.463 566.402
-417.671 597.306 569.641
-405.635 602.603 547.749
-424.149 623.036 583.444
-404.303 596.712 530.677
-409.021 604.56 564.15
-407.041 608.951 545.579
-413.845 611.764 570.318
-409.709 613.084 559.705
-401.164 600.133 531.479
-414.088 597.34 566.176
-429.665 617.982 592.914
-426.073 608.686 580.616
-416.432 608.176 569.519
-406.74 606.496 565.511
-421.25 612.824 575.543
-418.202 609.492 578.703
-415.167 610.229 559.979
-410.116 611.767 559.3
-402.882 606.78 544.751
-410.981 604.55 549.402
-425.382 619.472 588.212
-403.931 601.123 533.32
-400.704 608.934 521.196
-402.466 601.409 523.334
-414.677 618.082 567.049
-403.744 609.695 533.389
-405.184 601.37 534.728
-408.455 610.44 554.155
-417.388 593.014 563.416
-406.164 610.456 542.423
-418.294 605.885 573.595
-403.106 608.779 529.723
-424.724 593.38 565.372
-400.89 599.191 532.009
-425.886 599.036 576.28
-404.639 600.644 538.318
-427.753 586.334 560.96
-417.599 614.878 574.925
-427.008 586.37 564.034
-430.277 586.096 568.913
-410.315 612.022 562.192
-403.402 611.764 541.217
-420.571 606.548 572.152
-424.794 607.164 579.944
-402.375 607.841 537.604
-402.453 610.271 543.555
-422.093 591.82 572.959
-418.138 619.816 570.9
-412.131 613.895 564.562
-405.157 599.641 549.389
-413.741 609.87 572.187
-405.288 600.833 550.474
-401.644 600.422 532.972
-408.748 591.489 530.822
-413.154 604.107 572.274
-400.161 604.454 540.619
-411.435 611.557 564.224
-424.265 602.244 579.832
-416.934 612.678 561.339
-413.821 606.867 558.69
-428.866 618.486 593.651
-407.005 609.9 553.427
-417.327 607.633 566.252
-424.057 592.277 575.192
-425.189 591.397 575.219
-415.875 617.216 573.179
-428.869 619.075 592.826
-421.015 602.714 568.99
-427.74 586.382 565.096
-433.96 583.356 555.663
-410.363 605.532 558.289
-416.16 617.155 562.053
-417.682 610.319 576.364
-415.119 615.052 560.33
-417.307 605.523 566.807
-416.633 601.58 569.335
-404.527 603.801 547.942
-424.437 609.131 577.494
-419.337 617.219 577.909
-409.385 601.154 548.675
-404.435 610.883 534.584
-401.138 605.679 530.092
-401.802 606.288 541.131
-420.379 600.802 562.682
-416.477 602.384 571.639
-407.231 611.645 547.858
-418.426 614.155 568.35
-405.338 604.868 553.34
-425.852 611.373 580.11
-415.051 602.387 558.265
-415.384 597.641 565.449
-422.857 601.095 572.244
-410.092 605.494 554.83
-422.992 604.625 575.148
-422.608 593.872 562.625
-426.091 592.82 567.481
-426.403 586.784 561.241
-408.225 608.582 569.732
-402.48 612.583 537.004
-415.143 617.15 572.935
-412.4 600.256 564.901
-410.222 598.332 557.368
-425.422 592.991 569.782
-425.492 590.846 572.079
-419.645 602.327 564.972
-406.93 603.427 546.896
-421.354 589.278 561.25
-417.773 602.835 573.3
-403.263 609.542 559.071
-406.629 600.112 542.94
-409.679 609.835 549.871
-413.634 607.004 561.582
-415.231 612.667 557.779
-415.682 608.802 575.238
-426.586 615.842 582.222
-421.676 604.062 577.18
-402.749 608.05 528.267
-399.282 605.942 538.38
-410.06 607.439 557.42
-426.451 595.44 576.393
-412.218 602.042 551.502
-417.966 596.367 568.512
-410.416 607.79 567.91
-415.202 606.298 571.902
-443.831 583.41 556.543
-425.721 619.233 585.85
-423.532 617.472 592.369
-420.169 612.541 569.149
-422.338 591.026 570.156
-423.838 607.248 577.783
-407.998 607.774 565.155
-415.76 596.657 562.317
-410.687 599.341 565.19
-403.673 598.747 525.829
-410.356 600.137 548.326
-404.408 606.394 543.236
-406.065 592.229 522.701
-422.302 594.498 568.828
-414.737 607.427 573.103
-420.487 616.736 575.232
-402.759 601.771 540.308
-410.205 602.487 553.071
-412.637 598.887 559.625
-417.151 610.993 576.811
-405.121 604.296 555.478
-424.34 616.842 586.183
-407.538 594.563 533.1
-423.531 629.941 582.053
-405.215 605.756 540.384
-424.766 615.333 583.575
-426.105 588.368 559.721
-421.417 580.172 519.591
-420.796 596.851 568.629
-406.461 604.861 557.499
-402.481 610.089 523.95
-428.893 624.079 589.188
-423.328 616.956 582.033
-419.278 618.838 568.504
-432.165 584.612 556.819
-413.977 614.284 576.358
-404.654 595.561 527.285
-419.864 616.828 578.682
-413.972 598.593 556.421
-408.019 611.572 548.111
-402.912 596.963 536.26
-414.396 608.482 565.488
-420.662 590.402 562.902
-401.502 602.696 523.423
-423.653 610.221 572.317
-410.33 615.062 564.001
-410.594 600.19 568.715
-403.794 609.469 539.707
-420.762 602.286 570.011
-404.158 595.181 530.505
-399.981 606.843 527.561
-418.967 596.549 560.573
-412.805 610.012 552.01
-422.877 597.8 570.561
-441.712 583.242 546.397
-421.482 598.836 575.193
-425.753 622.354 583.289
-419.827 620.181 570.785
-415.934 599.511 571.473
-404.47 612.034 550.503
-402.892 599.631 529.926
-402.234 608.241 548.555
-424.591 594.747 574.673
-408.347 601.314 553.87
-417.813 608.628 576.888
-400.744 610.193 531.03
-434.465 583.316 554.471
-402.983 599.492 528.773
-399.898 608.954 515.827
-421.471 616.364 582.272
-411.366 602.534 566.809
-430.53 586.398 564.439
-401.339 599.228 535.535
-402.312 594.408 532.113
-426.569 621.697 582.761
-422.278 602.896 578.518
-411.512 614.046 565.398
-418.857 613.874 579.557
-403.946 614.863 529.165
-404.774 594.796 521.057
-440.987 581.667 551.004
-412.03 599.262 559.058
-412.716 608.292 554.633
-413.614 604.088 558.762
-412.598 602.71 554.137
-401.824 603.346 516.295
-400.959 597.95 526.739
-410.612 602.671 554.393
-415.708 580.804 518.486
-422.667 601.145 575.716
-418.457 614.688 570.083
-409.143 612.337 569.091
-406.812 601.532 558.511
-400.935 608.793 513.585
-412.897 611.912 555.454
-411.021 600.846 545.758
-413.87 619.899 560.979
-426.678 605.328 583.176
-404.289 609.09 546.267
-405.977 601.973 561.836
-413.818 584.832 519.248
-406.699 610.247 560.196
-402.682 605.291 537.668
-408.528 612.137 564.105
-421.356 589.078 560.488
-408.901 612.596 560.727
-403.206 600.189 520.744
-424.306 592.316 563.612
-411.941 601.835 550.889
-421.377 595.429 561.783
-414.53 600.436 570.386
-403.132 610.498 552.444
-418.297 598.418 564.674
-420.74 602.239 566.2
-404.829 600.537 539.849
-422.915 604.817 568.197
-421.088 617.929 573.232
-402.543 612.144 527.115
-425.932 611.124 585.234
-409.97 603.126 564.314
-424.61 615.549 587.762
-438.78 581.842 550.971
-421.546 608.377 579.34
-440.859 581.832 554.86
-428.847 623.62 591.065
-404.036 602.612 543.594
-401.924 594.484 521.523
-402.652 608.131 531.77
-405.648 595.388 537.435
-403.947 604.003 541.986
-426.465 611.311 584.982
-401.299 607.732 552.174
-404.085 591.36 526.53
-413.333 611.504 571.228
-418.146 617.276 569.155
-431.411 586.492 564.251
-402.091 600.657 526.792
-415.619 614.489 563.003
-404.149 603.283 550.632
-403.922 593.213 528.323
-407.863 603.946 544.792
-425.961 611.449 590.371
-403.523 603.124 545.184
-409.895 608.012 562.722
-410.912 610.396 559.007
-421.711 606.174 577.262
-403.519 607.234 553.043
-416.107 599.523 562.974
-412.654 605.984 564.363
-418.684 598.4 567.412
-419.996 610.385 568.575
-405.791 609.078 545.334
-417.826 602.021 568.881
-419.522 603.143 572.165
-411.851 602.399 558.218
-422.092 596.42 571.383
-418.545 610.415 573.317
-409.884 610.435 560.346
-405.983 600.888 548.898
-405.616 604.165 542.341
-418.531 612.004 574.297
-409.834 602.929 562.79
-404.977 608.711 550.113
-412.892 606.281 565.485
-416.175 598.429 564.165
-416.248 611.543 572.869
-402.469 605.106 549.71
-404.693 606.387 546.758
-418.407 605.772 568.696
-407.415 611.755 555.671
-418.749 608.528 572.773
-407.395 608.157 553.876
-413.867 607.587 571.43
-414.022 606.494 558.907
-414.29 611.853 570.444
-408.86 602.395 549.378
-411.324 613.103 564.878
-402.269 608.633 542.265
-404.242 604.277 549.295
-404.061 606.349 554.394
-420.908 610.479 575.861
-401.698 602.447 535.582
-418.402 594.607 564.888
-422.963 592.258 565.278
-419.348 597.196 570.467
-416.26 607.184 570.376
-416.49 615.862 570.487
-415.49 601.645 562.308
-403.528 604.881 534.206
-410.009 607.132 558.28
-411.867 604.097 566.933
-400.154 603.034 529.9
-413.73 601.44 567.674
-410.472 609.181 557.709
-411.972 606.441 570.867
-415.387 610.953 565.821
-404.735 606.029 533.314
-415.332 605.905 562.784
-420.356 604.174 571.541
-401.061 608.951 539.173
-406.22 604.261 560.217
-406.612 603.229 556.821
-417.565 612.76 569.558
-413.614 599.956 557.269
-405.785 603.562 551.576
-422.953 600.556 573.665
-408.945 600.632 560.878
-409.434 607.677 561.937
-410.022 606.039 565.43
-414.38 611.205 562.15
-415.746 601.673 570.319
-408.328 600.184 556.909
-404.616 609.321 542.797
-404.794 609.87 548.014
-416.849 613.324 571.811
-400.66 606.659 533.429
-413.127 610.736 561.452
-420.916 614.751 576.283
-414.379 614.772 568.112
-420.271 600.163 572.388
-402.354 606.035 538.561
-405.74 607.559 548.443
-415.934 607.405 564.784
-411.527 602.603 570.984
-409.114 607.556 549.823
-414.102 613.554 571.274
-422.182 595.597 568.235
-409.405 614.283 563.331
-410.176 601.204 563.998
-402.97 604.325 536.037
-411.628 602.692 562.291
-414.327 602.774 565.827
-414.05 611.784 563.805
-419.319 606.118 574.951
-412.708 611.141 569.639
-417.369 613.168 571.779
-419.326 606.189 577.396
-418.486 603.043 571.244
-402.82 606.427 533.068
-418.284 607.472 571.794
-412.349 606.89 569.119
-419.425 597.55 567.919
-416.522 612.221 569.198
-408.662 602.289 549.264
-410.404 607.23 550.513
-419.488 609.086 577.029
-400.794 604.454 519.63
-415.255 604.946 568.363
-409.619 611.215 551.74
-401.231 602.291 533.452
-410.327 610.408 566.866
-402.851 600.867 530.792
-406.792 603.437 543.183
-418.95 598.27 569.243
-419.241 612.371 577.543
-411.957 606.999 562.181
-423.448 611.206 578.476
-404.483 600.979 535.836
-423.105 611.107 576.802
-411.378 604.918 553.149
-420.359 611.835 576.81
-420.773 606.713 577.634
-405.768 606.475 556.688
-400.933 605.931 530.023
-411.841 609.313 554.135
-424.575 599.409 576.818
-421.689 607.455 577.207
-409.527 603.386 559.55
-409.917 609.121 547.274
-414.11 606.947 565.415
-410.925 606.45 560.89
-417.982 606.395 571.719
-403.531 608.707 551.83
-413.537 602.97 560.364
-406.767 604.947 551.611
-415.965 608.483 572.879
-407.4 607.947 550.597
-411.148 606.846 552.198
-417.997 599.867 567.392
-415.015 605.203 567.78
-410.143 605.263 563.364
-417.382 610.79 573.453
-407.661 608.071 557.481
-410.74 604.382 558.423
-412.89 606.051 563.045
-409.221 608.884 555.457
-408.39 604.873 549.294
-416.67 599.823 566.873
-408.729 607.238 557.121
-408.483 609.938 552.293
-408.057 603.74 555.94
-404.893 606.466 547.531
-412.68 605.415 560.803
-408.077 606.37 550.488
-418.179 612.398 571.141
-407.215 608.991 555.705
-411.872 602.099 566.7
-408.9 605.701 551.764
POINT_DATA 68853
SCALARS (null) char
LOOKUP_TABLE default
126
94
70
85
88
70
82
81
121
105
72
105
82
124
108
123
76
74
83
72
80
78
74
85
97
84
74
101
85
72
70
75
80
82
73
90
84
83
109
97
132
75
73
130
88
96
83
70
82
71
108
87
136
83
73
143
75
79
79
88
86
77
158
75
105
71
72
91
82
112
71
88
84
112
72
94
72
83
75
115
77
84
75
81
132
75
101
89
84
71
188
99
129
73
88
177
70
72
92
71
77
73
81
90
71
81
99
75
125
72
89
78
102
73
74
74
82
104
83
72
76
82
81
114
70
88
70
123
74
80
80
82
93
83
93
95
70
72
71
79
72
86
86
70
77
116
176
103
156
86
76
77
83
78
70
83
81
73
72
78
77
71
94
82
77
94
73
78
134
75
112
95
72
82
71
73
103
74
77
79
91
76
85
76
96
176
75
98
98
78
74
75
102
71
74
72
204
78
119
81
90
87
78
79
79
71
102
76
70
91
76
83
99
70
73
75
112
74
90
95
73
80
111
100
84
115
72
90
90
70
79
123
107
75
75
75
73
76
77
106
101
85
86
88
91
79
112
177
90
71
97
82
83
89
72
91
94
83
104
71
79
76
82
74
95
76
105
88
95
101
72
72
82
76
70
75
73
81
104
81
72
88
89
96
88
129
76
74
79
80
86
78
76
71
71
78
91
70
96
70
74
116
70
83
78
76
72
72
79
80
79
118
76
75
86
100
90
71
72
74
80
78
87
88
119
75
74
126
78
129
84
134
117
75
84
72
71
71
78
74
82
87
76
80
84
95
82
79
76
73
76
75
72
75
77
91
77
90
75
76
75
83
109
77
76
76
79
72
99
80
74
88
131
80
83
75
78
145
102
87
99
78
96
73
99
97
147
79
76
71
80
74
92
115
72
96
84
77
86
78
72
102
71
74
84
91
93
115
112
107
75
95
71
72
76
80
76
74
99
143
75
74
73
73
92
85
74
100
91
81
74
74
164
114
72
71
92
123
76
84
91
126
70
97
82
153
72
147
74
74
71
71
87
76
150
85
101
82
89
115
79
99
84
81
126
77
80
109
134
115
81
91
78
79
82
152
84
75
77
70
70
72
76
79
75
92
71
122
74
78
84
81
91
74
108
97
81
70
73
73
78
77
72
84
75
82
75
73
112
74
74
81
97
71
75
84
116
85
111
111
114
82
139
77
98
79
78
79
72
78
80
77
106
78
146
75
75
82
94
75
88
73
87
85
75
94
92
118
110
112
71
89
71
95
71
83
72
94
73
196
116
70
93
70
76
71
76
72
101
85
74
72
84
85
84
75
94
115
90
70
77
79
77
81
70
71
84
73
79
73
78
74
83
131
89
131
112
77
163
107
87
98
78
91
115
72
75
73
76
78
81
80
81
73
101
112
74
89
77
103
74
90
73
78
80
70
78
80
92
85
74
82
81
97
89
85
75
86
91
70
77
115
106
71
86
82
91
87
78
110
70
74
70
98
84
87
86
78
82
93
82
108
70
73
79
117
78
87
80
85
81
95
97
92
83
83
80
91
84
105
82
72
83
75
85
83
85
88
161
89
94
70
73
72
78
80
146
75
81
104
74
75
92
194
88
83
79
83
72
87
72
95
90
123
70
93
102
71
87
75
79
119
71
73
87
87
78
90
107
85
100
81
73
103
81
78
98
79
83
78
110
73
90
75
90
169
98
80
80
74
78
90
77
71
88
78
82
95
153
84
74
93
82
111
70
82
123
106
94
106
94
71
123
92
97
76
116
76
77
93
74
82
82
82
85
70
73
100
74
76
82
73
70
77
79
76
95
87
71
106
71
85
92
75
75
80
118
84
91
88
103
80
72
95
72
111
113
72
74
76
103
103
74
71
71
72
151
75
74
89
78
76
83
72
74
78
71
79
72
78
119
86
79
79
73
147
86
84
76
72
87
72
70
73
71
113
81
77
76
74
71
73
70
88
74
99
123
97
80
83
89
80
81
112
93
89
81
78
70
103
83
82
73
71
70
70
85
112
72
80
110
76
74
84
71
71
82
88
75
101
82
72
91
85
74
95
90
105
75
70
76
84
77
81
97
77
70
78
121
90
116
79
82
87
92
84
86
72
120
70
90
76
70
105
81
80
82
92
80
79
71
82
73
78
76
74
83
70
79
78
71
72
82
71
74
76
75
72
150
114
77
72
86
70
110
151
82
200
108
76
98
70
73
73
133
71
73
98
76
83
73
102
72
91
104
95
78
74
123
95
76
82
71
88
75
73
81
81
107
75
130
110
101
75
73
88
79
71
73
82
92
80
71
123
96
121
79
89
77
74
72
100
119
112
80
73
97
83
81
72
81
72
82
74
78
108
93
73
73
133
108
151
87
74
95
71
94
82
77
87
77
81
73
75
71
105
72
94
82
74
77
94
72
78
78
70
73
92
76
84
76
83
75
102
85
153
99
81
111
72
128
75
73
75
97
83
77
71
82
109
73
80
75
72
71
78
84
76
77
89
84
79
95
90
82
71
73
87
73
105
116
77
70
88
103
75
101
75
82
112
104
89
81
71
72
75
77
87
73
73
70
72
97
76
71
70
80
76
70
83
70
75
71
70
80
116
137
79
99
74
70
77
70
104
74
168
87
72
74
90
77
81
122
78
107
70
72
85
70
104
74
78
73
125
77
85
83
72
114
96
100
120
78
85
96
82
73
96
119
73
73
206
75
108
75
76
71
81
107
71
95
70
76
83
81
103
75
72
74
74
71
102
113
84
80
70
98
107
71
130
73
77
113
73
95
84
77
70
80
74
128
91
86
78
73
87
71
96
77
100
72
103
78
76
72
76
86
113
84
84
80
81
73
114
84
72
71
90
81
73
83
81
80
79
78
104
75
85
77
74
70
73
71
75
72
104
93
77
99
80
71
92
79
93
86
132
72
75
170
76
109
120
100
70
74
74
106
96
82
86
78
73
83
82
93
74
78
70
74
79
120
72
114
74
84
76
71
73
78
92
84
131
71
78
71
93
127
81
73
70
148
75
77
73
101
72
70
90
128
86
98
75
70
72
76
77
74
79
71
74
120
143
72
74
73
73
77
86
97
90
73
72
95
106
112
84
74
87
114
81
97
93
76
74
70
70
79
88
77
90
85
81
117
136
84
86
72
115
82
71
85
90
71
70
103
75
77
78
77
98
81
85
153
75
72
70
84
120
79
180
76
98
125
86
101
120
76
84
87
82
80
73
117
71
120
89
84
75
76
100
80
72
79
110
91
74
72
78
91
75
106
138
83
72
75
133
84
106
108
72
70
78
79
71
74
78
84
72
198
115
106
77
73
70
70
73
83
78
104
116
75
93
74
76
78
101
70
77
73
70
79
70
71
79
77
74
108
78
75
99
77
87
88
73
80
110
73
148
81
207
71
72
74
79
91
109
83
74
107
107
102
93
80
79
77
74
86
80
102
92
113
73
72
83
75
73
75
100
73
70
89
84
72
85
85
139
117
78
119
114
114
203
72
70
96
97
80
81
77
87
77
72
79
84
106
73
205
137
107
91
83
118
71
99
84
72
70
77
78
78
70
81
88
88
74
78
75
78
97
97
96
104
70
99
71
79
73
84
95
94
77
145
103
82
125
74
74
87
79
84
94
128
79
78
77
73
72
77
81
130
97
108
97
81
158
136
76
84
70
72
79
84
84
160
102
94
92
88
79
81
115
78
74
129
129
85
79
91
74
122
119
75
111
160
88
141
97
80
87
93
88
126
72
83
86
78
87
71
99
79
77
84
91
71
95
85
99
73
72
75
73
93
70
75
86
105
123
70
78
120
88
97
84
80
78
80
82
80
88
75
73
89
71
75
71
86
70
79
97
75
80
93
76
87
100
75
151
79
78
143
72
77
93
77
89
111
85
141
152
78
107
111
82
85
70
139
83
79
71
72
104
79
71
72
82
93
104
73
70
83
110
73
100
71
167
93
86
70
70
79
95
73
126
79
71
77
127
80
114
80
73
75
77
83
128
72
71
73
72
81
81
78
72
72
72
74
73
76
115
88
87
70
71
78
70
124
135
87
76
74
84
72
86
83
71
75
84
70
74
91
79
90
72
80
76
74
74
73
77
80
76
77
81
70
86
73
79
75
104
71
76
74
74
84
74
83
71
121
99
86
106
71
73
141
91
71
91
81
77
173
89
75
107
78
82
75
72
119
81
89
70
179
72
97
81
71
79
112
95
88
72
72
74
74
72
88
72
80
71
89
103
74
70
87
79
87
87
74
73
107
77
133
77
83
101
93
91
132
103
70
74
72
100
89
129
82
102
71
96
90
78
71
79
74
73
93
77
77
109
83
78
70
89
76
82
76
76
80
102
70
90
151
112
72
125
74
70
80
86
123
74
75
79
77
74
71
71
75
70
77
86
88
76
71
75
72
97
137
76
71
71
84
75
87
95
85
93
73
75
70
76
85
81
82
148
78
93
70
70
112
73
74
73
78
76
84
74
74
74
130
72
84
130
73
75
74
83
85
73
74
73
84
111
71
70
70
102
71
81
76
80
79
89
87
71
80
178
85
81
110
103
74
70
88
91
114
77
76
75
80
77
77
75
73
71
107
80
91
131
83
74
87
73
73
71
71
82
89
75
75
82
82
148
129
77
71
74
71
72
114
72
79
84
92
80
98
74
97
84
174
77
97
74
70
86
73
75
90
73
116
70
78
78
85
91
91
75
121
89
118
91
74
83
110
84
74
76
88
90
72
89
74
106
88
110
75
81
132
75
139
105
80
78
71
74
79
90
95
96
73
83
72
85
145
73
87
103
83
73
71
92
76
73
109
73
84
72
98
75
80
104
106
70
73
86
70
110
94
93
78
71
70
80
79
72
74
107
94
77
92
71
85
81
70
129
76
70
70
95
77
80
78
70
77
82
80
83
74
79
77
74
71
119
93
109
72
80
76
114
77
77
70
107
72
166
71
178
79
73
78
70
81
106
77
88
70
94
74
86
77
77
99
73
95
106
70
175
80
77
163
117
77
80
100
82
78
83
78
75
76
70
74
74
82
79
80
83
100
70
73
84
117
91
70
94
79
79
79
80
71
76
75
79
90
83
86
92
77
74
74
88
121
75
100
70
78
129
73
75
81
82
83
83
98
72
84
81
73
92
78
92
86
80
81
75
87
72
80
82
93
76
102
129
81
71
72
85
97
72
77
70
73
84
88
82
72
90
84
82
72
78
71
80
88
92
94
79
104
72
72
74
70
134
71
108
73
78
100
71
80
78
71
89
73
75
70
98
74
71
105
97
107
80
175
76
80
88
93
71
76
79
85
96
73
86
170
173
75
86
86
98
70
107
71
83
76
74
85
145
78
138
101
86
88
70
96
155
110
73
71
77
101
120
70
73
72
144
72
94
102
85
76
77
70
75
97
70
70
82
98
70
83
138
85
82
121
82
90
72
73
79
84
74
72
73
75
75
75
73
79
128
124
92
90
75
151
129
79
87
75
94
79
79
70
77
90
87
112
125
83
73
103
73
131
90
143
72
85
82
97
70
126
104
80
76
140
165
93
87
92
80
71
77
85
77
77
74
78
86
70
75
84
70
74
89
76
88
87
85
78
103
81
78
81
120
90
99
122
94
94
79
70
76
100
76
74
78
71
176
83
77
78
78
70
76
74
118
75
99
103
75
74
91
80
70
70
80
86
114
84
103
75
94
77
75
73
70
108
79
75
76
71
114
90
90
74
88
83
97
96
74
130
71
78
94
98
73
87
105
76
71
79
70
72
135
125
107
87
80
84
84
81
109
73
83
72
108
101
73
100
78
71
70
71
89
98
71
77
96
82
73
72
71
103
97
74
70
88
92
72
75
73
146
80
83
112
81
98
115
78
82
82
77
114
98
126
77
109
103
87
76
106
71
90
71
79
74
99
72
75
72
121
101
70
80
84
81
77
76
116
83
81
70
89
109
102
103
99
90
97
86
70
79
77
95
70
76
87
102
75
90
97
110
88
77
72
88
79
71
98
80
76
88
80
92
157
71
75
72
85
97
80
79
70
98
73
78
76
72
76
80
77
84
82
102
89
110
81
89
96
76
71
71
74
79
78
70
73
82
110
78
77
83
104
79
75
100
91
71
76
110
86
80
75
72
105
81
79
79
74
98
77
120
81
76
78
94
76
74
74
76
71
70
89
80
99
84
87
101
84
117
70
74
75
76
90
70
75
73
116
79
78
91
91
118
71
72
71
81
79
70
75
73
72
88
91
84
77
76
76
118
72
90
95
188
76
74
78
99
75
85
83
85
90
121
79
72
72
121
117
93
78
100
129
74
72
86
91
88
74
74
71
80
77
84
91
77
71
71
72
86
76
71
81
84
71
92
135
108
71
73
86
100
73
71
71
104
95
77
110
76
70
150
75
93
161
82
75
70
70
117
103
83
74
87
80
77
76
90
78
143
95
77
72
75
88
91
133
106
87
73
74
77
77
128
77
73
73
106
80
73
72
75
88
115
75
74
71
82
88
79
95
75
129
72
95
150
77
75
106
82
173
92
101
78
82
71
90
70
77
81
72
83
94
72
74
83
177
76
89
77
77
97
79
72
124
70
74
83
77
99
75
84
94
71
78
77
70
76
112
78
82
70
91
70
73
102
89
95
77
82
71
83
84
92
97
86
83
75
86
70
73
117
76
73
73
70
74
77
91
76
77
83
73
80
73
185
77
71
100
97
77
80
70
85
72
107
71
89
87
126
72
97
79
85
77
102
72
78
83
82
106
111
139
76
94
152
105
94
79
75
76
76
143
114
76
71
71
77
72
89
85
79
77
128
71
70
74
105
79
80
76
75
94
76
75
79
76
79
73
73
71
113
70
88
88
70
75
82
104
85
76
78
108
70
89
109
127
75
112
83
77
86
116
74
79
93
71
86
77
71
136
92
73
82
103
80
73
94
112
89
88
88
71
80
70
73
72
131
70
70
73
82
104
118
79
71
75
144
112
92
71
86
75
84
70
87
83
76
74
156
80
81
114
90
86
104
71
76
80
72
117
82
76
72
155
78
114
79
71
92
74
76
101
79
75
72
75
72
91
74
76
123
97
76
72
73
71
75
85
82
70
72
100
74
78
88
112
77
72
130
76
70
81
81
111
78
88
90
85
81
94
77
78
70
127
81
88
75
83
71
71
71
80
74
84
81
82
74
81
76
96
70
72
71
70
84
74
82
77
71
104
80
78
92
73
87
77
79
80
103
91
91
116
81
127
70
121
77
86
74
83
71
73
80
84
105
74
95
78
75
78
91
82
73
78
84
72
74
110
81
71
93
87
81
109
121
71
73
71
78
102
82
80
74
85
75
79
83
103
72
73
76
111
70
74
103
75
85
70
88
102
77
72
87
86
80
141
96
72
76
96
91
71
113
75
88
71
98
76
83
80
106
87
72
73
108
100
177
80
91
73
71
80
88
81
84
73
87
85
92
76
83
128
116
120
92
82
78
98
74
72
190
87
76
72
81
101
72
88
76
74
71
91
89
70
86
74
91
73
100
92
80
90
72
71
71
85
85
70
148
75
75
104
145
88
88
82
75
74
75
85
74
78
72
73
73
109
70
98
79
90
70
88
77
71
70
77
81
80
135
71
70
70
96
154
75
71
115
88
75
91
109
76
72
82
92
73
73
99
80
76
89
90
70
86
71
73
90
75
73
72
87
94
216
73
80
87
107
76
98
71
89
117
72
70
80
76
79
72
80
77
73
105
75
81
91
77
72
71
121
97
72
79
72
125
81
70
125
72
72
95
78
93
81
78
71
75
73
98
81
77
74
76
88
125
85
89
77
84
86
86
88
75
88
127
93
88
171
84
70
81
81
85
71
70
70
96
71
81
74
70
74
70
86
72
76
71
77
106
74
134
71
80
99
120
96
72
72
71
93
87
74
74
92
95
70
80
103
116
75
72
71
71
102
107
72
97
129
83
74
99
73
73
85
99
75
74
79
74
75
71
147
80
80
73
80
71
100
75
79
77
92
86
79
83
73
98
70
75
84
71
89
79
79
129
89
81
71
79
76
112
76
72
74
70
73
81
72
99
74
82
70
78
94
78
78
75
76
102
95
90
78
81
98
110
79
153
86
75
87
94
78
71
197
81
75
71
78
124
71
90
70
91
104
78
71
76
81
112
79
78
95
102
77
88
72
116
131
77
71
75
91
99
70
96
72
98
98
87
89
77
101
74
72
122
73
71
100
90
73
96
93
103
98
77
88
82
86
86
85
76
83
100
77
74
72
125
76
122
78
80
104
76
70
85
91
72
123
79
77
75
139
85
97
76
85
71
70
73
111
73
80
72
76
104
71
84
84
91
80
95
71
76
84
76
74
76
125
120
72
73
87
81
94
70
87
83
121
116
74
78
72
79
81
85
78
73
80
118
79
71
91
70
77
70
99
84
71
83
94
75
82
74
97
70
83
94
74
212
72
82
80
70
101
77
84
81
76
97
72
74
75
73
73
82
80
72
97
90
76
155
181
93
75
85
78
85
77
87
101
77
72
72
95
115
80
119
70
74
82
94
85
86
76
77
78
80
71
106
108
88
71
77
136
76
117
72
71
84
70
88
78
100
104
96
72
109
74
70
73
145
74
121
90
72
76
71
82
88
76
89
86
101
72
70
88
72
76
70
76
91
75
79
77
79
93
77
76
72
77
90
78
75
121
76
77
70
114
78
86
75
93
74
71
92
87
81
81
103
74
83
71
74
84
70
72
93
71
76
72
92
80
98
73
95
74
144
86
76
71
75
77
92
171
82
85
72
90
73
129
108
97
133
81
73
79
76
92
111
71
76
78
95
121
86
80
99
113
71
77
78
96
70
71
75
76
79
75
78
73
81
70
88
84
77
90
75
75
152
87
98
99
114
72
71
112
79
73
73
73
125
92
90
76
83
73
99
83
81
95
88
73
79
81
117
75
70
75
70
94
81
70
78
79
70
88
80
76
76
89
81
74
74
79
78
76
79
75
78
75
85
83
74
76
87
86
104
73
74
98
77
70
76
75
78
72
83
109
89
76
75
82
117
85
74
73
75
77
72
73
84
106
109
72
75
70
102
108
82
78
73
72
71
91
160
118
114
73
87
83
102
71
76
125
89
72
82
80
74
71
71
115
88
74
92
73
73
76
70
79
115
80
92
98
225
78
88
71
92
153
87
83
104
78
90
129
77
75
82
72
78
79
86
78
79
83
94
71
84
122
107
71
78
77
143
101
70
139
77
71
102
88
132
71
108
98
79
73
74
102
86
75
94
85
77
76
82
74
71
74
75
75
73
70
102
75
99
144
89
70
88
87
71
89
97
80
72
117
81
89
76
71
78
71
72
137
86
70
70
72
82
88
79
80
71
71
73
72
81
101
111
79
106
79
78
90
82
73
74
70
76
98
89
75
78
77
102
87
109
135
88
89
85
78
95
72
84
80
70
96
80
81
216
94
70
78
70
144
71
85
71
72
118
78
86
85
77
73
81
81
83
81
79
70
78
83
83
121
75
113
108
109
71
77
75
103
79
89
132
73
78
93
70
116
77
115
77
72
130
80
73
77
75
72
85
84
79
137
111
85
81
103
94
71
100
74
73
150
77
83
71
77
76
70
90
76
93
70
75
76
96
78
100
74
82
127
94
70
98
101
83
86
98
74
130
77
111
105
94
74
74
167
78
72
73
74
92
181
72
88
98
93
76
77
89
78
81
81
95
103
142
70
78
71
82
81
81
102
86
91
80
94
86
71
88
87
86
126
111
107
73
79
71
102
138
78
111
89
83
79
78
72
76
71
76
95
91
83
76
75
71
73
121
83
77
83
82
82
83
71
99
84
73
80
117
99
73
74
90
91
126
105
116
83
84
78
77
108
168
211
88
104
81
89
71
70
70
88
92
81
72
122
80
88
74
92
72
70
73
89
77
71
72
70
73
86
71
76
75
78
71
72
77
97
76
128
76
88
79
157
81
118
76
72
73
70
70
83
93
83
75
78
73
114
89
135
136
83
82
72
93
79
78
117
140
73
97
138
72
85
74
90
73
89
73
101
73
72
137
89
100
98
89
92
80
84
86
85
82
74
75
101
161
92
72
114
77
88
70
86
86
77
73
89
88
74
121
82
78
74
70
74
81
75
160
75
106
72
93
71
70
137
109
80
113
79
74
107
76
88
148
82
89
83
104
87
96
134
82
75
75
73
89
117
113
71
72
102
71
85
96
118
139
78
79
76
87
72
73
70
71
74
82
72
78
99
77
72
72
79
76
76
121
72
76
72
70
77
87
74
93
111
73
85
78
70
71
76
84
83
73
88
72
93
86
74
79
105
71
96
107
87
76
83
127
81
175
71
88
70
72
70
77
92
74
89
73
74
89
79
71
81
84
94
96
85
103
77
86
93
84
75
79
75
70
104
88
97
81
101
80
82
73
74
72
78
97
81
94
87
76
99
83
109
73
75
78
76
74
112
75
84
105
70
74
79
83
85
78
75
71
76
70
78
77
112
78
82
142
78
86
73
108
112
70
81
80
93
80
71
75
112
86
76
179
75
76
76
93
72
184
70
70
83
111
89
88
111
76
74
88
70
71
124
105
75
86
90
71
73
71
89
139
82
85
85
74
74
78
76
119
93
73
77
113
81
76
75
89
96
73
74
157
73
73
118
76
72
75
93
75
133
71
113
108
71
74
82
151
74
88
71
82
80
86
75
81
71
70
99
72
72
79
71
80
94
122
72
77
80
73
74
74
75
82
96
72
133
146
126
70
70
79
108
135
71
84
83
136
112
74
83
90
73
72
105
73
154
74
78
95
78
92
81
93
131
108
74
76
77
182
114
73
72
73
89
88
74
97
71
72
74
72
73
78
132
70
73
77
122
78
89
75
76
74
105
83
82
83
95
121
87
85
88
80
78
71
81
111
119
76
71
173
146
127
81
78
77
139
76
74
75
71
84
90
75
110
74
158
96
96
111
127
119
73
86
87
71
97
80
125
100
97
70
79
73
100
99
78
78
78
113
77
100
88
89
83
158
145
85
74
77
90
70
72
71
105
80
74
77
89
79
71
71
78
73
107
74
83
70
83
90
116
76
75
184
88
73
90
78
82
73
73
91
90
82
110
96
127
72
127
83
73
74
85
90
72
85
79
79
73
108
106
71
78
94
92
70
83
92
92
90
101
71
72
79
91
73
80
85
155
80
70
72
97
101
82
72
75
107
75
76
86
83
79
86
71
76
94
75
75
77
126
78
97
71
105
82
109
149
72
106
71
78
71
74
81
83
80
81
71
80
122
71
82
175
86
95
86
74
84
73
81
86
79
83
169
93
79
72
99
77
145
72
76
124
81
94
80
130
89
81
70
74
77
84
79
158
75
80
86
80
111
80
70
76
98
86
77
123
83
71
73
125
105
98
78
72
78
78
75
72
74
77
77
84
79
105
76
75
125
88
85
155
79
81
92
80
79
76
92
94
82
114
78
70
71
121
104
73
95
84
88
83
73
74
118
87
84
72
73
75
72
78
83
70
97
71
110
73
129
83
96
79
72
83
117
76
70
95
120
101
85
104
74
103
78
73
75
85
71
77
89
125
73
105
86
98
93
98
71
72
100
101
79
70
84
77
84
95
74
83
119
82
79
74
78
80
76
73
74
75
79
93
79
73
102
71
100
81
82
77
95
86
87
79
72
85
72
89
92
96
122
110
72
85
84
94
80
81
85
73
74
113
109
105
71
77
85
72
73
70
74
76
76
121
97
74
76
93
82
115
77
163
79
73
122
157
89
84
83
84
80
83
92
150
70
77
74
76
83
79
77
112
81
91
70
70
84
72
74
80
77
80
85
101
97
79
89
73
74
83
80
111
86
71
77
94
74
92
81
125
75
71
86
80
70
96
85
74
131
75
134
80
73
89
77
100
80
77
72
118
71
75
71
73
70
82
106
73
78
116
72
79
92
82
91
155
158
85
110
125
77
95
83
85
81
87
84
74
70
110
84
81
76
77
71
70
83
73
72
75
84
78
78
75
113
87
71
70
78
131
83
106
80
73
78
80
85
76
155
85
106
105
74
71
76
71
76
91
100
140
81
72
82
84
76
77
79
73
121
134
98
84
75
80
70
72
82
96
89
96
91
93
90
88
76
94
87
123
81
77
120
77
74
84
82
81
81
70
81
113
70
167
75
75
79
91
74
95
71
94
110
72
85
85
79
73
81
104
74
145
77
78
84
163
71
114
70
73
79
79
100
71
73
71
76
86
71
71
74
74
82
86
90
88
72
71
92
71
71
74
74
77
84
77
72
88
95
87
100
74
79
75
108
76
70
89
75
77
74
74
71
76
75
87
75
83
77
79
77
84
74
108
87
85
100
79
77
72
114
74
99
85
71
120
81
75
77
75
78
75
84
80
76
70
82
78
71
77
72
85
90
92
102
70
106
103
88
92
134
104
84
89
84
77
106
71
70
72
84
93
84
78
71
98
74
72
103
90
78
71
75
74
72
117
90
74
80
74
76
71
77
78
82
72
79
72
82
134
81
70
84
74
75
109
78
77
86
70
104
88
70
91
72
185
74
78
112
77
73
77
93
85
72
82
93
72
110
111
162
86
94
112
71
73
97
91
84
71
100
87
215
80
81
74
79
94
71
74
73
75
75
172
73
86
80
109
93
79
81
76
74
75
77
79
71
134
81
90
75
76
70
72
100
79
77
71
98
78
71
93
75
88
77
78
98
83
73
97
75
74
77
78
117
75
74
73
72
81
76
82
104
81
86
71
86
77
79
102
73
73
83
87
72
86
175
76
95
78
80
80
73
90
76
76
141
80
124
71
98
75
75
95
76
111
71
71
91
82
75
73
78
95
73
87
120
85
70
77
87
87
82
82
75
85
84
94
74
72
106
70
90
78
83
96
79
75
110
74
70
118
161
83
86
76
83
70
87
92
80
83
112
131
100
107
74
78
82
106
90
199
74
104
109
74
73
130
88
70
73
79
92
85
71
77
79
75
89
74
70
84
72
135
73
72
82
76
70
119
89
76
92
137
120
74
81
70
111
100
85
71
77
98
79
70
104
80
93
194
181
74
86
98
75
78
103
77
78
74
145
177
80
90
90
78
71
109
70
92
150
140
94
86
116
89
78
83
76
76
77
71
74
91
114
75
125
103
85
82
78
177
93
70
75
71
78
73
71
118
131
70
87
78
79
89
79
76
109
71
108
93
73
89
83
117
76
73
85
71
73
87
78
83
84
80
86
79
104
117
77
77
96
102
70
87
82
72
92
89
72
78
97
169
81
72
71
94
90
78
81
112
79
75
151
109
76
93
72
75
84
92
83
89
77
80
83
98
109
96
129
84
78
97
75
75
75
75
73
74
70
71
80
74
74
78
79
116
105
73
72
71
73
71
83
70
82
88
82
106
71
76
74
73
78
104
112
81
72
91
99
106
75
120
71
72
82
104
88
80
82
96
88
74
127
74
78
74
75
76
70
77
72
74
74
121
123
70
71
78
105
75
80
85
72
70
99
73
74
114
85
93
70
70
81
103
96
79
77
83
101
102
72
79
111
133
82
79
75
71
120
93
78
85
171
77
91
71
78
71
71
81
70
82
89
70
88
77
78
86
103
120
82
73
77
120
79
80
76
70
97
107
78
75
99
79
76
71
82
72
72
125
78
89
148
72
76
86
74
87
71
144
127
104
83
106
75
76
116
77
72
84
77
75
89
83
91
71
76
77
88
75
97
132
77
81
90
72
75
77
75
74
96
103
77
75
121
110
112
89
100
82
116
81
91
70
74
79
72
75
112
72
78
79
73
74
71
74
113
70
79
70
78
70
76
78
136
111
77
91
78
72
92
73
74
78
88
83
127
71
138
88
74
72
80
88
74
85
72
96
79
73
71
85
75
73
85
80
103
83
72
98
83
84
80
77
84
71
80
84
74
74
88
86
79
71
73
82
86
71
81
70
82
72
73
87
80
104
76
111
73
76
77
75
73
85
75
106
83
146
82
115
71
78
104
92
70
90
73
70
93
71
82
71
70
111
82
97
73
87
103
73
72
120
77
92
76
161
92
83
75
72
76
70
77
73
100
93
106
121
86
72
90
165
83
85
91
73
79
96
95
80
79
77
94
91
72
110
74
128
101
84
76
113
73
73
104
70
87
78
76
72
106
71
109
70
112
93
89
74
85
74
72
78
128
72
179
82
78
78
86
94
88
103
76
73
79
70
85
84
71
103
71
79
76
72
76
79
92
105
78
85
72
90
85
113
83
73
120
96
70
129
114
75
109
71
77
79
91
82
83
77
73
107
70
73
83
99
73
96
110
73
72
73
100
79
74
71
93
79
87
96
73
74
70
94
73
124
80
76
81
71
73
72
71
72
76
91
86
92
77
79
101
73
74
71
79
95
73
72
99
78
79
86
108
73
81
76
92
72
90
75
102
79
73
75
70
74
78
74
76
76
89
70
82
77
84
107
78
76
72
83
79
70
95
75
74
73
79
135
73
72
77
82
84
75
154
89
82
74
85
80
83
71
127
82
72
75
75
92
85
76
86
77
92
80
175
76
74
79
71
103
72
73
73
100
75
111
83
70
76
74
104
70
88
87
101
70
77
70
74
99
78
76
79
86
80
93
72
75
71
81
72
88
147
73
82
154
72
74
76
78
151
72
73
72
87
73
75
76
101
78
117
72
74
117
70
76
70
176
105
73
72
82
122
76
89
73
75
104
92
70
70
76
81
70
76
93
79
80
97
74
118
83
87
72
90
84
79
70
87
75
82
78
101
74
70
129
71
82
76
72
71
70
80
137
81
170
85
73
79
77
120
76
74
73
116
86
83
72
76
75
87
70
88
112
73
96
73
82
128
74
88
130
76
81
76
71
80
74
71
95
80
72
71
75
91
142
79
96
83
88
76
70
79
74
116
86
98
70
72
89
75
83
70
81
73
88
150
106
72
72
73
79
97
85
79
86
110
80
76
80
90
77
85
94
70
84
84
70
93
73
115
84
73
99
75
84
89
77
115
79
89
73
87
71
74
132
75
107
169
143
93
84
78
86
70
128
141
75
76
70
76
168
88
77
82
132
89
79
74
168
82
82
76
79
72
70
87
86
98
77
76
70
74
77
95
79
71
86
74
71
88
93
71
73
70
80
78
109
93
71
112
77
73
113
82
74
71
140
72
79
81
98
74
77
88
123
122
98
130
107
165
82
120
82
84
106
85
88
73
75
98
86
71
80
81
71
70
74
79
78
76
117
96
86
81
112
89
84
87
77
85
137
77
84
80
93
72
94
79
84
98
72
88
73
80
88
77
77
83
71
73
132
72
82
74
100
73
101
84
83
78
91
75
77
148
117
74
70
76
72
109
77
78
81
78
72
85
76
86
71
81
78
71
76
70
90
132
71
90
99
72
79
90
84
166
76
93
81
76
103
108
122
78
97
74
89
71
76
92
70
94
93
70
75
73
80
88
79
96
140
99
79
80
80
89
92
76
76
84
74
108
88
70
90
86
81
99
71
70
83
76
75
79
79
81
70
73
75
72
127
70
89
158
72
77
122
71
72
71
71
135
80
78
87
74
80
72
70
97
76
72
84
71
101
98
82
81
79
95
77
88
88
87
73
77
72
116
90
99
129
80
113
74
135
71
105
70
71
102
74
107
70
73
92
112
70
77
75
77
107
84
78
83
76
86
84
87
85
86
77
117
104
70
73
71
70
71
77
74
103
77
79
71
76
87
86
150
71
132
88
116
92
80
74
79
72
92
95
73
76
70
93
75
82
90
93
75
81
89
72
73
89
77
75
70
83
76
74
77
130
76
85
95
74
118
73
102
71
82
92
82
76
71
77
73
89
71
70
90
88
88
72
87
80
84
113
75
77
89
70
100
86
72
77
119
81
70
90
93
85
78
74
145
73
72
97
74
71
101
125
94
75
71
71
77
86
105
70
72
79
78
72
85
81
104
78
171
92
73
71
84
105
74
81
90
70
78
73
95
91
126
70
129
70
72
71
75
70
76
70
125
77
79
74
89
79
75
115
80
77
90
72
86
79
84
74
71
89
76
74
109
77
87
106
71
80
76
76
89
78
94
79
84
76
102
97
75
73
75
79
74
82
73
81
76
189
82
71
82
75
86
111
72
131
77
76
76
72
102
78
82
72
72
104
71
128
89
74
76
77
76
70
71
79
71
91
82
113
77
80
93
72
73
102
98
74
73
82
84
70
71
73
80
71
148
142
88
104
72
87
101
115
152
95
72
81
99
72
85
76
82
75
81
88
77
91
73
101
155
78
71
72
70
70
78
80
103
89
72
76
75
98
73
91
104
108
98
71
78
107
70
76
76
73
87
84
78
93
75
75
72
81
72
145
93
70
83
86
119
70
77
76
134
70
86
72
72
82
71
70
104
91
105
82
91
114
76
78
80
78
114
79
71
70
83
70
93
70
73
75
115
74
76
71
91
73
103
72
81
76
71
71
77
76
78
78
109
129
116
71
77
74
90
87
79
118
114
81
71
111
70
101
80
86
75
84
77
86
94
116
112
87
72
94
85
81
76
71
86
84
104
82
111
99
110
82
83
83
80
81
81
82
75
85
90
95
77
85
94
73
107
85
70
87
86
78
124
94
101
86
76
105
77
91
74
80
85
99
84
70
79
80
83
73
73
70
84
122
107
78
81
75
102
77
72
71
85
70
95
74
163
74
89
113
71
77
76
73
91
88
76
86
89
156
101
88
128
132
77
101
82
84
92
93
131
144
78
120
83
86
84
74
85
76
84
88
74
77
104
73
77
71
74
73
71
96
70
78
78
98
84
79
77
91
94
110
97
70
79
75
168
72
102
127
76
81
72
91
78
71
92
106
77
98
78
91
72
71
91
95
76
79
79
71
86
91
78
76
129
70
92
77
72
78
84
218
96
70
88
85
83
79
108
70
117
75
79
79
90
73
70
81
72
72
81
74
76
72
75
113
84
75
79
95
86
102
108
80
100
85
91
77
71
107
77
73
74
76
78
76
83
87
70
73
74
75
73
74
78
72
80
90
74
84
76
117
87
70
126
73
79
80
82
84
80
87
74
126
84
80
97
73
135
70
81
74
77
79
78
105
75
72
160
108
85
78
144
89
72
78
81
137
71
82
73
71
84
78
80
118
81
82
118
85
76
82
73
78
76
71
70
78
85
117
74
77
79
74
103
72
143
106
101
82
93
123
87
72
127
79
100
81
70
76
176
71
82
104
82
73
89
80
117
70
76
103
82
91
79
73
82
103
84
111
79
75
78
90
130
78
88
71
87
82
80
114
93
76
78
76
72
78
74
74
71
189
82
109
75
80
105
71
71
70
72
84
77
72
77
152
86
82
94
76
100
72
74
90
86
92
74
101
110
70
109
92
81
87
88
104
73
109
106
70
72
90
79
80
109
95
83
118
79
70
71
123
77
82
97
114
77
70
88
71
70
70
80
75
85
82
80
75
104
70
70
76
71
71
84
74
73
75
77
110
70
71
75
102
94
74
86
73
73
94
127
73
93
124
116
77
92
75
92
71
82
101
88
72
80
116
91
82
81
86
89
104
77
76
95
94
71
73
72
87
72
88
89
90
135
80
78
94
86
75
71
102
81
79
122
76
95
71
88
83
80
71
88
79
86
70
85
73
71
70
99
70
89
109
84
75
77
87
76
99
70
92
76
70
90
73
71
77
89
173
75
77
72
75
85
87
90
105
100
75
91
74
76
102
80
156
78
76
114
76
87
88
93
82
76
120
81
77
70
72
124
123
72
71
71
82
105
83
70
143
103
82
70
75
107
100
112
70
82
123
95
92
84
88
94
77
74
72
103
97
71
72
84
83
75
76
100
76
77
77
76
78
77
78
79
70
72
77
76
80
76
71
87
73
71
92
72
102
72
72
78
80
83
86
111
75
85
70
71
74
105
80
73
95
77
81
103
75
90
79
79
74
140
105
78
80
75
74
77
80
78
78
70
109
92
73
74
72
74
107
84
100
71
87
72
78
95
77
94
86
79
170
112
163
71
93
79
93
76
95
90
87
71
73
75
81
78
80
80
86
100
81
72
90
85
100
71
87
93
72
86
76
72
100
128
72
89
73
130
76
125
74
74
74
94
70
88
75
93
80
82
72
73
122
79
78
72
83
85
70
76
75
76
74
70
81
90
88
104
77
72
70
84
74
161
80
74
90
95
80
72
85
71
79
85
88
79
118
78
160
92
78
86
77
90
86
87
77
75
109
89
124
92
71
74
97
108
87
76
74
79
88
77
189
76
81
77
70
86
101
87
76
72
81
81
79
115
77
76
79
85
87
93
70
90
74
77
73
86
123
85
106
71
78
72
84
78
103
80
70
82
80
80
81
100
72
75
84
86
71
117
73
91
72
121
71
75
76
76
74
79
71
77
95
75
89
84
186
80
104
122
79
82
80
77
86
70
104
78
84
73
96
74
77
84
86
74
78
72
70
99
72
95
77
88
85
74
104
90
115
70
70
73
78
71
99
79
148
76
84
77
103
71
71
73
73
94
73
79
82
89
128
71
94
77
79
83
75
84
74
104
74
87
70
91
114
123
91
80
79
78
94
89
110
85
90
70
78
72
80
76
96
113
81
71
86
77
70
77
72
119
83
72
70
110
77
70
75
78
89
131
72
70
70
118
74
72
80
71
81
107
158
100
120
74
140
76
71
77
75
101
73
78
90
73
71
76
71
82
73
80
77
74
88
74
72
71
108
77
92
136
98
78
103
101
71
104
70
75
98
76
83
71
74
76
80
85
76
78
83
80
108
81
103
102
79
97
87
93
83
95
79
73
77
99
74
71
71
77
70
71
73
85
79
76
76
86
77
72
97
71
86
78
81
76
74
77
76
83
97
119
70
81
81
110
71
98
134
73
94
93
99
131
76
99
84
70
70
78
75
163
108
74
83
110
83
76
70
71
111
85
81
70
99
76
95
124
72
127
80
77
79
71
70
88
93
82
70
71
83
75
86
77
93
74
82
82
95
80
75
75
74
76
75
77
79
122
115
92
73
89
86
74
79
75
81
93
86
100
142
89
100
81
81
97
96
107
88
85
73
101
84
84
71
79
103
77
70
85
89
77
80
71
86
70
97
71
120
71
123
126
70
70
76
76
104
125
75
71
75
101
88
70
130
86
101
72
127
77
87
76
108
74
127
100
72
89
74
89
71
116
89
70
96
88
71
76
81
78
75
77
73
80
77
72
77
76
80
82
88
70
76
75
121
71
122
78
79
83
78
72
99
70
85
74
73
81
121
83
115
74
74
91
78
75
78
107
78
105
77
73
71
70
83
108
110
98
97
88
171
70
76
85
86
100
91
79
80
90
70
112
98
82
76
113
79
101
102
74
76
161
79
70
74
89
81
74
110
152
79
81
71
91
81
84
82
89
97
73
80
72
75
78
79
84
81
79
84
106
73
87
83
114
96
71
79
76
111
71
72
74
74
84
81
70
90
97
160
115
120
100
77
70
85
85
107
72
71
72
92
70
71
115
70
82
77
75
76
101
92
72
77
85
75
73
74
98
96
80
135
81
74
91
79
70
71
70
91
90
75
77
129
143
71
99
84
70
72
72
75
74
84
77
73
75
71
94
73
91
124
70
77
70
73
76
85
77
115
86
76
126
118
92
130
126
87
73
72
78
84
114
77
71
139
73
88
77
120
79
73
82
71
101
122
79
100
106
83
76
150
72
80
77
75
93
81
70
71
76
88
79
76
87
71
74
77
71
81
78
82
101
70
115
92
76
132
79
81
78
80
71
85
96
124
81
76
80
91
72
78
83
81
82
103
70
108
75
73
82
73
71
71
88
88
170
72
71
77
74
76
73
88
160
76
79
70
71
80
77
77
70
70
73
76
81
70
78
78
80
121
88
79
122
81
128
89
70
87
76
73
118
79
76
76
94
82
89
88
93
71
75
81
97
70
75
118
70
76
70
121
107
86
147
70
91
72
79
70
123
71
138
74
93
74
87
88
78
86
70
83
76
98
77
77
127
93
89
71
72
82
169
113
102
90
72
76
78
72
76
96
135
78
110
194
80
78
103
74
122
73
85
79
72
134
103
78
85
84
102
74
83
101
72
72
76
75
78
82
75
87
78
75
84
70
83
77
75
70
75
103
76
74
85
75
85
79
93
82
85
70
121
73
73
82
73
78
71
76
78
195
71
71
133
76
79
74
70
83
70
79
73
77
84
73
70
74
91
149
75
72
94
75
85
74
91
91
71
83
128
71
136
83
71
79
77
72
71
77
125
76
83
146
83
80
108
84
75
73
71
110
84
82
77
70
82
81
125
85
73
79
82
80
90
129
130
84
70
72
99
148
87
107
71
107
111
70
82
71
82
72
75
87
75
103
113
72
85
78
71
70
73
79
75
72
70
118
79
85
123
111
76
78
115
97
107
81
70
104
133
105
70
80
73
73
70
136
80
76
75
73
113
83
71
93
167
80
80
78
111
79
72
98
119
87
73
71
73
76
72
82
72
72
72
89
101
100
73
83
70
78
86
72
77
72
85
70
76
76
70
72
77
105
100
76
93
88
79
81
70
75
78
72
76
82
81
76
76
87
96
70
70
77
70
87
76
90
80
77
75
90
90
72
83
119
111
80
72
71
73
76
79
70
75
72
78
75
77
94
78
89
73
88
73
89
73
90
70
88
71
71
77
92
86
99
74
150
70
74
71
96
88
72
86
76
120
80
76
78
163
74
78
70
71
103
75
82
78
163
117
81
71
96
114
71
96
72
79
71
115
78
91
87
72
76
84
79
71
78
72
82
79
72
76
87
72
73
77
74
72
96
76
92
74
70
134
82
80
80
80
130
77
107
87
75
75
73
74
78
102
78
109
79
74
84
77
74
79
75
72
90
72
70
88
73
73
81
84
145
82
79
115
90
76
79
84
76
73
70
77
77
75
73
88
71
96
77
85
74
81
90
90
70
90
75
72
94
88
114
70
87
107
70
75
70
102
74
72
90
70
88
80
80
83
79
97
90
70
78
80
117
70
76
78
91
81
76
88
85
84
81
72
70
73
71
70
77
76
88
86
73
75
87
71
77
71
115
81
85
73
70
70
98
70
70
81
75
78
72
78
77
76
85
82
73
76
81
74
70
112
74
77
104
110
84
102
76
71
84
71
104
105
94
75
77
73
74
73
70
86
84
76
75
77
83
74
84
77
80
74
79
83
87
70
79
76
74
73
122
86
76
70
77
71
72
80
88
109
104
77
83
184
94
72
73
74
82
79
78
70
80
86
77
129
92
74
72
72
79
73
93
78
81
73
90
83
80
85
73
82
178
74
74
82
71
150
88
92
88
93
71
73
107
118
87
85
80
83
96
133
70
94
74
183
84
89
75
105
75
70
87
75
111
126
90
72
112
75
79
98
73
99
73
115
73
110
85
76
73
74
105
78
106
108
71
76
77
98
73
81
77
93
105
79
82
100
85
71
77
79
85
80
76
71
70
88
119
73
72
91
93
71
80
88
71
71
82
79
72
190
80
71
72
83
71
71
77
81
75
73
86
117
93
74
82
76
77
98
70
109
90
78
70
73
78
81
98
116
96
74
101
93
72
80
163
90
74
104
92
90
76
127
78
81
70
71
71
85
74
76
78
77
86
76
84
83
84
119
78
80
71
86
92
74
85
77
93
79
77
79
82
82
77
98
73
81
70
77
93
93
96
81
74
87
71
81
71
75
144
79
82
80
76
74
95
96
78
90
77
77
93
74
129
93
91
71
74
76
82
83
80
100
115
89
87
75
73
70
74
92
94
87
75
77
81
74
79
83
121
115
87
80
113
72
81
98
82
72
73
100
85
109
73
75
121
152
79
82
71
98
76
82
75
74
97
95
86
92
75
75
72
89
90
93
88
71
74
94
72
76
86
92
81
79
72
72
77
75
72
81
73
70
82
78
72
128
95
119
82
93
76
101
98
70
77
76
71
101
113
92
75
74
117
81
102
92
74
79
70
71
71
81
73
73
71
81
76
82
78
81
70
73
71
75
72
98
89
73
74
76
86
144
89
76
71
75
75
88
78
97
91
74
85
80
107
76
80
101
78
82
95
72
75
70
91
75
70
96
84
87
70
80
114
75
84
86
72
74
86
111
85
70
85
129
70
87
133
81
80
95
71
102
70
71
102
82
85
75
82
71
72
76
74
108
73
77
75
86
71
86
74
70
72
94
134
73
76
114
85
96
72
72
81
90
107
78
119
78
76
117
100
76
81
128
93
83
88
155
75
74
102
84
76
75
89
78
88
105
95
72
74
92
113
80
97
73
71
80
80
70
77
71
98
76
70
72
95
78
85
71
74
91
81
127
102
74
111
85
83
90
83
93
89
110
75
85
90
106
109
73
88
73
79
73
94
74
101
76
70
71
79
76
74
75
73
91
70
83
71
78
75
84
78
77
71
76
79
72
79
73
89
122
87
89
83
128
81
83
84
73
84
76
70
73
89
87
83
76
82
77
74
80
84
78
124
82
75
85
71
135
72
88
95
155
78
72
76
76
76
87
72
72
85
132
72
73
73
75
73
86
86
79
73
76
92
82
81
85
78
100
71
70
82
83
70
191
78
99
92
94
72
70
76
93
85
92
84
71
134
70
76
99
76
70
108
72
73
135
71
99
72
75
88
84
154
82
70
70
117
84
107
73
148
83
73
75
116
71
138
72
88
97
83
78
72
70
127
108
74
73
138
74
78
73
71
70
73
70
70
71
75
79
70
71
82
89
71
90
78
76
90
80
71
76
71
86
131
73
74
93
93
96
89
73
81
82
98
71
72
85
94
77
121
74
71
80
75
95
111
70
96
128
85
79
77
148
84
71
82
85
129
93
99
74
78
151
70
94
110
81
73
72
71
75
76
76
72
96
77
120
75
75
90
95
74
74
95
172
84
78
94
79
70
77
75
77
79
78
72
85
82
82
107
74
75
99
99
79
101
71
75
79
98
88
144
76
78
72
97
71
76
71
71
115
72
113
71
97
70
84
88
72
84
102
70
87
72
72
70
79
90
75
77
82
71
80
82
81
78
82
100
93
73
70
70
70
76
86
73
71
85
71
70
87
78
73
80
70
74
72
81
70
74
82
71
87
72
73
97
70
70
136
74
70
111
75
71
76
82
70
153
78
72
74
86
83
78
70
93
77
81
73
86
90
83
101
74
86
70
97
81
81
79
75
74
70
81
70
77
74
86
114
86
70
105
155
71
79
81
163
79
80
80
82
91
71
75
72
119
85
73
104
95
82
71
74
78
70
72
79
116
89
112
76
82
78
115
77
73
75
90
75
71
92
112
91
88
71
73
70
87
73
122
128
102
72
74
70
77
78
73
80
93
95
91
75
94
77
76
102
124
88
78
153
82
72
75
100
88
100
90
98
111
71
98
109
71
90
79
107
75
90
74
72
73
93
83
79
94
96
74
70
88
87
89
76
125
76
74
73
96
88
70
72
80
83
77
77
78
74
75
73
136
72
78
76
82
100
94
79
70
110
75
102
70
128
70
104
92
79
83
99
78
107
93
71
75
122
71
83
89
76
98
70
80
72
76
77
76
75
75
83
73
103
87
84
70
70
75
77
110
80
74
81
97
107
81
93
85
164
102
75
70
80
100
75
79
72
76
110
77
78
74
142
76
132
70
74
92
71
81
70
74
82
88
76
70
86
71
75
78
77
76
74
106
88
74
81
75
92
147
81
70
87
72
86
74
94
76
100
71
79
136
100
94
82
86
72
75
71
75
71
76
85
70
90
82
76
80
100
77
95
70
89
95
98
75
73
72
96
81
120
111
102
72
76
77
81
87
88
76
107
77
73
71
70
75
74
87
74
77
73
73
71
91
72
124
87
87
76
74
81
74
80
93
90
74
75
86
142
72
94
78
70
105
71
72
73
94
78
77
144
78
74
75
107
82
71
73
72
77
93
85
100
84
72
102
78
83
76
83
95
127
70
76
81
80
74
71
70
71
76
94
119
70
75
97
70
78
77
71
108
85
82
128
76
97
104
88
130
77
115
86
95
99
120
70
74
102
72
110
76
72
70
81
74
77
77
73
207
87
87
70
73
71
70
116
75
71
79
84
74
73
70
81
85
74
74
78
71
77
71
78
73
83
87
81
79
76
70
92
111
74
74
99
81
103
132
109
82
91
72
82
82
77
93
96
78
83
71
73
109
108
112
84
72
74
103
87
84
70
78
71
80
74
75
78
81
73
98
73
81
75
78
74
76
77
98
72
82
86
102
102
94
74
72
80
73
71
80
85
162
73
114
73
112
83
92
76
77
81
90
72
84
70
72
75
129
73
102
91
88
73
117
89
115
123
72
150
83
73
133
124
79
70
88
91
99
106
85
70
76
112
84
85
82
104
81
76
70
71
71
94
70
78
83
103
75
72
118
71
73
76
97
70
79
90
75
111
82
73
111
81
72
91
103
75
85
73
80
73
83
79
78
73
71
93
83
197
80
100
72
78
80
75
71
77
73
73
74
77
75
76
86
72
73
76
70
71
91
74
122
72
96
73
85
84
84
73
81
71
78
78
79
74
86
70
76
82
92
73
72
92
70
96
73
80
121
73
83
76
81
84
87
71
76
88
121
72
112
84
105
105
116
73
71
85
76
81
81
89
75
74
103
82
72
75
80
80
125
81
76
72
77
82
77
88
97
77
84
89
101
70
95
80
110
82
110
78
78
111
79
91
79
71
173
73
75
78
83
90
74
73
120
81
80
83
84
84
71
77
78
151
70
79
112
79
90
87
75
77
82
72
75
70
72
77
72
129
81
70
84
110
71
78
80
72
99
76
78
73
79
99
77
74
84
84
95
81
97
82
103
78
91
70
72
73
120
70
70
86
72
74
73
139
109
70
71
85
78
75
80
82
78
71
70
87
77
101
88
82
115
73
81
85
86
71
70
93
84
108
83
147
70
74
84
74
71
92
72
84
83
75
81
105
91
72
73
86
84
79
74
81
70
72
93
83
78
72
99
73
82
74
89
85
71
82
102
79
70
96
75
74
76
72
102
93
85
83
71
72
70
77
80
87
78
75
81
123
112
74
95
73
86
111
72
70
79
80
107
72
93
73
72
76
83
74
110
75
82
91
95
83
72
74
102
126
74
77
76
84
94
91
92
85
73
123
85
86
72
76
126
70
74
76
90
84
81
73
96
72
71
79
71
109
79
84
94
89
72
76
86
89
75
70
74
73
84
76
87
73
111
73
89
72
104
86
75
80
95
71
91
74
121
71
75
71
84
81
102
75
70
87
75
74
82
83
70
75
85
81
83
70
79
87
76
75
121
84
76
71
71
90
74
85
114
70
100
128
74
84
136
81
82
91
93
106
71
90
101
117
80
71
73
81
75
88
73
89
118
82
71
78
78
75
74
86
83
87
72
78
75
81
143
96
74
86
79
89
71
76
72
110
75
76
85
71
95
74
78
102
80
73
103
76
88
77
72
91
82
96
86
74
75
74
93
76
78
72
84
72
74
72
93
72
80
113
126
72
99
116
91
79
132
80
75
72
85
88
73
110
142
79
70
92
71
91
77
89
83
70
117
87
141
74
112
70
72
94
72
88
130
72
96
129
73
87
71
138
88
91
84
101
118
80
79
74
150
84
83
70
90
91
110
76
80
75
72
93
87
76
73
70
79
93
73
74
88
103
128
90
82
112
115
74
83
71
75
73
75
77
81
78
72
97
81
75
71
70
89
166
106
103
77
141
72
89
86
73
71
74
100
70
70
81
91
71
73
80
102
90
89
86
77
72
83
129
91
73
76
72
73
83
120
80
105
84
95
104
122
81
79
97
87
73
87
70
88
71
76
70
85
86
99
88
73
72
75
105
85
71
97
164
76
88
74
78
79
71
88
127
71
82
84
84
73
77
111
75
95
88
73
71
76
79
96
101
106
84
108
76
86
86
118
81
71
88
82
83
87
71
84
71
93
70
80
104
102
70
163
73
90
72
73
73
80
110
77
90
78
77
78
76
73
85
88
74
94
70
80
73
106
85
75
95
92
91
85
74
77
104
70
84
75
72
100
70
76
98
74
74
99
74
88
71
86
83
74
91
85
72
81
101
90
80
88
73
100
71
87
71
80
73
73
94
71
70
85
73
77
77
92
72
91
72
105
114
138
70
84
80
74
86
74
70
70
74
140
71
70
78
78
75
71
71
79
72
74
86
81
86
117
78
72
81
78
82
95
74
73
73
78
105
73
79
76
124
71
72
80
99
93
186
94
70
75
104
70
86
77
94
86
90
74
77
85
76
81
75
83
76
100
77
94
74
77
98
80
80
99
88
71
94
73
71
124
83
73
71
78
83
84
71
76
73
78
76
92
75
78
113
87
138
75
75
110
104
97
74
101
74
86
74
78
70
70
71
79
100
125
82
82
76
79
91
82
100
70
79
74
107
75
95
81
80
73
150
70
101
71
84
74
79
74
74
71
73
84
120
73
85
72
95
73
95
77
122
81
74
83
98
73
163
70
85
73
77
76
123
75
78
70
103
87
78
90
73
73
85
78
70
79
70
96
128
76
121
129
70
95
70
73
73
70
77
74
84
73
84
70
78
136
104
81
90
72
80
72
89
78
72
85
71
105
71
138
77
81
70
70
93
70
71
93
76
73
79
70
78
77
80
86
86
78
74
79
71
93
106
71
105
95
72
75
100
89
83
153
80
82
79
78
75
78
73
74
105
74
81
71
78
95
101
72
76
79
127
77
81
126
71
114
80
77
97
88
82
72
77
87
78
104
73
81
70
71
92
88
70
81
76
73
76
98
115
73
95
76
77
78
89
83
73
89
73
123
70
92
80
76
74
81
72
115
74
71
75
73
78
75
73
79
101
80
80
78
78
97
87
73
70
81
72
79
74
95
96
72
70
90
71
73
77
99
70
79
104
70
73
74
72
102
72
89
80
71
107
88
75
82
88
76
86
95
98
70
79
103
75
79
91
75
73
71
83
86
112
165
88
81
172
70
79
92
87
70
72
118
78
86
110
89
75
80
81
91
72
89
91
79
119
87
97
89
125
76
70
73
71
84
82
103
81
117
106
82
151
79
98
91
78
83
75
71
70
74
85
83
72
127
73
81
73
96
79
89
75
109
125
76
113
79
96
74
93
81
72
73
73
76
89
73
76
103
90
79
72
87
74
86
73
94
74
78
92
88
99
92
94
81
72
79
82
71
76
70
72
85
70
91
78
78
75
77
76
87
70
75
71
97
95
75
113
77
70
85
86
73
85
86
84
73
73
78
81
105
82
70
93
75
76
74
70
74
72
145
82
74
169
101
73
79
71
121
75
90
83
79
90
76
72
74
92
98
107
104
129
83
103
83
72
80
184
124
77
96
98
91
82
70
73
73
109
74
78
81
71
74
78
93
75
72
75
80
72
74
73
72
80
96
81
74
74
71
80
131
70
86
75
79
86
83
75
72
120
85
87
82
79
119
95
73
76
73
82
127
78
82
89
103
89
74
78
90
75
103
84
70
101
79
70
128
81
70
76
89
93
82
142
78
75
72
81
71
73
72
70
110
86
76
100
79
81
70
86
74
82
72
101
84
89
112
101
75
75
85
95
74
87
98
93
71
90
70
72
199
81
86
72
96
76
119
73
83
78
91
91
83
70
78
85
78
83
111
92
98
95
73
82
86
70
97
73
75
82
71
71
73
74
87
97
77
86
85
72
80
79
71
77
210
75
78
71
102
75
80
83
76
80
72
82
70
93
70
112
126
110
74
108
73
75
86
78
70
78
90
76
93
79
108
74
80
75
93
77
94
73
75
154
93
73
80
90
70
80
77
119
83
89
73
105
76
81
72
79
72
74
74
81
76
70
125
78
205
70
137
71
132
76
171
85
86
71
91
115
78
87
78
80
94
73
72
105
78
134
82
74
105
78
90
153
96
77
93
76
72
71
91
79
76
76
79
71
74
92
79
87
70
123
92
80
98
71
153
86
111
95
74
91
130
79
74
74
95
74
106
116
81
112
95
103
79
70
177
102
73
76
72
84
73
109
120
82
73
70
118
82
100
70
117
70
72
77
76
88
77
93
77
70
89
99
70
74
83
83
77
70
82
75
81
73
81
100
73
96
86
100
97
84
77
72
85
70
73
72
71
75
108
74
75
77
83
80
82
79
94
83
127
70
82
121
89
74
96
92
75
108
78
114
82
73
137
98
113
72
160
94
74
86
71
74
71
197
95
75
83
117
76
108
79
77
75
73
77
72
85
129
76
89
73
77
137
79
86
76
74
126
72
75
115
122
74
189
72
121
80
70
72
82
73
84
71
72
84
99
70
98
70
72
108
84
80
72
75
78
122
70
97
82
129
93
86
86
71
99
94
77
76
71
80
80
73
89
82
72
95
76
74
138
114
80
87
77
101
107
73
83
73
74
143
72
75
70
84
77
101
70
76
71
81
108
105
75
100
102
73
70
118
73
125
83
72
76
76
75
93
71
72
83
70
95
90
71
71
100
79
78
85
87
103
85
72
131
79
83
71
78
81
72
73
87
92
74
89
83
88
122
87
79
77
70
75
71
88
89
73
136
76
81
77
91
83
82
88
117
81
70
70
81
87
170
70
78
84
80
148
70
78
115
143
76
70
76
129
93
79
98
144
81
101
78
73
118
77
78
84
73
78
92
76
76
71
85
76
71
105
76
71
75
77
86
95
74
78
83
91
71
74
74
85
78
83
75
88
82
77
72
72
136
71
70
77
105
72
71
76
95
70
96
80
90
72
76
75
76
90
142
75
75
86
82
73
96
73
81
98
103
83
76
70
76
72
95
71
86
84
83
83
136
104
97
79
79
107
87
71
70
74
122
73
102
77
71
72
90
74
72
84
151
91
71
77
76
72
95
78
74
103
83
70
96
93
85
110
72
85
71
95
102
83
75
109
72
77
80
75
81
78
72
121
89
148
100
82
74
72
78
74
86
90
71
77
70
73
74
72
87
119
75
82
72
82
77
83
79
73
91
83
72
76
70
75
86
74
115
135
88
70
141
83
110
97
84
82
108
73
93
82
92
82
82
137
91
75
79
109
71
117
74
116
80
83
99
103
128
73
70
76
85
80
83
78
75
84
91
72
98
100
73
92
83
81
83
99
93
78
79
105
78
99
89
70
102
83
70
92
70
80
74
84
71
78
82
76
77
94
74
109
77
75
73
133
108
112
78
71
82
123
92
78
168
75
118
76
70
74
84
76
77
74
105
83
72
79
110
74
73
74
82
81
77
78
74
81
123
75
77
70
70
88
73
71
82
77
70
72
72
123
70
129
78
86
90
100
76
74
71
92
72
93
74
87
97
73
114
73
72
80
86
91
81
76
72
115
75
117
104
104
73
125
79
95
86
86
97
78
74
82
81
73
103
88
74
107
92
102
74
75
77
90
74
71
71
91
153
139
84
75
70
76
71
105
77
99
78
76
71
72
98
95
77
75
115
75
73
70
73
87
87
86
87
74
75
75
122
100
118
81
78
100
73
70
82
114
98
76
77
71
74
114
81
71
84
78
82
72
74
74
92
78
74
74
71
80
100
71
72
123
109
94
70
95
79
89
76
107
75
76
77
80
71
91
88
99
126
75
102
70
146
80
101
97
72
78
79
80
91
85
80
129
101
71
72
85
79
70
70
72
127
108
120
72
77
106
76
70
74
84
75
71
73
77
80
77
77
89
72
80
84
99
75
75
79
83
89
74
96
72
75
81
76
177
85
92
73
74
74
70
71
74
81
84
88
71
97
70
79
82
72
78
74
76
81
71
73
71
73
79
84
73
86
97
79
78
96
111
71
72
85
73
130
125
75
87
73
70
113
109
73
73
71
121
74
94
76
102
74
75
94
83
71
72
85
75
97
76
98
88
82
78
85
77
80
88
85
86
70
81
82
75
70
98
89
148
76
148
77
73
72
74
97
92
90
74
70
76
73
100
72
82
73
77
102
77
124
91
70
82
78
88
70
95
98
76
75
98
72
97
80
70
109
90
84
114
82
79
138
102
78
84
72
71
73
98
70
115
86
78
75
78
131
79
83
82
75
71
70
79
79
75
78
96
188
76
79
79
90
80
73
70
72
85
77
99
85
70
84
106
71
74
85
82
90
84
71
103
70
136
75
86
74
76
155
82
72
77
83
83
78
84
81
76
82
97
71
70
75
116
88
97
71
89
111
83
71
72
90
71
75
88
70
76
72
92
81
72
80
71
76
101
96
76
82
78
74
84
74
73
89
75
92
77
87
72
131
111
75
70
108
117
75
73
79
77
89
89
86
71
105
80
73
87
85
78
77
100
92
87
70
101
72
71
70
74
90
101
73
88
77
86
112
83
79
78
98
78
92
91
88
78
112
70
101
85
73
77
80
87
71
114
115
71
120
164
75
84
114
79
102
70
116
87
112
87
80
99
78
80
139
102
95
106
87
74
83
85
83
166
114
82
71
74
74
98
83
73
106
120
74
85
81
74
81
110
86
118
74
75
76
80
116
75
123
85
79
90
89
70
85
72
70
78
91
80
72
130
78
70
99
72
101
85
70
72
163
85
94
82
76
71
87
128
89
108
80
120
119
94
77
71
106
71
70
103
71
89
83
80
71
84
82
70
75
103
115
104
84
88
91
99
136
86
130
83
130
75
70
71
81
92
87
72
84
91
72
93
79
98
73
82
80
134
112
146
94
77
83
97
92
81
89
77
73
83
107
82
76
76
71
70
70
90
76
82
80
99
70
75
86
163
86
82
79
74
70
80
75
80
90
78
74
72
72
70
80
97
73
81
72
171
78
75
102
79
111
94
71
107
71
75
70
75
79
82
75
70
78
76
76
79
72
76
104
84
77
72
79
93
73
83
81
77
96
96
80
98
85
96
82
72
108
78
71
79
82
72
85
81
72
82
77
79
89
76
72
72
94
73
78
73
70
73
82
78
128
162
87
72
76
72
120
73
83
73
70
85
77
81
84
71
72
71
85
83
103
112
91
71
92
75
94
109
116
99
73
71
72
70
75
89
89
70
101
77
96
78
115
74
74
99
75
93
84
73
90
75
76
81
82
94
81
91
77
72
71
71
82
97
81
78
71
95
70
138
75
93
78
71
87
77
78
80
114
75
80
79
73
78
108
92
85
83
83
104
74
84
82
75
92
77
77
75
84
75
110
81
103
71
100
78
85
100
72
77
73
87
74
82
70
88
72
79
78
70
87
84
76
70
90
73
101
74
73
113
106
79
71
73
89
71
74
73
83
87
75
76
105
70
73
127
77
74
113
84
79
99
74
83
74
113
78
86
141
78
86
90
73
72
71
72
131
97
78
82
74
76
72
124
85
79
75
105
79
79
75
70
74
79
71
77
78
72
89
70
78
78
88
114
77
195
76
94
109
77
112
73
79
82
76
79
89
70
91
137
71
91
91
85
77
70
90
86
80
70
88
71
72
83
93
75
71
73
90
94
70
76
77
70
70
145
82
80
90
75
108
79
151
72
70
72
75
85
72
75
91
82
70
72
82
83
77
81
133
91
72
76
88
127
70
74
94
83
77
96
73
76
70
102
72
71
81
74
75
70
83
71
87
101
75
90
87
98
100
86
76
71
81
98
80
71
79
76
90
87
91
86
74
70
77
72
74
81
71
70
82
98
71
76
76
90
76
76
94
74
86
101
70
116
71
75
85
93
150
81
107
70
92
71
73
88
112
70
88
83
77
86
70
74
76
96
73
80
150
134
111
94
89
110
78
81
72
100
85
88
81
80
75
76
118
71
76
89
74
102
78
74
71
78
72
71
75
73
79
88
72
79
80
125
71
75
103
84
79
77
78
101
112
84
77
76
74
98
77
83
87
73
84
123
76
72
79
81
92
145
78
78
70
75
72
74
90
72
73
82
83
108
71
81
82
96
73
84
87
85
71
78
88
72
89
86
78
71
74
89
75
72
72
70
75
74
96
80
76
101
76
120
129
98
74
77
70
109
81
77
96
77
72
70
75
87
83
71
71
85
76
75
71
90
84
93
81
89
74
130
71
77
105
183
75
92
103
127
71
70
74
77
83
116
74
70
81
81
102
96
73
72
73
78
78
92
84
78
91
76
84
71
85
85
71
180
86
101
102
74
116
101
125
81
72
73
92
74
77
112
100
74
122
83
83
133
77
77
83
93
72
79
72
70
95
110
77
87
169
73
70
76
73
118
72
82
96
71
71
95
96
92
73
84
100
89
129
140
73
71
79
72
74
77
75
72
73
72
81
85
89
73
74
184
80
78
78
74
74
71
79
70
122
88
71
142
92
78
127
75
91
75
76
95
75
85
71
73
72
92
130
71
73
73
121
82
80
70
71
80
78
70
72
92
75
77
70
86
130
89
76
91
79
106
86
71
80
110
77
74
75
80
78
78
70
73
73
90
117
124
82
77
73
70
77
76
75
72
92
78
101
70
77
70
81
72
74
94
93
79
71
137
72
79
72
71
72
76
76
77
71
70
103
100
79
100
87
73
97
70
76
76
81
93
74
84
72
88
104
135
75
78
75
77
73
70
70
89
77
73
106
90
76
79
76
92
90
76
82
75
83
77
73
92
86
91
77
79
84
107
73
81
91
96
84
94
72
135
76
101
82
103
74
71
84
78
99
74
72
73
75
82
78
113
81
70
78
75
72
75
80
70
88
120
99
121
82
77
119
83
75
74
77
92
120
91
161
73
70
74
78
74
82
80
83
74
135
99
88
72
71
70
97
70
90
127
74
79
78
80
113
75
76
81
87
106
77
81
91
72
87
77
78
106
71
78
75
81
73
70
74
128
80
115
102
72
77
73
70
112
83
75
119
84
99
83
77
86
83
71
85
82
71
133
70
107
71
86
74
75
103
89
80
77
72
74
80
120
114
90
72
70
76
74
76
129
78
78
85
77
74
70
93
71
99
73
84
76
70
80
103
79
92
74
71
100
74
102
109
71
74
70
72
84
79
81
76
85
70
79
84
83
105
87
70
140
82
81
84
74
82
75
91
79
76
72
86
81
81
106
79
82
70
91
94
70
73
88
78
75
92
87
76
71
82
90
103
100
96
70
102
76
70
74
93
84
116
89
98
75
121
75
81
97
85
71
76
79
70
75
70
94
74
83
82
92
127
75
76
70
71
77
94
78
76
73
88
82
94
75
73
86
76
70
154
70
80
112
76
76
74
70
73
70
77
85
73
79
73
89
80
73
86
78
78
113
104
70
91
80
97
73
79
73
74
74
76
85
76
70
78
74
77
70
72
101
75
107
78
70
85
79
106
150
75
87
102
79
92
72
76
80
107
99
82
79
73
110
71
78
137
75
70
71
73
96
72
73
71
77
74
78
103
149
85
74
70
75
108
71
80
80
84
112
72
85
106
94
157
109
78
110
113
74
114
81
75
74
83
79
74
80
70
70
104
101
76
80
75
83
83
73
92
88
76
72
89
82
71
113
77
73
75
89
73
71
79
90
92
77
85
130
76
93
70
72
90
108
81
89
72
71
110
101
72
114
74
121
150
77
70
91
87
105
77
132
82
81
79
86
72
72
71
73
83
83
70
72
75
70
123
93
85
79
72
73
89
129
83
83
93
74
80
76
75
72
78
157
74
89
73
72
79
77
82
78
74
72
75
90
111
77
81
73
96
121
76
91
81
70
94
81
70
73
101
73
106
126
73
74
96
71
87
139
92
84
77
72
73
83
71
82
97
100
75
105
132
72
73
70
72
82
73
123
81
71
85
70
79
95
72
92
73
79
84
123
103
70
91
74
84
108
75
94
86
81
89
74
70
76
85
112
101
76
71
85
79
70
81
118
72
106
81
87
72
73
86
73
70
80
74
101
89
72
84
75
87
106
70
74
136
70
91
119
87
94
88
76
102
72
71
71
72
93
98
82
86
74
106
114
78
80
77
82
74
71
79
86
143
79
75
112
159
73
89
70
71
70
100
79
77
75
97
71
84
79
74
74
89
79
86
90
108
72
75
72
80
99
76
72
95
73
111
74
76
72
71
87
71
77
75
73
83
76
76
77
109
97
73
86
73
74
104
79
73
90
91
77
81
95
108
109
76
78
73
73
86
70
71
85
72
72
79
82
99
70
70
79
75
81
133
145
98
78
80
84
72
83
71
102
81
85
77
73
86
77
71
87
74
78
139
76
76
101
70
72
75
79
70
78
79
91
83
83
72
70
71
70
90
79
75
89
79
81
72
79
97
100
122
73
87
75
113
101
81
95
70
90
146
75
82
78
71
97
80
80
82
177
70
86
123
79
70
75
79
77
79
81
72
101
73
91
95
118
109
76
79
76
123
100
72
74
72
78
70
82
74
97
74
70
90
82
77
76
82
72
73
80
76
81
73
85
71
71
77
71
107
93
81
80
73
76
127
85
72
78
149
72
100
91
74
82
114
134
82
73
168
97
84
76
75
80
99
77
81
79
77
94
111
74
74
73
81
92
73
120
77
70
72
80
73
109
73
77
70
85
72
72
76
73
75
72
79
83
93
71
73
103
90
81
74
72
143
70
72
73
70
104
93
88
85
105
96
79
73
106
86
74
96
72
78
70
79
80
71
120
78
71
78
88
71
82
98
74
91
71
93
119
72
79
71
81
73
74
70
70
90
73
81
86
78
72
121
70
79
155
70
75
73
72
72
96
73
121
72
77
71
78
114
72
86
73
70
75
80
80
72
72
99
91
79
76
71
88
71
115
72
71
81
123
76
71
78
116
79
70
91
115
77
106
74
70
81
85
73
71
71
79
77
115
81
82
76
75
84
76
75
89
70
70
80
94
74
86
83
74
82
72
82
96
105
79
71
71
85
77
79
71
109
75
74
74
81
72
80
84
91
70
72
79
78
85
102
84
138
83
76
78
75
76
88
113
102
72
72
170
104
78
79
79
71
83
80
116
71
77
88
74
86
83
78
71
97
74
73
102
76
70
70
73
73
72
92
79
86
113
116
79
94
91
81
75
112
73
72
70
92
73
83
71
88
83
74
72
72
96
77
100
85
83
84
72
105
76
86
72
73
104
79
84
70
77
75
93
73
118
74
106
78
96
82
75
162
90
84
104
84
100
73
77
74
72
76
70
77
78
70
84
71
114
77
82
73
79
86
79
115
72
118
187
74
78
120
72
77
81
78
94
129
82
95
77
79
112
76
107
76
93
124
81
78
122
83
72
70
80
83
86
83
74
71
74
75
75
127
94
98
71
70
101
71
121
90
87
89
92
78
79
77
71
74
72
112
93
109
111
74
83
102
71
82
77
79
76
97
113
81
93
155
86
86
92
104
78
80
72
77
71
74
82
77
70
86
101
72
113
72
77
80
86
78
80
98
75
70
72
83
78
82
82
118
81
74
71
73
83
74
71
93
86
84
82
83
104
71
71
81
72
71
75
74
100
74
70
86
91
86
70
74
94
83
73
79
75
92
81
77
83
76
90
86
102
75
72
121
93
70
74
75
97
104
83
78
83
80
76
110
76
87
108
154
72
77
71
73
80
74
70
99
89
92
71
93
72
84
75
75
82
81
79
75
72
108
116
74
83
80
163
73
80
72
73
80
72
72
76
81
86
89
70
78
73
103
70
78
98
99
71
70
70
79
71
73
79
86
95
85
91
79
70
113
72
71
100
70
72
84
75
82
76
73
138
86
97
76
72
76
101
96
77
112
74
73
74
81
73
75
76
95
80
104
76
73
74
74
74
72
98
79
70
71
82
103
71
75
82
81
70
74
92
124
97
71
70
84
81
75
74
81
79
71
76
103
90
147
79
104
95
114
87
70
156
77
74
74
89
81
70
81
81
72
73
71
71
75
73
76
71
72
75
73
71
72
72
75
79
104
71
81
76
80
79
72
86
72
72
83
146
72
73
109
71
80
75
96
95
75
71
70
77
73
102
73
70
107
88
123
103
118
79
72
74
76
106
85
76
84
89
72
77
70
70
86
94
72
73
72
74
75
93
70
72
72
85
74
70
74
80
79
73
86
91
93
73
74
79
92
76
84
89
113
75
99
78
74
93
77
75
71
78
92
80
82
71
70
76
72
84
92
77
70
88
79
82
80
107
100
71
85
83
83
74
73
74
99
73
72
72
94
117
88
87
76
70
74
70
72
70
75
131
71
70
92
126
77
144
70
70
76
70
91
78
79
71
148
85
86
74
117
90
87
74
77
80
136
70
74
87
103
76
72
77
97
79
78
75
142
72
76
94
71
78
89
92
91
74
73
71
77
75
75
87
102
76
73
74
98
73
70
171
72
71
88
78
110
115
81
77
70
84
114
74
78
88
70
95
109
86
75
101
99
70
83
75
71
81
96
101
72
144
72
79
80
84
71
71
70
95
119
105
110
154
110
76
71
78
74
95
74
97
75
72
74
70
79
94
95
93
71
72
74
116
115
81
89
70
71
74
81
87
73
78
139
71
81
70
85
93
84
104
72
71
79
70
72
71
73
92
81
82
84
78
88
76
91
81
78
121
89
97
70
75
80
73
72
84
79
82
105
82
81
74
99
76
70
76
72
86
124
74
75
85
116
193
77
74
75
127
83
74
101
76
72
117
82
80
73
75
88
77
82
74
76
99
79
92
98
77
70
85
70
79
133
71
73
100
81
98
79
84
112
90
71
84
77
94
72
74
75
74
79
107
102
94
74
96
81
73
111
82
87
77
113
72
73
96
75
71
73
117
92
88
104
92
119
79
71
79
74
94
77
76
74
73
107
75
91
84
71
80
71
74
78
79
76
72
98
71
71
132
73
103
104
142
84
71
83
82
77
98
135
79
81
124
70
79
204
96
72
73
81
75
80
73
139
71
71
73
84
70
85
78
89
71
77
73
71
72
109
77
71
76
74
99
86
70
73
72
73
76
70
120
80
76
80
74
80
80
79
77
102
71
74
113
70
89
73
89
77
88
76
74
76
99
71
85
97
96
70
100
73
86
95
71
70
71
78
70
72
79
88
99
80
73
94
97
74
73
77
95
84
95
75
72
72
78
76
78
83
76
78
72
71
80
81
71
123
70
77
76
73
75
89
74
83
100
73
75
126
77
89
70
131
70
75
70
107
74
73
77
80
75
83
84
94
91
89
188
102
70
70
72
81
88
70
72
73
73
124
96
107
72
77
75
99
123
81
124
75
74
101
84
80
104
71
77
76
70
83
93
79
88
76
102
86
79
100
81
122
103
94
98
74
115
78
90
77
108
70
98
70
108
75
118
74
87
78
98
70
90
70
130
120
73
74
73
82
72
74
84
79
80
77
75
75
77
81
75
89
71
74
80
74
75
97
80
70
75
70
70
73
189
89
72
70
92
70
130
108
78
87
88
77
71
93
76
72
73
71
72
85
76
85
79
75
82
71
70
71
89
88
85
74
85
95
80
76
74
74
76
148
74
76
83
86
81
81
76
73
85
113
71
73
80
85
76
79
79
85
75
88
95
76
75
89
79
79
70
74
70
103
79
70
72
73
75
89
108
71
72
107
75
73
80
124
83
81
81
138
80
110
82
99
82
80
77
72
77
78
79
70
74
77
74
72
71
73
88
109
74
78
84
71
75
100
78
94
108
92
91
71
78
87
77
81
76
75
77
70
70
97
80
88
92
71
70
78
79
80
125
75
83
71
89
83
95
75
111
74
128
80
76
70
85
145
94
78
75
80
112
91
77
80
70
75
77
78
94
76
71
76
130
95
144
126
81
78
88
78
88
73
70
74
73
78
113
84
71
161
73
96
73
117
98
73
80
95
121
79
122
92
71
74
145
70
99
73
98
70
108
78
70
78
70
82
73
80
85
84
71
110
76
76
80
78
73
79
82
75
80
73
79
89
73
86
83
72
82
71
124
104
96
70
72
71
75
73
90
150
133
72
86
81
73
73
151
146
75
86
73
79
70
71
96
80
97
99
76
72
87
82
72
71
89
88
81
78
91
100
78
102
77
72
164
74
85
83
78
81
131
97
71
74
80
97
80
95
92
70
107
145
76
120
74
72
73
71
115
83
82
71
81
78
107
70
71
71
85
93
80
76
72
98
79
94
78
78
73
95
84
72
89
79
119
70
71
71
71
75
71
73
76
86
87
70
82
76
103
75
73
74
101
78
91
104
77
74
83
109
90
75
72
81
80
119
78
72
84
89
103
77
71
74
70
95
112
80
86
83
71
83
96
78
76
80
82
83
89
78
74
74
74
89
74
78
73
70
81
98
118
75
73
90
80
86
70
70
70
71
81
73
112
72
84
81
93
82
74
75
73
119
75
74
88
70
79
98
73
94
73
73
71
81
84
72
72
72
76
71
81
81
119
73
73
110
70
96
75
88
88
80
79
83
86
80
104
79
81
70
94
70
126
74
73
95
71
70
83
79
77
114
70
83
74
72
73
107
86
136
72
76
92
100
70
70
90
74
70
73
112
85
105
78
71
70
78
78
74
83
98
79
78
126
92
120
77
89
74
82
129
81
95
80
72
87
83
72
84
77
101
70
92
70
103
118
76
70
72
77
100
88
83
94
74
77
83
70
93
87
91
86
71
77
76
87
70
79
111
74
206
71
84
83
75
72
77
153
74
71
73
76
81
79
74
100
70
86
81
84
78
71
88
71
70
76
104
97
74
71
91
106
76
90
75
80
101
90
112
70
75
75
75
72
114
92
75
156
77
83
79
159
157
82
82
205
78
71
76
72
70
74
79
94
80
77
87
70
79
82
78
80
72
110
71
70
89
117
72
140
70
134
87
72
76
95
81
80
70
104
84
93
80
72
90
160
83
91
73
76
82
77
87
76
70
101
71
76
78
74
95
76
70
78
80
70
84
74
70
143
70
70
97
79
79
76
79
79
80
75
110
70
75
70
94
98
72
76
72
82
70
88
73
75
72
82
71
82
75
70
80
90
98
71
80
82
78
71
78
71
78
76
78
72
82
102
75
73
74
86
72
71
88
73
72
77
76
72
75
72
73
93
114
78
73
81
75
70
75
71
75
79
70
75
77
81
78
83
88
70
98
78
84
81
82
100
73
70
84
86
72
73
71
88
71
119
71
71
70
71
73
87
72
181
88
97
106
70
101
106
113
70
83
72
73
71
74
71
77
72
72
83
84
84
73
84
90
71
70
98
77
77
76
99
91
73
71
75
80
70
74
77
79
71
75
82
70
100
73
72
73
74
74
73
73
73
83
71
70
72
71
70
70
107
89
95
155
97
85
70
75
90
75
81
77
74
81
84
82
70
75
78
107
79
77
77
73
72
74
73
76
72
74
70
72
79
85
81
93
96
72
73
71
74
80
72
86
82
80
75
103
81
105
72
76
131
89
84
71
70
137
71
81
83
82
79
75
77
133
73
96
76
70
72
70
74
81
81
79
70
126
71
75
72
81
86
78
70
81
85
78
74
85
87
88
81
81
77
75
81
73
77
79
73
78
76
76
71
71
80
72
174
70
76
72
72
90
99
95
71
73
81
80
91
71
79
81
86
86
94
71
103
130
74
84
97
81
73
75
90
75
74
74
85
78
71
75
73
73
78
109
75
76
71
73
107
90
83
78
97
91
90
82
71
94
73
76
71
72
90
71
70
77
96
91
75
73
78
85
70
116
82
84
189
75
82
91
75
83
71
86
74
75
71
98
75
71
71
74
73
74
88
78
76
70
124
70
72
90
73
101
76
71
71
71
71
74
71
96
70
75
72
78
74
80
116
73
81
78
82
84
87
70
84
84
80
94
87
71
70
73
70
91
73
71
74
72
71
81
73
81
84
95
128
88
73
71
73
85
72
71
70
77
74
109
88
70
79
87
71
72
86
72
94
73
81
93
79
70
90
114
91
70
73
80
70
82
72
76
107
70
73
118
72
156
78
97
70
70
70
72
99
88
71
88
80
71
70
92
75
89
85
99
90
100
74
88
124
81
93
75
81
96
83
90
92
80
76
75
103
124
87
75
71
84
71
71
124
71
84
79
70
72
71
70
81
91
80
71
83
78
79
101
85
79
102
72
70
71
88
136
78
119
71
78
75
84
79
95
70
71
73
107
77
103
80
73
86
75
96
71
74
100
82
97
72
74
74
74
72
70
71
80
78
73
94
97
73
96
71
74
70
86
86
72
74
93
117
71
74
78
73
83
71
71
71
71
71
85
139
90
107
78
75
89
70
75
76
70
79
73
74
184
76
74
80
74
138
125
90
77
74
72
76
82
79
73
81
92
79
72
72
77
144
89
117
72
82
76
75
83
72
78
127
81
76
77
88
109
98
70
104
71
73
75
71
77
103
84
70
72
85
82
70
72
78
72
73
70
110
71
132
82
105
79
140
110
77
73
92
91
80
70
75
92
72
81
71
111
121
77
74
70
79
72
81
77
75
127
71
74
147
71
103
79
88
93
81
114
73
80
77
95
83
76
100
75
75
90
73
70
74
72
165
74
76
73
73
70
74
83
75
80
89
82
73
71
93
98
88
77
73
72
79
87
84
78
97
73
138
71
83
120
70
90
159
85
81
118
70
72
99
72
126
102
94
74
71
154
73
75
87
147
74
92
80
70
86
70
124
77
71
79
74
80
115
78
71
88
85
76
71
70
71
83
72
97
72
75
96
79
84
88
73
85
80
72
74
73
73
75
73
77
85
76
72
74
76
72
73
86
71
81
73
70
71
89
98
125
70
75
85
73
74
148
70
125
97
77
73
73
81
77
90
146
70
80
112
74
75
90
73
78
99
93
98
95
86
95
77
94
75
71
75
73
110
85
78
71
103
74
78
124
79
72
70
76
86
75
72
70
128
76
70
101
78
94
75
76
85
97
86
75
74
85
73
81
81
74
77
83
81
109
76
81
91
77
73
80
75
85
85
81
70
71
73
70
72
95
78
128
77
79
94
109
71
71
103
105
92
74
76
82
90
73
103
151
73
75
83
78
113
73
78
75
71
113
72
74
73
120
71
89
90
70
97
157
86
74
74
89
77
72
108
92
75
112
107
71
81
90
77
71
70
137
77
77
70
111
71
73
119
70
72
86
93
83
95
86
78
88
70
70
70
77
129
72
73
74
93
81
91
115
83
72
81
77
81
84
73
75
94
90
81
97
83
70
72
74
70
76
82
81
70
75
71
93
72
80
86
75
88
83
113
70
72
77
91
71
73
72
96
78
73
72
73
76
82
126
83
115
119
96
71
94
76
86
107
75
74
87
73
77
80
112
71
84
75
74
105
81
73
107
72
117
97
76
87
83
78
82
71
71
74
89
75
83
70
75
70
75
79
87
71
77
91
71
86
88
73
72
83
76
89
81
74
83
127
90
123
70
70
77
74
73
83
71
71
77
72
74
108
74
78
93
79
71
72
72
75
71
72
74
71
70
70
114
71
105
83
72
121
95
70
84
92
75
73
71
70
71
74
87
74
79
72
99
70
70
80
116
77
70
78
108
92
71
99
114
72
74
78
76
86
70
77
78
90
81
98
73
103
75
71
71
83
70
102
148
74
72
73
70
70
78
92
75
73
117
83
87
79
99
109
91
74
97
70
86
77
71
135
75
88
72
89
97
82
70
77
85
75
71
76
77
71
76
109
71
75
84
72
76
78
76
70
74
84
73
80
87
75
79
92
88
78
74
77
122
70
84
100
77
98
74
89
85
92
106
83
70
82
80
73
73
71
80
80
85
138
117
83
78
133
103
79
83
88
82
89
80
70
71
76
101
85
72
94
87
71
81
94
79
70
86
73
72
96
71
77
104
70
71
72
74
78
70
72
90
70
79
91
76
75
211
72
78
83
92
73
75
108
91
77
71
85
70
74
80
72
70
86
76
74
70
70
75
108
76
79
75
83
91
74
77
93
80
70
74
79
88
87
82
76
82
84
71
74
85
78
70
73
105
87
70
75
78
72
71
78
80
76
83
157
89
71
78
218
93
101
91
82
147
80
77
70
74
70
102
90
79
101
71
95
77
89
104
99
83
98
72
75
80
94
80
91
71
73
73
74
88
72
100
75
71
93
72
87
71
82
71
95
73
74
77
85
78
70
79
77
97
87
109
80
84
89
73
87
96
79
70
76
75
72
71
80
76
75
109
70
70
95
83
131
78
103
72
76
77
78
76
96
84
87
74
84
70
71
81
86
71
97
110
72
70
88
70
71
74
79
85
79
70
88
135
72
71
82
90
98
72
73
73
71
83
77
71
76
77
78
113
77
90
76
73
137
78
70
108
84
71
71
90
70
80
99
146
90
71
85
87
84
94
76
85
92
81
157
73
72
70
109
93
70
76
71
160
83
94
71
99
129
102
72
75
80
84
75
95
79
89
110
71
80
80
127
72
74
114
86
83
94
73
111
70
81
70
70
86
74
90
76
71
77
109
81
79
86
72
71
78
71
91
72
84
82
97
89
71
73
77
91
79
78
72
112
74
76
113
127
79
89
84
72
81
103
71
74
97
81
75
71
119
74
70
71
81
74
80
79
90
77
79
72
74
71
88
80
70
110
97
78
70
74
78
112
70
77
75
70
70
136
83
74
192
83
78
108
73
86
97
134
75
74
71
75
80
78
81
112
100
76
78
73
72
74
77
76
75
84
75
79
162
92
87
75
72
77
70
80
78
74
72
77
96
87
83
88
91
76
76
88
82
90
76
70
83
106
70
86
70
91
112
84
99
70
86
109
76
79
74
96
89
73
75
73
83
75
75
107
71
100
73
82
83
115
90
131
82
74
70
79
122
72
75
70
70
74
71
76
77
75
70
76
105
75
86
73
79
76
77
93
78
71
76
81
92
70
99
75
70
103
96
88
88
86
98
80
71
91
74
71
96
94
76
76
83
79
80
76
71
77
90
73
71
76
100
76
74
92
147
71
81
86
78
111
71
74
102
81
86
77
86
122
83
71
102
79
72
78
84
71
81
79
76
77
84
96
77
81
81
71
79
77
103
79
89
71
98
72
74
128
103
87
98
78
79
79
93
75
104
92
77
132
71
70
80
97
70
76
84
135
78
78
70
118
102
74
73
77
71
75
110
80
72
103
108
73
76
88
79
80
70
94
72
74
74
85
85
74
70
81
83
71
82
85
73
87
90
83
83
85
115
71
75
72
72
70
70
90
87
91
71
94
71
87
84
79
72
71
75
98
107
79
105
95
118
116
75
119
72
70
72
77
70
102
76
89
108
115
94
74
80
74
75
73
72
78
112
70
89
72
80
90
72
98
91
82
95
70
128
76
89
71
72
73
74
72
75
74
80
77
82
76
74
91
74
92
74
79
72
91
83
80
105
81
101
120
77
71
100
83
93
74
84
90
70
74
70
76
72
71
70
85
70
91
102
72
74
83
132
123
82
80
125
91
106
85
130
73
77
70
87
81
104
70
118
76
71
84
76
166
109
100
81
79
86
74
71
76
74
70
75
91
76
83
90
71
103
72
72
94
70
71
80
107
104
78
93
113
70
135
72
83
97
81
70
217
79
77
91
139
75
77
72
70
87
94
74
87
88
125
156
77
75
72
78
75
100
72
72
89
77
85
92
70
70
90
97
77
93
72
78
83
82
92
83
72
81
80
79
74
74
92
77
73
77
84
75
197
73
71
105
81
72
83
74
92
83
72
84
78
82
79
79
75
74
151
130
83
99
72
85
77
72
76
74
70
91
71
87
70
79
75
71
110
75
79
73
72
73
70
73
78
76
97
83
71
70
74
97
93
72
72
77
88
88
80
72
79
77
81
70
84
83
74
96
74
84
80
88
72
79
75
70
76
74
71
76
75
70
77
76
79
80
77
72
71
82
79
72
76
85
78
71
82
84
73
93
80
86
87
74
72
76
74
130
73
81
123
75
98
87
72
80
77
83
75
76
85
71
78
87
75
73
74
87
93
88
77
76
151
76
70
82
83
76
85
78
80
82
96
76
84
79
72
106
80
136
91
76
91
75
72
73
93
78
87
80
118
76
76
91
76
86
78
71
71
77
93
127
72
79
88
79
102
75
72
120
75
84
84
74
79
89
109
75
117
74
85
80
71
72
88
71
81
87
70
80
72
73
73
70
100
94
84
93
84
72
70
71
73
78
82
85
83
71
73
70
111
93
87
73
87
103
73
74
73
108
89
83
82
87
76
72
100
92
91
134
72
105
74
74
89
75
74
92
75
96
101
84
97
77
76
89
71
77
84
73
88
95
71
92
106
82
81
73
108
78
79
70
72
92
77
80
74
107
134
86
71
82
70
70
71
72
72
77
71
91
99
81
94
73
96
104
95
98
74
74
71
81
79
86
124
75
94
74
75
73
93
74
87
78
73
72
138
74
75
74
86
72
76
70
104
74
78
80
85
70
106
81
74
73
81
80
77
79
75
101
70
81
111
70
86
79
75
80
76
74
73
72
80
82
74
84
97
70
81
92
88
77
72
104
93
74
162
73
74
78
70
100
112
81
88
86
109
73
76
75
78
74
88
76
85
72
72
89
74
77
72
75
71
70
72
83
72
159
72
89
77
72
98
133
75
104
73
73
82
105
81
109
78
95
85
71
81
70
81
89
76
80
75
83
73
104
78
78
88
74
76
72
79
85
70
71
72
77
83
78
75
73
84
70
76
77
81
79
72
70
71
74
89
71
72
83
88
74
115
90
116
79
80
75
135
76
85
101
72
70
98
82
74
99
70
74
76
96
81
85
84
117
81
71
72
80
114
75
70
82
78
81
98
80
70
82
73
75
79
80
74
78
70
93
86
72
72
82
86
76
83
75
84
103
71
111
73
76
72
78
79
76
75
98
77
71
81
73
86
82
76
98
76
74
81
84
72
77
78
77
93
81
72
133
79
100
81
80
88
89
75
108
76
78
93
90
92
70
88
75
78
81
89
73
72
104
70
72
86
87
83
76
118
112
115
72
190
119
105
92
76
92
97
70
80
73
76
88
77
85
70
74
93
100
70
73
84
70
79
78
78
110
71
81
100
79
114
72
72
98
111
98
113
104
70
91
79
106
75
76
88
71
81
86
76
80
85
73
74
72
73
78
94
74
75
92
70
71
116
72
75
108
75
86
70
90
72
129
103
103
85
70
72
74
111
72
83
70
78
80
85
79
72
78
71
72
104
87
70
73
70
76
88
72
77
123
98
75
71
76
77
72
73
112
70
95
78
83
73
72
70
112
85
70
75
73
99
70
88
71
78
75
74
73
83
76
74
74
77
81
77
71
100
102
70
87
141
70
72
74
118
72
127
73
86
98
76
75
78
84
77
75
81
72
74
98
70
72
84
74
71
86
73
85
74
75
109
88
75
70
95
112
89
78
100
70
84
76
71
79
88
94
79
104
73
85
77
72
75
77
80
86
70
109
73
71
92
77
114
70
76
76
72
71
93
70
70
89
75
70
78
70
72
74
80
116
83
74
72
84
81
74
107
72
81
81
84
78
73
70
112
84
130
150
75
103
116
71
72
90
71
77
86
94
95
70
72
86
71
72
82
81
72
76
75
87
91
84
93
154
70
82
75
112
74
92
88
86
70
82
71
71
87
86
81
85
92
78
77
74
77
75
75
71
70
89
72
79
70
70
80
81
71
81
90
76
73
97
73
71
85
77
90
70
71
73
79
71
70
81
84
81
79
114
80
71
80
75
99
78
71
70
106
91
70
84
96
76
81
81
74
75
96
73
87
74
77
80
70
95
91
107
97
99
88
70
99
88
70
104
70
72
93
77
72
84
77
82
80
74
77
74
105
77
73
97
79
86
72
71
82
74
72
76
72
87
170
112
70
80
70
93
78
81
74
70
71
72
79
147
79
71
94
81
74
75
102
105
88
87
82
70
71
86
74
114
132
159
77
72
73
71
83
79
107
85
84
77
76
74
70
74
79
71
78
87
85
74
77
73
72
72
92
79
72
76
80
77
74
84
73
108
87
70
72
112
81
86
97
74
71
112
88
75
77
92
76
88
120
86
81
78
71
75
88
80
80
72
81
93
73
77
70
83
73
72
70
70
80
120
87
79
79
74
83
71
92
115
82
74
86
73
74
71
89
77
99
78
74
71
82
72
71
73
74
72
70
147
76
75
81
83
72
85
82
75
85
74
70
72
70
85
150
121
85
70
70
77
81
88
84
71
74
75
73
76
70
75
72
81
70
91
84
74
104
85
72
89
72
74
75
72
100
73
79
94
76
77
70
70
113
73
80
87
129
77
80
79
70
110
80
77
74
86
103
74
81
70
71
70
83
88
70
117
70
92
79
87
84
71
74
79
70
76
115
73
80
89
75
84
76
76
80
93
73
74
94
78
72
78
72
80
72
93
82
74
77
78
74
70
78
80
75
74
74
87
78
83
77
145
73
70
79
93
138
80
72
72
74
129
71
85
70
71
85
70
113
74
82
85
70
76
88
75
72
100
100
97
71
79
78
73
74
86
89
89
119
86
72
87
95
72
73
70
130
78
73
96
77
75
140
77
78
72
74
71
72
123
75
74
70
77
70
81
79
73
73
113
79
78
87
74
78
75
76
96
87
75
77
72
73
70
73
82
106
78
72
74
70
72
72
76
80
70
70
78
70
80
90
75
110
87
100
101
84
80
71
76
84
74
71
96
130
76
72
106
125
74
71
85
75
98
77
71
70
79
80
77
76
123
81
75
82
75
72
118
74
81
79
70
72
70
119
70
70
70
84
109
72
75
72
73
82
120
73
86
76
76
165
76
126
78
71
87
87
71
75
75
78
77
90
76
73
76
73
76
74
74
91
73
70
80
74
78
75
107
70
117
76
78
129
80
74
82
73
71
76
76
77
70
73
73
75
84
72
124
89
71
73
88
95
104
71
88
84
169
95
90
77
72
75
70
72
76
73
72
78
106
92
78
77
75
74
71
85
87
71
70
70
80
70
79
80
74
75
84
76
72
71
71
74
82
71
119
87
109
71
90
78
85
70
100
95
79
72
72
77
148
76
76
117
106
91
80
71
70
90
75
71
90
81
74
76
86
108
78
70
78
108
92
72
74
82
88
84
70
70
74
77
74
82
78
70
93
89
92
71
72
70
70
72
71
75
72
75
78
80
89
72
79
71
75
110
96
87
96
73
85
73
115
72
74
75
83
80
77
84
71
76
74
77
86
73
77
73
72
71
78
82
76
76
77
78
75
74
80
79
88
91
78
77
73
87
127
75
79
79
70
79
77
74
89
74
77
99
71
81
87
72
73
75
77
80
81
92
79
71
72
73
101
84
135
83
72
77
80
76
72
87
72
71
95
78
71
73
82
70
70
79
70
72
83
75
79
73
78
77
160
90
82
71
72
82
81
93
87
71
80
74
75
81
138
77
93
75
81
70
121
76
105
71
78
75
76
78
70
86
71
77
121
72
107
78
75
70
87
80
82
82
126
73
74
72
72
122
90
90
72
107
107
72
71
85
97
90
134
70
70
101
84
73
82
70
74
77
84
85
89
78
78
71
84
77
80
72
72
92
70
71
83
89
70
71
70
79
95
85
79
77
82
81
72
72
76
72
70
72
74
77
76
107
125
72
71
84
70
78
75
70
98
70
112
95
75
79
70
71
116
78
105
75
118
89
100
78
96
81
84
82
73
71
96
75
70
153
88
71
70
99
77
73
95
74
82
91
79
101
77
72
75
75
80
80
76
93
90
70
81
83
85
70
80
73
125
95
75
95
86
70
72
125
94
85
79
85
102
92
79
82
70
83
75
88
72
76
93
72
77
108
146
76
70
87
133
71
70
71
126
70
86
74
71
80
89
75
79
73
80
76
71
100
77
70
84
101
83
119
84
70
72
74
93
79
70
80
106
73
88
116
91
79
96
70
77
75
77
75
71
90
74
78
84
74
87
83
81
83
79
84
98
78
71
76
71
81
74
82
88
85
77
75
87
109
73
79
87
72
94
84
80
78
103
70
82
75
73
79
73
82
75
81
83
105
88
86
87
77
73
72
71
73
78
79
98
116
74
70
83
77
74
76
71
115
87
70
87
74
74
83
91
78
78
87
84
71
77
71
96
112
80
90
77
70
86
84
93
79
72
70
70
76
76
78
113
81
80
73
148
75
70
75
128
80
74
72
109
71
127
70
72
76
95
75
107
74
71
70
71
71
81
83
81
77
79
71
103
122
72
74
79
72
75
81
80
100
91
71
80
77
79
77
80
70
70
70
83
92
105
87
96
83
71
72
75
75
79
74
74
70
77
94
72
73
72
83
81
71
72
72
84
73
74
85
72
75
72
85
76
109
152
74
115
90
129
70
71
107
71
126
73
70
70
88
78
80
71
89
70
70
73
74
95
82
90
84
79
77
79
74
76
83
89
83
73
117
98
81
78
74
98
187
77
72
86
70
73
74
76
80
70
75
80
80
95
78
86
79
107
84
83
94
80
76
88
73
80
75
85
76
72
78
70
73
71
96
125
70
73
162
81
72
78
73
84
90
70
75
79
83
79
80
72
74
79
79
84
75
71
70
84
70
70
84
79
76
70
101
83
91
70
103
90
91
72
96
78
82
87
71
70
70
71
70
70
72
76
72
77
95
71
80
70
171
94
83
71
84
98
86
107
75
73
80
91
78
81
71
93
77
93
78
71
86
74
72
72
91
72
73
94
71
70
75
70
75
85
101
98
71
77
92
80
71
80
88
79
97
80
70
71
89
70
70
75
79
76
110
79
74
103
75
73
87
73
87
81
73
70
90
78
115
114
70
73
73
101
86
87
71
72
73
71
70
76
95
92
74
120
120
71
84
80
82
72
79
72
74
71
82
81
79
137
73
70
78
73
92
78
73
76
130
75
82
71
75
96
116
87
137
76
70
98
105
76
86
75
74
86
72
77
82
79
73
73
112
115
121
70
71
70
91
77
77
74
80
102
79
81
106
84
71
78
74
96
90
82
79
85
73
74
72
87
99
117
74
74
71
75
72
71
76
89
74
71
73
71
85
74
74
81
73
72
72
74
89
72
77
76
72
91
81
85
93
79
78
75
71
78
80
86
71
89
71
92
92
92
75
107
76
72
112
82
82
71
71
75
71
73
101
86
76
85
73
88
70
135
91
85
80
77
74
85
86
70
89
87
92
81
84
96
74
78
103
79
93
75
71
74
71
79
70
70
77
71
91
70
71
120
71
75
78
95
79
106
73
82
97
98
88
80
107
72
70
79
92
80
74
75
85
76
77
77
99
74
70
72
76
125
91
70
111
83
91
70
82
76
71
75
78
85
70
94
74
104
96
72
93
72
73
72
93
142
96
70
88
70
70
74
70
92
85
81
76
71
104
80
93
82
85
70
76
123
171
100
165
71
71
76
73
74
73
97
72
82
78
83
79
77
70
75
81
72
84
70
75
102
83
78
76
75
73
103
73
88
99
72
88
70
73
81
80
71
76
71
87
73
71
70
100
71
82
76
98
102
107
88
73
80
77
102
80
92
75
81
70
85
71
72
86
80
74
73
99
80
75
91
79
81
70
81
71
92
83
98
93
71
102
71
99
118
110
92
85
72
83
75
76
151
79
71
74
70
79
84
76
72
104
90
92
73
81
70
72
71
80
88
76
82
76
72
73
71
78
74
78
122
72
75
72
71
96
73
78
76
71
85
70
71
71
94
86
76
70
70
85
78
73
103
73
79
86
106
95
100
83
86
76
70
73
80
72
80
73
73
80
75
80
81
70
132
72
71
70
102
92
72
80
88
70
79
78
79
78
137
87
93
78
71
112
72
76
106
86
81
71
70
84
73
81
72
77
93
74
81
70
88
84
84
77
71
74
90
70
73
85
73
79
79
73
77
72
89
74
105
96
81
94
106
92
75
73
83
79
82
102
70
73
72
70
78
85
72
72
99
72
87
81
83
70
75
118
85
75
74
82
78
75
79
124
99
72
72
74
71
114
124
71
86
71
82
74
93
97
70
72
119
70
71
86
74
83
76
71
82
76
80
72
143
84
86
77
84
70
74
102
81
74
73
75
91
75
74
72
78
83
79
137
91
75
71
70
75
76
89
72
71
70
82
70
85
126
79
74
81
84
75
83
86
75
74
70
73
70
76
80
70
80
71
79
75
101
72
72
76
72
74
71
131
96
99
71
72
73
110
84
75
85
74
70
80
102
88
71
70
80
70
112
70
80
76
114
75
88
71
89
109
99
73
78
70
74
72
109
125
71
78
71
83
73
78
75
90
111
79
70
72
73
87
85
72
72
82
88
77
70
117
71
82
92
73
75
84
91
72
72
75
100
73
91
71
84
84
82
74
70
83
73
76
76
71
93
85
99
83
80
73
72
169
104
80
72
71
73
144
73
72
95
71
76
70
76
105
171
75
100
89
85
77
88
81
111
74
81
81
78
75
100
86
76
98
75
73
90
97
104
76
80
93
74
70
79
72
74
112
74
75
74
78
81
75
82
74
79
70
70
152
76
80
70
75
117
76
85
95
71
95
87
71
78
76
85
107
71
119
76
79
72
70
91
71
74
85
75
71
78
73
74
72
85
84
106
80
103
83
81
73
77
124
87
72
70
117
98
73
72
75
74
76
72
79
106
98
92
76
72
78
94
97
90
126
101
83
100
79
79
72
71
70
72
70
75
77
99
93
113
82
95
71
73
78
83
96
73
73
82
70
84
75
73
71
103
75
85
145
79
73
72
81
79
84
87
71
79
75
89
70
76
80
144
78
71
92
76
73
70
85
136
70
99
81
76
73
104
89
85
78
83
80
73
98
77
71
72
71
86
72
72
76
70
73
105
77
71
72
70
89
71
92
82
81
80
78
88
86
71
82
76
72
82
72
117
79
85
70
71
88
70
84
77
108
106
90
80
84
77
82
82
73
76
82
89
71
83
102
96
82
73
97
77
71
75
74
75
90
72
84
79
75
72
74
71
72
93
82
80
71
73
71
73
98
76
72
78
110
83
92
86
109
71
70
72
81
75
83
114
77
82
75
76
73
85
84
86
80
90
87
85
122
92
85
80
83
77
70
91
79
78
72
75
91
94
88
86
70
72
76
122
85
101
72
81
80
72
81
77
76
91
103
84
72
73
70
84
75
93
76
81
73
82
70
76
72
70
90
71
72
74
88
71
74
71
74
80
76
74
71
71
79
79
73
71
101
76
73
72
81
111
79
74
81
73
70
70
72
70
86
72
85
71
91
94
78
73
72
107
109
75
75
71
71
79
72
75
89
127
88
72
83
111
70
79
78
70
74
77
82
72
72
83
90
76
71
79
76
93
79
75
88
70
76
122
84
104
71
82
81
99
75
95
95
74
79
76
81
79
90
76
84
70
71
77
70
90
82
102
71
75
77
70
72
73
121
78
83
135
77
77
139
74
93
73
82
73
73
88
91
83
72
105
77
78
103
100
70
72
73
78
78
70
87
104
74
70
82
73
81
87
154
71
88
72
74
73
76
126
72
85
81
103
77
72
116
73
81
107
74
108
84
84
95
71
79
72
71
76
76
71
82
88
75
71
78
85
96
75
88
87
118
73
81
106
72
84
73
70
72
72
78
76
83
84
79
78
114
74
71
114
77
72
105
85
75
83
70
75
76
87
71
74
76
71
81
70
75
76
131
72
71
73
74
82
85
83
84
90
91
71
73
118
88
91
109
75
72
79
73
73
85
71
78
130
70
82
72
92
103
70
88
76
132
70
88
72
105
85
75
74
70
97
104
78
95
71
85
76
96
75
79
86
71
75
133
94
86
74
73
70
78
79
74
72
70
77
76
74
140
89
122
86
72
83
77
76
76
82
73
70
78
79
79
74
70
71
82
76
73
73
92
74
72
97
81
72
70
70
92
73
78
91
79
74
144
165
72
71
82
72
73
74
71
75
84
77
84
77
84
105
92
94
96
88
70
75
114
74
73
70
138
78
73
70
71
75
76
90
86
70
75
72
72
73
70
81
79
71
80
70
119
84
88
74
75
80
133
102
72
97
70
78
101
89
73
79
70
72
96
76
79
104
118
87
73
70
79
79
71
108
86
79
74
75
73
92
78
70
76
75
79
101
80
81
73
71
81
117
90
88
75
72
92
72
71
76
72
72
84
76
75
125
70
72
77
101
74
75
72
84
86
75
80
88
80
72
92
75
84
75
72
112
96
94
70
79
84
71
76
79
70
90
113
73
80
91
74
108
71
76
97
82
81
91
82
83
72
83
81
95
79
71
78
72
88
71
91
76
118
70
79
84
71
93
77
95
84
72
76
82
114
84
79
78
77
88
72
88
73
70
70
86
71
74
71
110
153
87
96
129
122
76
113
86
76
85
78
94
108
160
111
82
119
100
78
80
81
85
107
116
98
96
106
193
103
119
119
152
98
74
75
82
77
80
117
130
70
91
117
99
87
131
104
136
112
71
150
142
81
95
106
116
123
103
73
86
93
108
129
85
152
72
73
92
152
97
145
82
121
128
149
89
114
100
131
115
77
81
86
83
75
86
83
90
108
165
105
116
94
76
124
97
172
106
118
78
170
84
114
94
117
120
118
116
71
142
114
81
77
80
95
77
74
100
175
118
164
79
81
83
83
94
102
105
102
72
112
139
79
111
74
107
86
93
86
101
92
140
128
86
146
133
109
102
124
78
81
99
142
111
90
148
78
95
127
99
91
76
92
86
101
71
88
78
81
166
100
90
136
75
153
76
100
82
80
83
113
108
188
79
87
94
188
97
89
132
82
135
135
102
135
122
85
90
93
170
74
74
164
141
90
76
116
101
108
85
94
78
91
117
169
125
93
72
90
98
79
70
88
141
94
108
83
127
110
138
87
81
93
174
81
82
80
93
77
86
80
165
153
81
80
90
106
92
118
104
157
144
147
86
163
109
99
154
134
194
79
79
138
184
89
110
84
101
108
172
118
124
100
85
99
92
82
103
89
90
87
97
81
80
86
74
144
82
79
74
97
127
77
76
98
127
77
95
82
113
168
79
112
84
98
101
79
105
89
94
125
79
147
94
82
89
100
72
116
104
97
86
90
85
92
89
72
126
199
88
119
81
78
136
82
80
77
81
73
110
150
131
115
88
82
76
129
86
79
108
110
76
92
141
89
83
120
85
141
143
83
98
177
147
85
195
107
134
111
85
150
86
82
141
76
158
125
118
98
75
88
85
118
74
116
141
91
97
108
132
82
113
110
99
92
98
107
87
104
203
74
89
74
107
89
99
89
161
152
95
95
89
95
70
89
74
80
75
112
108
79
77
83
126
148
95
109
75
194
89
79
102
99
135
83
126
81
117
119
113
79
80
94
83
84
87
107
154
79
86
157
89
133
109
72
106
76
84
84
124
75
87
94
86
94
94
186
90
84
108
113
107
70
87
133
94
108
117
131
154
75
88
90
129
98
99
89
80
98
177
86
84
131
134
92
84
166
82
71
165
79
97
126
79
79
78
147
112
118
83
107
115
85
124
74
91
91
135
73
79
152
104
72
107
103
93
86
73
103
107
151
72
74
90
84
70
106
87
136
122
75
70
77
87
143
101
75
173
92
83
157
104
75
89
120
155
76
123
83
93
76
88
80
107
101
88
92
89
78
86
84
178
94
85
103
76
170
144
135
141
97
96
86
95
91
149
74
88
106
84
152
114
122
105
82
82
94
81
157
120
77
108
84
74
107
152
142
111
84
88
97
125
84
90
88
74
79
137
110
109
80
72
92
79
89
150
86
116
149
101
174
106
78
84
90
102
99
108
82
84
85
98
86
71
90
106
124
109
73
103
85
105
90
74
121
95
225
122
86
180
102
109
90
74
113
113
114
101
85
104
88
87
82
145
98
142
148
89
99
78
137
74
96
77
78
81
100
136
113
103
111
91
87
90
106
94
111
99
136
86
84
100
152
80
147
109
95
88
79
91
134
81
75
103
135
177
106
82
85
99
86
81
85
82
97
71
97
91
104
87
83
81
106
133
84
169
78
99
97
115
134
97
116
141
101
110
91
81
95
82
94
108
159
88
112
99
106
123
123
78
102
87
106
85
142
81
141
74
123
88
94
127
83
92
147
109
111
118
113
74
91
76
97
124
80
93
98
72
142
80
183
103
92
150
161
78
182
78
76
92
117
85
100
96
182
86
76
111
106
136
130
83
91
90
101
97
101
161
90
103
84
124
83
144
85
95
79
74
112
78
106
88
77
79
157
93
115
85
159
101
83
117
86
105
77
82
109
71
86
147
158
98
135
84
96
104
78
140
78
110
88
75
234
83
87
102
90
117
142
148
75
149
114
88
145
108
80
75
100
85
170
107
87
125
122
86
92
78
91
82
149
72
85
82
154
94
102
78
80
93
92
133
81
95
82
114
134
111
93
80
130
162
202
122
128
84
111
90
73
153
90
123
77
89
150
82
92
155
117
75
94
77
106
115
107
108
96
114
116
116
83
81
135
117
154
81
161
103
90
114
87
95
110
90
88
117
76
80
88
82
108
87
89
104
72
142
87
100
81
104
121
116
105
102
82
77
87
135
84
75
99
82
124
91
91
96
76
142
76
84
79
80
86
100
188
89
113
73
126
121
90
89
109
94
106
87
79
74
95
97
78
85
81
87
145
97
172
77
88
93
72
115
131
107
84
116
80
82
86
71
92
141
145
103
77
95
95
149
103
71
93
114
94
79
72
143
78
99
87
108
127
82
86
145
111
115
71
70
91
116
81
83
104
90
81
73
96
83
94
82
85
172
122
79
101
103
97
87
80
83
124
115
92
115
84
175
170
100
74
83
84
97
142
95
72
90
89
137
95
87
134
77
98
83
91
83
95
169
140
114
89
80
91
125
70
96
125
73
107
114
116
77
131
83
167
122
111
81
150
85
128
98
99
126
78
153
110
80
93
101
120
88
97
96
99
90
120
177
151
113
106
106
73
112
77
122
114
96
77
137
88
97
96
176
86
91
148
88
113
80
124
130
83
82
101
127
168
108
122
94
80
73
83
141
81
112
92
77
81
87
85
119
105
93
81
94
110
126
137
144
96
81
105
74
105
99
113
152
79
96
82
85
91
74
108
105
155
101
79
77
75
102
85
78
83
110
97
135
83
91
73
100
111
97
145
86
100
135
73
111
153
89
140
89
85
77
102
136
95
125
107
108
87
103
75
74
157
119
83
88
91
111
82
141
101
121
119
83
145
102
140
85
109
139
83
109
94
83
202
80
88
78
105
95
94
134
87
80
96
103
71
85
147
91
108
76
78
100
87
79
87
121
90
89
75
105
77
75
93
98
129
88
94
112
95
123
99
115
83
82
130
132
82
99
79
107
82
98
75
147
79
116
76
133
99
76
73
146
109
102
165
91
132
88
95
77
80
106
135
123
88
81
82
97
125
149
136
126
99
170
156
76
107
95
118
88
79
93
97
165
84
128
76
94
146
91
115
95
92
98
107
74
125
122
72
85
81
82
98
110
108
186
78
138
84
113
84
78
86
118
97
88
107
135
125
90
123
78
162
85
89
81
142
126
81
97
80
103
137
76
103
79
103
88
84
82
112
132
114
106
141
84
77
74
81
105
117
105
80
114
74
87
88
98
108
82
83
141
82
70
111
146
75
96
168
77
111
132
124
100
80
101
88
109
87
86
102
75
89
77
127
125
125
78
87
85
84
138
130
79
83
137
168
81
186
120
80
88
77
116
84
96
91
90
83
81
73
83
131
77
107
141
81
91
123
77
81
123
88
162
94
88
88
80
100
98
80
107
95
79
111
88
70
119
76
159
92
112
94
70
97
108
78
114
108
122
98
82
98
112
89
91
81
82
102
81
78
151
83
75
116
76
72
98
92
117
107
80
118
81
109
76
100
86
209
90
89
74
95
150
88
76
81
177
75
102
118
78
162
74
169
184
84
127
78
72
97
104
78
85
91
95
97
85
106
82
88
84
82
93
146
146
141
114
94
110
87
79
93
119
99
120
81
83
98
73
84
114
157
95
78
162
83
81
112
90
94
121
82
98
82
93
107
137
86
76
101
82
74
150
103
166
81
80
118
84
74
112
139
85
95
146
118
91
110
114
76
77
98
93
110
183
192
82
88
105
102
93
91
94
98
133
104
155
112
73
92
106
104
97
129
81
80
124
94
78
101
124
130
96
93
90
75
197
122
76
81
111
134
118
109
78
171
80
100
170
88
85
80
80
133
106
99
101
147
84
126
85
73
155
74
73
89
75
85
110
115
91
80
113
94
107
158
95
123
108
126
77
129
108
124
129
110
116
91
93
95
88
218
126
80
93
123
80
101
99
95
88
179
98
72
125
169
127
91
75
96
89
110
80
121
165
84
131
104
91
139
77
94
85
83
179
113
72
99
106
136
84
81
162
86
129
91
117
83
91
129
79
79
104
89
83
104
120
138
84
71
92
96
88
94
167
100
79
75
70
110
87
72
108
185
85
162
95
103
110
97
86
97
113
79
96
81
105
114
86
84
88
161
83
72
93
70
124
82
85
151
81
93
82
97
115
88
156
95
76
93
94
102
91
115
84
140
102
151
122
151
108
84
97
117
76
102
99
98
103
79
123
95
74
79
146
81
97
82
97
75
80
112
80
141
74
81
101
101
95
83
123
117
119
150
84
95
75
100
110
92
93
124
85
91
126
84
107
85
125
89
83
77
114
140
101
72
77
90
104
85
94
91
85
85
98
98
96
75
93
94
105
103
128
71
88
73
171
110
89
92
102
127
100
132
92
73
110
88
143
99
83
83
129
71
97
82
78
77
127
93
82
124
80
95
108
99
89
94
128
81
100
81
118
72
81
98
124
83
76
96
72
84
130
75
104
111
78
91
90
107
142
118
91
150
78
89
115
109
82
75
89
178
100
176
92
78
119
111
185
81
92
87
105
95
129
95
116
84
79
120
90
116
80
132
91
202
98
103
94
84
92
84
102
95
78
90
180
93
98
81
79
103
85
100
84
120
91
80
114
103
101
93
114
71
103
114
100
171
149
126
88
115
86
81
121
208
88
143
107
103
146
70
114
130
119
80
116
88
98
103
150
128
77
109
121
157
168
82
117
91
106
107
76
82
88
119
70
87
95
74
142
84
71
110
108
115
100
118
111
81
179
153
101
84
105
149
132
78
77
105
107
74
78
111
95
88
180
158
89
148
76
141
94
91
98
84
80
114
97
76
96
98
117
75
90
88
163
78
77
89
119
76
82
71
79
125
73
148
82
78
77
84
74
106
92
142
93
98
79
93
113
90
89
157
76
76
83
122
80
130
81
119
104
131
99
71
117
78
96
86
79
94
92
100
114
82
83
87
87
84
138
89
85
83
103
80
139
117
81
85
163
79
73
78
79
86
74
85
85
79
99
88
154
82
84
101
133
115
91
79
100
160
77
77
80
126
79
71
81
94
111
103
98
88
98
83
94
77
129
123
99
99
156
150
88
84
86
120
88
108
163
116
73
91
71
90
78
78
78
72
114
117
78
107
109
103
75
167
77
77
85
101
86
82
111
71
108
76
71
78
81
142
86
81
82
119
78
80
80
86
106
80
91
88
90
88
83
73
145
82
111
149
87
71
81
89
80
86
110
88
83
125
114
76
86
89
91
103
210
104
81
84
98
74
127
85
113
104
101
76
86
105
89
160
147
99
79
86
168
108
184
93
86
221
89
80
108
85
120
84
79
96
95
95
139
95
72
199
94
89
147
101
160
87
89
174
91
127
84
78
150
81
85
83
82
118
137
86
73
97
97
112
94
76
80
74
99
86
88
95
92
81
87
121
170
131
85
101
87
104
92
134
97
74
88
85
91
175
99
112
93
88
149
84
99
94
83
75
131
131
111
76
168
106
141
200
99
78
113
75
116
165
103
113
70
86
88
106
81
75
89
127
111
138
78
140
75
74
85
83
78
90
110
84
146
120
100
98
95
89
80
127
99
145
110
93
107
76
98
80
91
79
76
121
80
87
78
121
90
95
100
130
106
83
81
185
98
80
99
184
146
80
93
80
87
116
150
111
146
74
77
95
141
79
134
89
76
144
85
72
84
107
110
109
81
95
85
89
104
71
74
87
114
73
86
97
103
82
82
90
167
103
82
158
107
131
100
101
119
84
103
102
167
94
100
76
82
86
107
86
102
104
130
120
107
125
116
79
82
94
83
118
101
75
169
198
95
90
93
123
128
106
92
82
91
72
82
78
105
81
121
81
71
88
191
131
181
117
75
95
106
77
99
112
102
113
95
134
161
87
74
149
84
126
97
136
98
95
102
136
115
81
109
160
87
113
84
77
122
102
87
123
90
104
82
89
112
74
80
86
89
84
87
122
114
100
78
74
77
119
97
134
90
81
71
113
144
100
74
99
74
78
115
130
182
92
93
228
103
126
88
85
80
76
108
80
73
129
98
81
104
123
168
125
92
147
96
125
88
106
94
78
108
166
162
76
70
87
93
126
89
72
91
97
82
74
90
99
82
95
81
96
76
157
76
126
79
86
90
131
139
164
104
95
124
95
135
155
92
89
82
74
90
185
96
82
142
118
81
102
123
83
75
71
92
110
101
103
112
84
116
78
82
71
80
96
100
94
124
92
140
86
130
75
123
78
130
97
126
115
101
93
94
107
141
91
106
81
96
72
81
79
101
116
84
80
105
81
210
78
107
116
80
85
137
79
102
106
127
176
131
83
89
110
75
83
76
127
79
127
77
73
86
75
110
152
86
71
96
95
131
77
142
78
111
111
98
91
122
79
176
87
111
94
88
88
79
110
149
106
130
81
99
98
91
90
126
129
95
85
111
84
90
73
109
79
114
130
84
101
81
165
86
142
88
80
142
118
80
156
89
77
90
103
87
139
90
103
108
100
82
80
75
121
99
188
91
132
78
108
132
145
87
77
178
92
80
138
93
71
107
136
140
115
74
114
130
164
98
200
73
96
101
81
88
84
71
100
120
83
92
123
84
99
77
86
115
78
79
141
88
119
108
137
91
110
80
89
113
88
72
99
80
84
85
79
79
83
78
96
163
91
104
111
128
113
96
126
131
74
141
84
104
92
89
90
95
158
72
125
97
138
97
90
82
87
77
86
129
112
83
77
76
155
106
77
83
85
83
116
131
88
93
100
100
80
129
92
110
105
101
104
89
103
138
80
80
142
133
78
122
109
157
166
85
99
78
104
90
87
111
124
116
80
87
102
119
117
107
93
70
73
104
78
85
142
89
100
139
78
105
92
74
84
100
99
133
96
88
99
99
93
130
78
73
114
81
79
104
165
108
87
94
95
82
90
95
87
119
78
105
100
108
80
121
142
94
129
101
109
95
83
106
136
84
87
116
79
85
81
88
142
86
102
141
170
107
99
79
95
122
101
78
132
136
85
123
85
205
88
98
84
79
88
134
85
88
104
95
141
116
77
108
77
84
110
151
71
89
89
164
79
85
81
76
104
98
148
75
156
90
91
102
174
72
83
76
102
82
71
161
88
128
74
82
80
71
82
86
107
104
89
86
81
96
102
121
106
103
93
93
94
73
82
83
104
101
163
141
118
112
83
87
118
101
95
88
97
88
80
83
81
134
116
109
88
88
94
93
98
87
97
92
107
94
88
73
136
102
92
73
87
114
106
94
82
94
118
117
75
89
119
107
137
90
102
83
87
99
89
82
119
141
73
105
99
174
85
98
92
124
81
70
82
78
83
79
81
75
93
119
77
149
146
93
82
91
75
86
75
160
75
88
74
78
74
95
85
72
86
119
106
89
100
70
78
91
98
110
91
77
90
141
94
87
137
141
100
108
161
78
116
129
144
97
141
109
103
81
105
79
146
73
88
79
87
133
78
119
145
78
86
102
161
78
141
88
85
102
93
77
76
94
100
81
83
91
90
121
87
78
91
85
88
77
90
119
109
78
73
113
76
137
100
101
91
86
87
105
232
172
118
81
81
86
75
83
81
108
112
76
76
80
96
81
104
120
77
98
100
86
94
70
90
150
78
83
102
145
94
83
108
76
87
134
114
140
169
148
98
91
113
70
85
78
110
184
95
77
96
72
79
72
79
78
157
118
78
96
162
120
80
84
108
146
83
77
111
85
154
82
88
85
91
71
172
83
82
191
95
139
127
90
119
91
120
107
78
98
81
77
73
170
129
71
114
82
82
93
102
125
84
75
113
136
89
96
148
85
122
76
125
101
80
104
75
83
107
142
116
88
71
96
79
127
123
94
94
165
91
86
157
87
75
130
113
81
74
83
96
124
96
81
133
80
88
83
79
99
81
89
100
81
82
128
167
92
90
100
130
88
93
135
103
132
94
143
85
82
108
96
120
81
79
107
110
78
73
73
121
74
80
110
86
85
97
102
92
74
82
89
76
79
114
78
121
162
117
73
79
79
111
94
134
96
104
97
80
93
173
127
94
114
96
112
114
110
85
85
157
104
88
94
94
87
73
123
74
85
106
81
100
72
144
145
106
105
98
102
82
86
109
92
109
86
93
166
71
134
116
75
108
123
86
76
93
125
89
158
83
81
76
122
90
169
135
94
146
75
85
87
88
81
76
86
78
109
128
79
81
97
103
78
75
90
106
117
71
91
100
105
83
125
128
131
74
83
129
123
95
141
103
79
90
159
85
90
96
70
127
101
94
88
130
94
158
145
85
81
97
87
110
92
82
140
93
133
152
97
106
111
87
88
94
96
117
77
157
99
83
163
70
137
112
91
82
118
109
109
97
142
76
77
86
85
108
133
80
80
77
85
139
81
74
73
101
79
86
109
118
92
77
116
93
98
136
81
85
80
116
122
100
78
106
89
77
86
107
120
81
86
84
86
144
138
123
84
104
71
99
159
108
93
164
122
110
88
147
114
77
137
128
78
85
92
80
72
88
95
136
129
123
109
72
110
89
88
165
83
170
99
95
123
109
88
92
83
105
164
86
91
128
108
97
79
80
128
84
80
90
109
109
149
97
119
79
81
128
194
85
140
98
90
145
77
95
82
84
72
101
119
185
92
110
84
97
94
83
177
140
78
95
105
80
146
85
97
94
122
99
185
103
94
90
94
128
97
73
130
87
104
155
92
72
149
93
92
84
113
137
76
104
77
91
87
78
110
78
78
82
92
90
87
87
74
91
77
126
111
79
120
72
92
78
98
104
82
97
83
79
194
92
74
118
85
76
140
131
78
139
84
93
79
98
82
86
77
81
83
91
95
111
88
93
158
78
87
88
76
75
77
113
99
113
77
78
93
90
168
73
93
97
80
183
92
84
99
110
77
87
93
157
90
88
78
145
85
88
84
128
77
151
126
84
106
90
74
84
76
116
117
117
75
73
147
125
70
139
102
123
71
89
74
85
102
126
132
90
77
82
84
89
80
106
81
73
86
123
104
105
71
96
125
83
86
80
75
124
84
92
80
103
90
127
86
151
176
94
77
113
138
84
176
78
83
106
81
99
95
100
82
158
103
88
80
132
140
92
81
79
122
126
86
115
84
91
83
108
109
146
74
81
77
161
135
115
83
147
82
72
76
88
82
85
168
80
104
74
81
80
90
98
89
87
70
79
101
110
81
80
106
118
81
102
88
80
103
130
86
77
82
205
80
101
129
85
80
73
100
93
166
90
87
107
82
114
76
79
96
102
77
106
89
84
88
97
77
120
123
141
76
113
105
87
126
80
72
85
77
90
96
117
95
75
82
83
101
91
104
83
108
123
92
100
77
83
81
96
134
87
75
114
157
102
89
81
140
102
76
78
88
92
89
95
86
128
207
90
85
73
136
164
98
84
82
101
88
80
106
85
97
94
85
132
77
112
205
149
112
82
94
102
88
104
90
78
83
90
105
123
81
159
98
75
82
123
110
72
98
107
87
76
129
74
104
90
74
93
123
83
83
72
72
110
76
85
70
97
139
85
82
76
113
79
90
81
85
102
83
166
103
75
157
108
149
79
88
79
115
121
89
113
84
183
80
89
86
100
121
78
124
81
84
151
70
91
87
100
141
107
76
172
138
72
75
103
81
78
147
128
92
101
87
86
150
71
98
89
81
76
87
104
85
132
86
82
138
89
123
90
115
77
85
92
117
97
98
91
79
130
102
70
74
187
101
119
155
77
77
125
76
109
82
79
81
97
126
145
129
102
91
79
95
93
168
128
112
88
110
91
146
87
83
73
108
108
90
92
83
160
74
99
110
93
112
111
165
99
96
88
104
122
89
85
86
102
103
152
76
77
170
87
100
83
91
70
92
124
92
137
84
80
83
90
79
145
197
73
74
80
138
94
120
97
85
89
82
103
137
119
137
82
78
88
98
76
85
74
100
115
88
124
114
90
110
87
150
80
98
110
76
123
99
124
99
97
100
88
104
90
85
131
76
100
86
109
88
107
78
78
95
105
210
79
115
98
92
100
79
109
73
123
107
91
107
115
95
97
121
134
90
106
129
110
91
71
108
77
81
169
131
75
86
77
139
77
115
129
98
91
164
126
70
71
89
86
96
160
84
90
81
73
107
89
88
112
100
78
82
89
155
115
86
102
81
94
88
103
92
95
87
161
90
78
98
126
78
122
76
105
82
86
86
83
79
157
119
84
86
76
96
81
85
116
102
117
87
108
160
96
80
133
182
114
98
74
119
87
123
114
127
75
80
74
189
152
86
98
77
83
131
99
116
76
96
98
80
117
87
92
129
128
154
94
92
83
108
95
78
111
102
95
100
113
79
156
106
107
100
114
97
75
80
76
185
116
97
122
77
88
99
88
89
115
74
119
118
96
106
96
84
92
107
86
123
83
79
103
106
121
118
127
142
82
88
91
81
95
124
95
89
99
136
84
109
148
109
70
122
85
104
117
128
136
84
160
109
96
108
87
124
147
76
119
161
79
190
86
91
104
90
93
92
220
83
86
78
128
107
88
86
85
76
120
77
140
76
145
90
84
99
90
105
130
103
89
73
188
170
131
90
75
93
119
112
72
120
130
98
95
101
90
88
142
77
141
138
84
87
98
81
104
151
73
83
92
112
100
86
72
124
79
91
133
76
83
84
142
89
126
88
73
74
95
126
113
75
72
128
111
93
89
166
72
88
159
144
109
110
81
78
73
82
86
89
128
86
85
96
86
78
175
77
86
117
81
79
93
122
143
155
124
99
171
85
75
82
115
123
88
88
147
140
74
76
121
96
80
89
79
88
80
84
94
121
155
71
90
77
133
98
86
87
77
110
90
112
102
91
131
185
119
91
70
113
75
86
91
89
116
103
80
147
89
94
205
135
77
149
211
81
90
82
80
76
110
102
80
97
158
83
100
98
80
99
76
84
117
79
75
85
74
121
77
92
92
71
83
105
151
79
87
82
82
87
116
121
94
88
85
121
102
118
88
191
72
134
88
84
119
87
74
100
90
92
148
70
138
80
92
92
111
209
81
88
83
78
107
80
74
74
110
104
98
98
100
103
77
88
182
79
81
85
75
97
99
129
105
86
81
90
87
127
97
79
147
105
122
91
128
98
82
112
83
76
106
84
101
87
93
81
82
167
157
84
101
159
76
144
88
123
151
104
157
113
147
73
92
183
106
81
77
80
118
84
79
114
97
121
80
75
103
93
89
79
201
133
127
78
87
78
85
103
75
94
70
107
108
86
85
111
107
79
143
88
120
91
92
118
129
187
96
112
113
77
77
153
88
93
96
125
113
78
94
168
81
98
100
110
80
72
76
89
83
82
108
103
75
142
79
102
106
131
93
78
115
93
123
91
112
86
111
97
86
83
92
81
82
88
102
117
120
111
83
108
89
106
81
80
74
81
76
82
118
85
100
110
71
114
90
80
81
79
70
106
79
117
87
93
73
83
90
99
88
95
83
118
94
100
83
99
131
116
78
111
99
94
85
94
85
111
87
82
162
115
86
91
80
86
114
80
161
173
86
82
94
83
81
78
80
89
96
133
106
93
90
85
96
113
88
110
143
76
145
113
160
73
90
122
92
96
101
83
102
173
79
84
142
127
83
97
83
117
162
70
75
114
84
97
164
79
114
91
82
109
85
91
94
99
172
109
82
85
96
113
103
96
132
82
106
96
117
78
128
79
105
125
126
71
82
118
140
80
82
112
104
73
82
115
128
79
129
81
114
133
128
144
97
87
103
71
112
136
88
87
102
81
78
104
87
114
91
93
75
121
116
93
113
76
118
97
105
78
132
115
127
98
82
89
84
100
95
89
77
101
77
79
145
77
94
84
83
96
96
145
72
72
110
91
105
102
148
77
102
87
113
94
77
83
77
171
123
77
84
77
84
80
83
87
87
92
79
145
78
90
99
133
95
116
99
132
82
128
81
91
84
106
118
87
81
83
123
80
89
80
133
105
79
101
154
94
78
97
81
82
114
84
103
160
75
81
100
94
112
108
76
121
77
79
118
127
182
149
83
102
160
82
80
97
102
84
101
93
101
143
75
156
78
163
218
147
74
76
81
81
97
101
92
88
157
88
141
80
90
88
162
86
91
99
75
168
76
172
157
73
82
87
103
119
122
96
87
168
88
99
101
105
167
137
88
156
120
106
175
94
108
86
111
95
101
90
88
137
108
85
97
73
125
87
78
160
147
109
74
89
75
144
93
193
76
84
71
79
86
119
85
178
79
76
172
111
85
115
101
89
71
112
85
97
98
85
100
88
168
114
98
105
86
99
101
109
104
138
98
73
87
80
80
94
112
146
82
101
170
118
78
140
113
79
88
105
117
101
131
96
86
85
93
87
97
124
87
95
118
110
76
110
116
97
120
138
153
88
126
86
103
115
75
92
93
101
78
118
83
80
126
101
83
84
108
75
148
74
86
81
84
119
132
101
171
116
75
74
201
155
85
156
138
100
134
103
133
143
124
153
129
90
88
94
129
170
80
86
88
77
108
81
101
116
93
73
101
99
111
112
130
95
86
117
79
123
85
76
81
103
79
96
85
83
184
76
92
94
70
82
98
95
79
85
98
86
87
92
92
133
87
85
82
100
183
75
84
98
199
160
110
75
167
89
121
87
98
143
73
99
81
73
96
123
92
143
112
141
88
81
90
111
76
83
88
82
87
81
84
79
82
79
206
107
101
75
100
91
86
78
87
111
120
106
106
135
81
112
204
85
78
76
100
77
96
110
86
83
88
111
86
93
90
94
77
81
90
177
139
94
82
90
93
92
100
94
87
135
80
72
76
97
74
95
82
122
73
82
97
83
134
88
114
80
189
77
118
79
82
87
82
82
135
92
116
89
102
88
97
103
92
75
77
72
141
91
78
107
94
158
92
106
111
88
159
82
106
175
93
97
127
94
104
102
89
86
80
79
75
83
117
82
79
92
91
75
143
96
83
88
101
86
89
80
87
97
72
72
146
129
79
89
112
99
163
98
113
107
104
94
120
76
81
153
77
129
76
86
85
82
83
83
109
80
93
78
84
78
163
73
76
91
85
106
80
82
192
95
134
90
116
78
97
80
88
127
74
101
98
76
90
81
92
85
81
96
92
94
157
94
100
87
137
76
108
81
92
72
82
112
123
119
92
79
79
196
122
81
106
78
110
79
102
91
83
122
90
129
121
105
85
79
85
102
79
92
128
75
84
98
116
84
119
142
111
80
119
117
96
153
137
84
78
178
81
74
96
93
162
138
111
132
129
117
127
76
93
127
93
141
101
88
82
81
78
81
192
86
94
138
148
75
124
74
112
111
164
86
86
80
93
78
117
113
137
125
151
87
94
85
149
124
162
153
155
130
101
98
100
72
91
89
116
95
108
102
107
75
95
113
109
77
88
96
109
124
90
78
91
107
93
77
90
70
71
72
91
113
93
95
110
84
96
77
119
86
103
94
103
75
83
82
130
76
106
84
110
86
115
83
79
95
109
81
143
95
95
82
143
97
88
106
81
73
97
99
91
81
90
74
141
77
74
100
92
92
83
131
95
70
81
95
73
75
104
170
75
128
90
70
104
77
91
76
81
83
113
144
87
71
86
113
94
91
132
75
96
82
142
106
71
87
84
185
75
93
136
137
189
73
147
126
108
85
166
88
91
87
87
78
84
81
77
196
86
131
76
80
151
121
85
88
154
88
78
87
108
91
92
87
126
127
80
81
114
144
122
121
137
169
71
96
76
70
102
107
84
126
110
77
94
118
72
80
106
106
82
126
125
73
91
120
81
87
144
97
99
120
141
89
80
87
79
130
140
81
115
102
81
127
122
109
154
104
101
173
111
80
79
150
176
103
76
87
75
85
89
138
110
165
101
80
120
83
97
93
137
221
112
115
78
137
89
99
157
96
94
148
75
72
98
119
82
98
74
120
132
119
81
85
100
79
154
113
128
170
99
136
104
134
80
111
113
79
86
70
97
90
90
91
116
99
116
86
98
92
95
148
81
96
78
79
83
142
160
99
110
139
146
77
98
158
103
83
77
115
86
78
79
87
97
106
83
74
91
114
93
127
136
143
99
79
133
88
150
172
87
77
102
76
73
91
157
94
78
101
71
102
77
105
98
76
78
77
127
80
99
81
96
84
89
73
86
86
145
73
79
82
117
87
141
89
106
90
92
162
82
92
108
86
91
78
77
105
79
95
110
84
137
100
88
104
90
79
92
92
167
155
98
72
127
118
99
98
82
105
86
105
74
83
91
188
157
116
85
88
87
98
133
81
98
72
92
100
86
92
77
81
88
118
78
122
110
87
88
86
89
70
74
74
127
114
107
79
72
76
104
105
82
70
86
98
107
140
114
78
92
74
101
156
91
80
124
80
78
136
72
162
113
138
77
100
83
111
85
85
83
98
109
83
74
80
78
99
71
120
131
113
90
102
81
79
76
98
85
84
93
84
79
84
102
133
122
78
116
86
138
84
106
88
181
119
116
75
117
77
118
100
162
83
80
145
141
97
85
86
133
77
82
144
118
87
77
134
155
97
124
86
168
89
83
87
83
127
81
115
83
82
157
72
144
76
95
73
87
118
94
113
80
82
80
153
119
94
85
75
74
78
84
105
87
171
78
120
77
109
74
74
89
111
90
89
81
115
140
75
86
89
88
78
84
106
74
82
78
87
82
76
87
102
81
94
85
75
80
110
116
83
115
119
88
82
120
80
109
80
93
80
102
98
78
78
100
99
81
115
83
81
92
131
156
113
81
109
73
162
108
87
96
79
86
87
93
99
86
106
73
79
100
99
119
75
106
87
79
99
80
132
91
103
80
115
75
140
73
129
71
88
117
133
113
93
80
108
82
93
114
105
130
128
89
94
118
88
104
133
99
77
116
93
104
85
138
105
125
79
78
168
82
95
99
119
95
92
119
105
122
146
89
196
118
93
94
86
208
85
91
97
82
82
77
103
103
109
82
117
89
86
106
98
82
85
98
88
86
114
108
83
77
81
74
98
105
102
70
105
90
74
71
101
91
126
106
95
78
89
129
84
106
101
93
77
83
71
73
110
116
89
131
117
84
134
90
137
94
76
79
75
96
92
73
85
110
79
156
116
79
92
119
102
103
157
82
91
134
105
114
83
101
122
106
82
113
94
104
83
119
157
89
102
91
116
131
106
74
131
114
127
138
124
96
102
129
91
73
78
143
80
78
81
89
141
87
136
93
127
106
82
78
207
82
77
101
96
104
83
83
110
75
92
117
88
83
82
121
102
115
90
96
95
79
70
95
82
91
71
89
96
111
114
113
132
86
141
79
86
77
171
136
85
128
109
131
75
73
94
104
120
76
163
92
75
118
96
79
102
126
114
99
78
119
74
101
82
97
126
95
80
217
137
73
84
84
85
98
87
77
140
78
79
75
74
127
91
85
79
73
131
94
108
76
200
80
82
211
144
92
100
105
83
110
89
80
80
89
82
90
82
91
81
89
88
136
92
126
87
122
104
91
100
116
95
107
89
102
76
119
70
79
75
136
71
138
142
122
81
86
90
86
81
100
90
147
94
128
89
78
78
75
89
108
128
92
77
90
99
91
78
73
78
73
133
111
76
84
114
85
84
83
140
97
79
85
88
96
121
99
90
87
107
103
91
128
103
80
87
174
130
107
111
96
119
73
83
75
193
92
120
93
83
105
83
178
126
78
173
89
74
110
90
92
87
89
81
83
146
133
99
151
90
176
85
102
166
112
142
83
99
125
169
72
92
78
86
126
114
130
115
103
79
87
146
123
80
70
83
81
86
136
87
97
84
98
74
148
131
99
102
110
81
77
141
134
154
76
122
84
84
114
88
101
74
96
139
96
77
80
162
81
86
177
82
149
120
96
96
79
84
89
81
122
98
81
82
95
82
74
80
131
74
97
135
83
101
94
114
193
96
99
113
91
155
114
94
77
97
162
101
73
120
75
172
72
88
90
120
131
81
75
96
87
127
146
85
88
96
97
70
87
85
94
120
117
134
96
126
78
100
95
135
89
103
75
134
88
136
127
123
114
72
117
115
96
73
74
86
147
75
79
82
94
82
126
94
87
79
88
111
109
165
151
157
70
126
73
86
127
120
75
85
79
93
71
72
76
114
83
88
86
88
110
84
79
119
105
88
105
85
100
127
87
145
85
99
106
83
73
100
216
145
128
80
119
86
122
83
135
90
79
95
87
142
89
75
73
110
151
144
83
81
73
73
134
109
79
75
102
86
99
108
92
115
130
111
129
114
96
119
110
85
85
85
143
132
76
125
81
88
112
93
91
80
84
90
94
99
132
107
129
74
74
92
74
76
115
76
196
83
78
84
89
79
97
73
110
103
77
152
83
99
80
101
115
85
97
74
89
86
83
124
92
73
93
108
88
83
82
115
107
185
129
121
89
87
120
81
121
77
111
84
145
90
153
95
83
81
70
74
108
90
103
70
96
122
146
150
152
76
83
147
83
123
93
108
88
88
97
74
89
123
82
96
102
106
89
81
104
119
87
78
82
89
83
146
88
78
131
77
82
94
86
155
112
84
76
79
137
84
101
100
87
128
177
152
81
78
105
102
125
89
100
93
137
127
89
72
146
85
79
198
112
92
103
114
126
84
107
163
148
82
112
84
80
109
106
79
112
86
93
94
83
88
114
79
125
100
81
86
108
89
95
96
87
102
78
96
75
88
122
107
92
80
76
77
86
71
109
70
96
122
75
77
89
105
70
81
92
92
79
77
134
84
162
75
106
71
75
136
81
89
109
83
74
116
129
112
94
97
87
183
94
91
73
85
85
108
75
111
107
112
148
85
82
79
86
79
114
74
82
129
98
85
108
90
103
139
136
83
93
114
82
83
168
100
75
71
74
98
120
77
79
74
91
78
153
88
98
84
77
98
80
196
94
146
107
91
111
88
76
93
77
84
86
87
88
103
78
83
138
129
122
91
77
124
83
89
98
95
85
88
113
76
117
83
83
77
196
83
99
165
105
116
78
84
124
200
137
85
143
71
89
85
152
101
80
107
79
80
92
96
84
77
81
76
174
100
100
97
108
115
87
116
100
81
71
161
105
73
122
77
110
89
76
92
82
86
77
76
76
72
101
88
94
79
98
110
78
143
92
78
141
136
81
73
139
94
94
105
90
120
92
87
75
92
87
203
73
74
92
110
121
138
95
89
77
79
118
99
85
83
84
77
79
85
92
119
123
81
70
101
89
87
105
73
158
142
118
76
85
81
71
83
129
158
88
73
94
85
97
116
105
85
91
109
98
84
91
89
85
88
91
104
70
125
83
104
81
98
151
91
80
74
96
81
82
106
86
76
83
105
80
96
80
98
107
78
81
74
91
112
107
94
91
79
106
84
71
92
77
121
113
95
75
77
87
95
89
116
99
76
89
103
92
120
75
118
102
100
132
186
156
130
124
85
155
108
119
87
74
94
84
106
120
76
85
72
109
135
81
91
88
80
80
88
100
123
79
80
159
131
80
78
95
97
71
82
99
83
116
138
82
139
89
134
114
132
92
70
81
87
97
91
91
83
84
85
80
76
88
75
110
76
148
111
103
207
89
87
85
77
123
89
87
150
126
85
111
163
83
113
72
76
170
139
80
101
81
108
119
92
77
79
81
108
116
109
155
73
92
131
94
215
124
80
132
187
105
75
87
77
82
83
73
94
97
76
97
80
110
105
90
72
75
81
81
75
82
112
85
88
137
81
109
101
114
83
71
117
78
82
81
188
74
84
94
123
121
147
89
87
103
73
84
80
84
192
93
124
90
85
82
107
90
90
107
75
79
123
128
105
81
81
86
102
83
97
115
84
95
94
97
110
88
83
81
86
145
80
98
98
138
106
102
101
94
133
72
98
104
88
114
77
92
82
109
81
71
87
73
109
121
75
120
104
109
88
87
86
85
93
76
88
73
94
72
135
89
75
110
98
118
136
119
158
86
85
120
96
82
79
124
165
90
83
77
74
81
88
86
118
82
99
90
94
80
88
83
85
93
77
87
78
157
127
97
97
135
95
75
99
76
76
148
78
97
152
85
84
115
119
115
88
92
113
92
78
79
81
98
110
124
155
130
113
104
102
106
77
96
75
124
92
76
82
125
168
98
112
83
108
80
75
139
93
74
88
83
71
95
78
151
100
113
139
120
154
86
93
87
88
77
91
78
109
98
71
117
119
105
88
70
103
82
109
82
123
100
85
106
109
80
84
92
75
85
94
120
98
88
96
147
117
79
115
78
82
87
74
76
125
87
90
97
94
94
109
80
103
101
79
94
98
75
74
75
81
91
76
75
175
86
89
85
93
117
76
86
112
77
95
82
184
80
88
81
85
93
77
88
113
98
81
88
78
155
90
85
85
84
91
99
176
93
111
163
110
74
84
84
88
137
101
147
77
97
111
81
101
78
106
93
85
90
80
149
195
119
110
123
186
80
80
88
88
93
90
93
72
78
96
106
72
82
90
123
112
116
106
101
80
91
84
92
96
110
85
119
80
89
82
93
128
86
78
96
109
85
142
121
156
104
97
74
100
87
106
91
94
121
95
95
107
90
70
110
146
84
78
84
82
81
108
83
84
101
95
75
82
122
85
85
71
105
82
86
99
110
197
94
83
84
125
81
80
126
146
81
122
83
94
138
96
112
78
146
86
122
77
98
113
78
84
77
88
83
79
102
79
88
89
91
150
85
114
94
95
122
83
75
90
100
85
85
79
80
70
82
130
196
143
92
95
99
117
97
84
99
92
97
78
87
99
82
82
82
97
111
79
107
120
78
72
126
74
91
79
76
73
91
84
73
77
85
77
138
166
118
87
164
111
133
78
96
145
98
76
118
76
80
164
74
81
120
81
78
74
98
81
78
94
138
122
104
140
203
78
82
144
83
75
85
95
85
127
83
109
106
94
159
104
189
97
89
92
78
117
89
86
187
124
84
74
87
78
73
80
78
91
82
81
92
102
129
82
87
93
109
129
86
78
110
90
98
102
108
85
97
100
160
105
93
160
80
92
94
94
85
96
120
106
74
78
81
76
127
97
104
86
99
82
138
104
89
78
105
94
92
123
136
123
161
100
88
71
97
139
80
130
115
111
98
82
103
91
91
82
146
87
78
80
119
97
159
109
95
85
84
85
82
105
91
92
87
172
126
97
94
196
102
149
173
88
81
77
99
100
107
107
82
102
131
94
111
96
87
85
94
80
136
93
98
83
106
149
109
88
74
93
87
104
141
129
120
79
115
79
81
94
73
84
75
93
73
139
190
116
76
133
111
105
121
87
158
148
80
75
117
72
90
137
89
75
173
127
79
80
130
80
97
98
104
88
118
110
83
72
168
81
204
86
79
76
91
83
79
100
84
73
143
77
120
83
83
115
96
107
82
91
84
109
75
78
89
115
124
94
82
127
82
113
86
101
117
86
86
102
83
78
75
97
130
105
73
90
90
135
114
84
82
155
82
117
96
91
99
74
117
76
127
93
129
71
181
77
107
93
92
104
86
89
131
132
76
75
101
193
90
108
83
87
105
71
80
83
100
87
77
106
90
99
97
137
79
115
118
110
92
80
72
81
82
76
79
96
113
90
111
122
70
144
78
124
96
79
102
102
95
70
96
75
109
94
109
80
105
113
118
92
102
83
125
110
76
82
80
78
141
100
108
110
72
74
74
82
92
189
81
75
98
135
90
81
90
86
92
86
71
85
92
95
91
106
102
79
89
85
87
82
81
104
85
108
88
96
82
83
79
75
108
81
125
125
94
100
104
82
78
100
72
117
70
112
77
116
90
86
74
98
101
87
82
78
76
169
83
77
91
75
104
107
77
131
90
74
78
122
80
89
96
86
116
90
113
89
73
82
82
80
91
110
88
87
80
84
92
118
90
83
79
85
109
146
81
119
73
87
96
90
83
110
137
84
101
103
133
84
87
76
88
144
79
92
76
108
81
83
76
78
92
104
77
76
88
81
93
119
78
91
73
105
105
79
90
91
79
125
95
99
109
132
74
116
139
86
103
83
73
100
183
91
91
102
75
105
79
80
74
96
102
78
171
96
90
115
84
99
85
80
116
90
74
102
81
86
75
88
94
85
84
73
104
100
76
131
79
74
90
86
94
76
113
104
73
80
80
160
132
79
118
97
83
88
87
94
107
94
86
104
98
112
125
154
88
84
85
94
126
90
117
80
97
104
84
85
91
140
115
125
175
81
79
74
165
124
100
83
81
86
95
115
77
158
90
90
109
88
77
115
145
120
75
81
81
104
126
86
83
116
86
121
94
129
133
89
101
134
96
94
81
122
76
72
106
96
100
93
98
89
84
104
79
103
98
136
87
78
96
113
87
82
77
102
102
77
80
144
80
108
101
90
159
85
78
132
96
78
101
101
89
107
84
76
144
132
98
87
103
82
75
118
98
92
130
190
129
81
119
128
100
78
102
134
104
108
102
147
125
159
78
91
125
137
85
182
122
121
90
162
100
104
89
78
85
106
104
99
75
73
148
80
82
94
86
112
92
76
87
130
71
87
87
75
112
101
97
167
82
92
96
121
80
85
92
82
123
81
81
108
84
74
100
124
120
84
161
80
72
115
136
70
92
108
131
81
89
85
151
95
91
83
88
75
131
116
80
86
85
88
72
80
81
98
122
151
140
125
120
113
103
95
133
84
86
72
91
115
76
88
130
89
80
209
80
82
98
88
89
98
90
131
91
86
132
82
200
78
101
83
117
140
142
126
110
75
102
145
75
152
78
110
105
100
106
74
93
122
81
90
79
87
147
172
116
77
149
110
82
86
128
90
99
86
114
167
98
115
194
121
85
89
78
78
98
87
100
73
80
82
84
93
96
76
80
108
147
97
112
95
86
135
107
119
77
77
80
91
87
128
83
81
98
87
81
78
82
96
75
80
102
115
110
80
163
90
93
123
102
92
78
99
88
81
128
92
134
76
129
85
73
116
121
82
127
110
125
80
106
91
94
100
78
73
100
88
94
108
73
88
93
90
95
88
122
88
78
91
115
115
99
102
177
80
77
78
93
85
143
114
86
87
98
89
80
95
83
127
88
88
106
74
72
150
110
127
177
81
74
137
92
131
108
99
74
106
96
147
88
116
115
155
81
92
102
116
168
88
91
96
111
87
73
87
81
97
96
88
75
97
191
100
119
72
79
84
96
80
84
76
128
90
108
86
84
131
73
74
77
109
82
111
89
84
93
153
95
85
82
149
119
83
77
86
87
125
83
87
90
127
101
86
139
80
80
74
79
88
72
97
77
74
95
75
92
125
94
80
94
75
230
85
154
73
109
125
93
80
100
76
117
73
102
84
117
78
79
86
111
90
88
73
132
85
147
95
106
73
94
91
88
91
86
127
78
93
162
115
90
76
110
80
82
85
129
72
117
174
96
134
80
142
91
128
113
145
75
96
79
145
84
90
82
110
143
99
98
95
93
121
85
141
106
76
111
98
112
90
84
98
81
105
86
124
92
78
155
81
81
101
75
81
138
146
100
77
74
93
112
70
83
74
86
199
105
102
74
76
75
104
73
77
88
85
136
79
119
89
102
97
79
89
120
144
82
157
74
70
127
113
78
88
142
86
111
86
95
118
117
80
88
109
99
203
112
104
77
79
77
73
90
91
75
86
80
79
168
96
117
72
76
138
112
92
128
71
74
99
93
71
99
84
90
103
79
151
77
96
82
133
85
82
99
72
81
109
97
124
74
101
87
142
80
79
122
79
84
78
74
91
108
81
135
82
102
86
95
104
106
89
80
96
100
93
80
97
87
95
75
98
84
163
72
116
98
99
121
84
76
83
73
97
73
72
86
129
73
73
87
70
85
152
99
108
85
87
95
86
71
127
98
144
90
101
84
95
94
110
140
81
108
131
94
116
104
165
138
91
124
78
121
84
79
94
120
107
93
87
144
77
132
74
158
94
82
74
113
137
105
90
79
109
124
77
87
98
91
125
139
104
110
89
77
76
84
80
112
108
194
100
146
88
146
87
99
107
86
113
87
98
71
83
99
153
89
84
80
84
85
87
103
124
84
124
108
116
88
123
88
77
79
111
77
128
96
118
85
75
112
76
100
86
78
77
70
99
80
145
77
86
78
89
81
100
107
135
76
100
87
86
73
111
122
114
72
83
78
120
84
114
86
130
96
77
79
115
94
71
116
112
111
96
96
90
102
91
107
78
102
99
73
89
157
82
70
70
98
73
100
81
109
159
83
77
110
81
75
105
77
88
121
100
236
73
102
83
94
87
89
89
116
117
82
107
73
122
115
136
75
99
71
136
97
142
170
81
100
166
76
87
81
89
123
117
120
74
74
78
102
76
89
76
200
105
116
89
78
89
93
76
89
78
78
105
83
80
100
87
105
89
82
106
99
84
121
114
132
90
72
147
85
89
164
105
88
71
113
103
104
139
89
91
85
87
131
76
97
82
125
73
105
90
182
133
101
92
85
79
106
132
91
102
79
80
94
80
85
98
83
95
103
71
90
100
107
99
74
94
83
98
150
93
97
86
76
71
123
79
123
113
99
100
81
116
95
144
102
128
85
78
118
90
89
142
128
95
79
109
94
84
90
94
72
104
80
119
86
75
80
129
119
90
82
90
93
88
132
78
82
111
70
113
79
91
88
106
104
77
93
78
88
97
82
85
80
82
94
108
87
85
76
244
82
89
76
89
136
89
106
72
77
99
79
107
139
77
109
97
104
104
89
87
82
89
118
126
85
209
81
84
123
75
95
94
123
77
96
92
113
121
131
73
87
87
95
115
90
145
74
78
77
82
114
88
104
75
90
79
123
101
117
158
77
89
80
139
79
99
158
113
80
100
92
74
75
91
77
70
81
82
107
75
112
131
97
83
73
116
141
119
134
109
87
71
81
84
184
95
83
94
79
104
86
142
96
74
117
105
104
147
81
78
91
91
98
89
106
100
91
78
79
113
121
87
85
81
71
120
164
81
76
119
78
107
85
103
74
82
80
171
109
110
70
113
99
101
84
75
83
96
179
81
85
103
76
93
106
95
86
104
114
85
99
82
109
84
87
88
108
183
93
80
79
93
118
95
136
146
100
127
82
74
106
75
91
70
116
80
118
79
100
98
182
154
134
75
99
163
95
112
141
77
178
85
110
72
83
89
97
147
97
81
79
73
108
84
79
109
76
79
72
108
129
85
84
102
79
76
88
99
131
83
91
93
82
161
102
89
73
104
73
134
82
127
92
80
146
81
123
84
97
81
121
103
91
120
87
77
77
89
84
137
172
88
131
81
77
72
98
109
104
72
80
118
77
74
120
91
86
102
91
101
83
75
151
90
78
144
76
92
81
85
82
80
182
116
87
95
84
84
113
174
77
159
86
155
85
103
107
107
82
111
76
88
110
78
165
147
108
76
82
162
86
93
127
217
87
91
95
104
125
102
75
83
108
109
79
93
90
84
76
87
97
79
89
74
81
99
82
151
74
84
117
87
83
141
76
90
114
102
108
84
84
108
83
105
83
95
83
91
125
78
106
106
81
142
79
84
82
113
138
98
78
114
96
122
85
97
77
105
81
84
76
101
142
90
108
82
90
89
86
87
143
83
86
89
98
137
88
86
71
95
104
80
77
109
90
91
96
97
110
148
81
108
77
85
81
93
100
89
114
83
88
108
76
95
84
101
77
82
77
107
95
164
106
99
78
126
83
75
87
84
80
87
77
107
112
91
97
125
101
96
94
127
96
73
72
90
124
80
88
80
79
70
78
134
147
151
127
155
75
87
84
100
91
78
81
88
76
110
83
108
85
91
99
73
128
108
75
75
71
148
128
98
129
87
81
91
149
111
88
116
109
95
138
81
126
83
126
95
74
78
80
92
86
101
98
125
118
145
101
80
75
115
81
89
95
88
134
74
83
112
106
111
76
81
83
71
103
81
92
77
82
77
114
87
130
109
77
90
89
146
83
123
122
81
113
112
139
75
75
160
112
82
95
73
92
124
134
105
71
84
120
86
81
79
85
84
96
88
90
84
94
115
95
94
77
95
103
88
158
137
76
102
114
86
75
123
132
75
90
76
90
99
107
90
92
117
83
125
83
98
78
99
92
95
98
75
76
81
89
99
78
71
88
94
94
100
78
114
73
73
96
104
146
85
85
104
80
129
89
98
112
86
81
84
103
93
94
122
124
74
161
146
152
139
73
85
131
81
76
77
88
89
145
80
83
112
82
123
131
87
77
105
113
132
88
79
83
78
85
100
78
148
104
84
130
79
81
83
84
74
86
74
83
107
91
80
121
75
78
79
95
86
117
97
85
98
74
97
87
96
123
82
136
85
106
92
103
103
117
75
96
78
110
106
89
79
91
113
102
71
94
128
83
83
78
165
78
94
76
96
84
84
121
84
82
73
101
81
150
75
85
78
89
91
100
94
130
82
90
98
78
82
96
90
79
80
106
70
89
84
142
83
70
94
97
73
87
87
86
86
79
104
73
88
78
96
92
95
98
83
97
80
78
72
85
79
116
84
197
127
118
81
80
93
76
92
143
112
97
90
132
121
85
111
100
124
92
110
94
71
102
86
116
79
89
116
100
137
74
96
86
95
104
85
100
89
169
82
95
87
85
85
83
77
98
113
128
74
117
112
75
74
121
102
72
79
131
87
101
121
76
95
107
108
88
98
82
82
79
148
125
115
75
118
121
145
145
83
100
112
113
101
103
88
80
113
89
181
79
94
88
92
111
90
83
85
96
72
98
75
94
138
88
87
78
79
91
166
98
74
156
124
79
78
85
130
79
79
86
112
88
76
85
152
104
143
76
108
96
116
90
125
80
131
127
114
117
84
94
96
108
152
95
86
183
129
82
90
104
87
75
84
78
75
95
108
88
76
96
73
78
100
85
77
98
82
81
90
87
209
115
111
77
90
95
75
84
103
71
80
87
83
74
77
82
71
80
83
152
83
73
136
80
83
109
74
90
82
99
84
88
81
85
97
149
98
72
92
88
71
82
84
103
78
83
110
77
93
101
80
105
89
100
116
88
157
94
73
122
79
174
93
162
92
107
155
76
82
83
78
95
91
89
85
74
74
105
106
119
94
122
80
88
90
87
81
80
92
113
91
83
101
80
121
80
105
175
72
100
100
86
85
98
90
135
125
85
110
95
83
83
88
81
86
77
114
83
87
94
103
87
90
76
77
85
106
81
85
96
92
148
89
85
156
153
115
95
82
90
96
98
77
104
75
80
110
156
78
76
73
152
113
75
75
194
79
73
84
137
121
103
96
155
111
101
87
78
151
128
150
79
95
81
87
104
111
92
144
98
135
128
105
91
181
77
171
78
122
88
104
135
111
85
146
87
98
79
80
102
85
100
72
87
81
77
107
79
85
95
114
77
86
74
79
98
108
75
89
119
102
86
93
80
98
79
96
86
86
129
111
105
102
78
124
77
94
96
113
76
140
97
89
80
101
70
100
94
101
95
107
89
86
132
80
113
75
121
87
92
108
92
80
76
85
83
99
95
122
93
100
86
97
71
117
115
97
90
78
77
83
108
88
77
82
87
74
84
103
96
81
88
110
83
78
83
98
104
84
76
94
88
147
93
114
94
70
116
115
83
77
100
104
96
120
90
130
159
93
115
82
166
86
77
94
87
92
97
117
88
131
97
189
123
75
111
83
135
85
83
74
88
91
78
79
88
113
86
84
82
87
75
92
86
76
85
131
93
93
90
79
88
92
204
78
113
81
89
99
75
110
86
89
218
93
120
72
90
71
78
119
79
77
74
88
166
125
70
96
100
94
155
83
93
82
131
124
82
85
83
73
88
86
71
104
107
104
82
73
79
94
82
133
80
103
89
80
163
120
81
88
88
113
109
120
137
89
85
95
81
85
112
121
83
85
78
85
132
86
85
106
87
95
75
88
90
82
80
167
82
75
75
80
103
80
110
95
83
85
108
83
72
97
78
89
128
83
91
93
160
83
108
150
82
78
107
165
75
78
84
73
80
82
84
76
100
102
101
110
154
146
77
110
77
115
103
73
93
82
93
81
82
163
100
92
81
88
125
85
80
75
77
120
78
132
92
102
76
116
76
94
100
85
143
126
98
104
78
113
107
116
80
96
89
73
82
85
84
103
71
79
92
161
107
113
83
82
82
74
117
88
79
72
197
119
155
79
107
85
77
91
92
88
77
97
125
97
120
117
77
91
88
78
154
99
81
97
138
95
81
118
103
90
70
78
93
154
72
86
107
102
107
85
86
87
137
110
112
95
96
145
136
91
84
129
92
90
79
93
112
90
71
130
91
71
96
82
83
77
127
103
126
82
79
96
92
73
100
71
157
90
79
88
77
112
93
99
87
95
74
93
88
82
73
149
76
75
108
93
77
82
82
111
84
87
76
129
121
110
100
130
104
85
71
108
79
75
74
100
90
79
83
103
90
81
176
92
90
93
91
79
114
88
76
138
85
82
83
94
76
73
93
77
85
90
87
80
71
80
101
82
85
79
74
98
80
91
88
84
75
78
89
82
89
79
110
126
97
86
99
112
96
89
86
91
70
92
95
85
84
96
73
85
140
83
92
76
136
84
80
81
80
76
94
80
107
118
76
136
101
97
93
98
87
168
83
116
73
91
104
88
80
101
134
121
76
80
118
106
89
73
99
97
79
83
80
86
77
92
124
73
87
76
145
138
107
118
71
91
88
132
76
77
102
126
86
141
74
86
79
77
140
86
86
102
74
78
97
142
89
85
81
87
94
85
81
116
81
84
85
88
88
70
83
90
97
103
83
75
84
89
76
70
101
92
123
75
105
82
91
87
72
103
103
87
84
116
99
77
116
77
85
79
94
93
147
89
123
144
87
84
80
85
92
85
96
98
81
74
95
111
144
91
97
76
91
81
81
75
71
91
108
74
78
90
80
90
74
88
120
76
91
111
163
126
83
72
90
126
70
80
87
83
127
99
80
71
78
111
90
186
99
81
96
87
81
75
119
78
108
101
109
152
75
98
82
96
84
77
99
96
76
87
74
117
82
86
95
100
129
104
132
72
70
93
89
91
86
104
72
85
96
107
78
118
85
130
78
80
90
71
135
88
99
84
71
118
107
97
82
93
88
89
75
103
105
95
87
78
97
77
92
81
85
118
84
99
87
85
94
75
84
83
118
125
94
83
142
88
123
104
121
101
96
77
119
93
98
98
78
80
72
112
84
124
119
84
85
85
84
109
108
96
83
82
97
78
83
82
87
127
81
90
107
87
79
75
99
122
83
146
88
79
126
81
95
82
91
103
102
102
84
81
111
78
79
84
70
104
116
91
85
93
76
74
97
76
84
95
109
88
109
101
81
144
90
113
80
106
81
87
99
78
70
76
75
113
120
156
99
76
86
92
76
89
90
94
104
103
79
91
88
110
87
71
83
71
105
85
88
86
88
86
91
80
97
111
103
81
72
132
82
103
78
118
93
90
105
106
90
88
72
102
91
79
85
114
79
110
90
83
88
79
84
101
134
87
88
83
81
79
92
77
78
87
70
70
89
155
91
94
79
102
108
72
73
73
132
130
141
71
87
107
113
92
81
100
76
87
78
98
91
80
136
104
121
119
87
85
93
109
95
114
84
88
87
82
86
133
89
93
70
126
97
161
72
89
98
94
75
73
99
129
93
74
91
73
109
74
94
72
83
77
109
172
102
95
104
109
149
93
146
93
86
109
109
79
82
100
121
100
93
100
71
129
79
87
87
85
90
77
112
93
138
70
94
133
75
103
85
78
86
125
150
127
95
135
159
70
83
97
111
72
87
153
88
147
97
107
88
76
96
70
102
115
102
86
87
93
75
103
79
83
83
92
130
126
127
75
77
134
80
159
82
106
76
99
73
99
74
83
125
92
96
134
76
86
90
105
101
133
100
90
91
91
105
95
111
77
77
79
76
78
84
74
84
103
83
99
114
186
80
73
73
105
142
93
136
139
126
84
105
77
84
93
73
87
80
83
92
169
88
73
75
87
107
111
86
114
101
75
87
71
82
97
80
82
111
97
83
85
151
71
89
97
83
74
87
86
74
147
100
72
123
81
88
106
75
86
79
80
81
120
73
83
92
86
92
96
115
82
106
80
86
85
85
155
110
76
74
85
92
89
126
103
71
86
82
88
98
80
121
84
83
124
79
98
101
171
143
101
88
103
121
82
102
83
87
114
90
91
79
132
81
77
80
78
151
74
93
143
90
114
82
108
109
126
76
114
86
87
146
90
107
83
97
162
76
76
76
81
87
108
117
100
96
121
84
84
142
145
78
102
98
121
80
82
83
75
102
70
75
120
74
73
200
124
89
101
92
149
111
84
102
86
103
85
79
87
75
84
78
77
96
87
98
76
124
104
77
174
110
79
83
91
108
101
80
73
94
99
80
170
95
81
89
106
89
112
98
70
92
88
100
98
89
78
147
86
86
113
80
80
82
97
130
86
87
84
99
90
82
82
75
123
104
143
73
119
144
92
140
82
101
94
94
82
83
92
90
114
117
97
128
76
131
78
72
98
97
86
78
119
94
98
115
118
154
75
97
97
135
85
82
90
153
78
84
89
88
93
80
113
112
91
84
81
95
97
100
90
124
88
120
103
90
84
99
85
81
109
85
85
80
120
83
102
84
141
112
102
79
95
91
136
132
92
80
122
134
102
88
102
93
78
71
81
80
70
86
81
78
156
90
82
117
83
74
102
138
117
88
85
85
109
76
81
145
105
142
76
97
106
116
85
94
78
77
79
77
89
119
97
103
94
85
116
97
114
95
82
94
159
95
86
85
72
101
76
89
123
100
85
84
91
214
92
98
124
124
78
114
79
90
83
129
140
82
80
88
101
99
98
79
71
98
88
86
91
85
102
95
87
96
111
80
126
82
140
155
82
89
92
99
128
71
174
130
133
111
89
137
110
128
104
84
119
81
129
77
77
87
106
79
72
100
117
116
91
83
82
94
169
80
79
77
111
90
83
81
87
94
76
139
79
76
86
79
99
102
86
124
74
84
102
72
81
79
94
80
142
93
92
79
109
91
81
84
79
83
96
74
104
92
99
82
88
152
74
97
100
142
109
87
79
91
108
111
97
120
79
82
107
72
151
82
92
108
72
78
82
70
106
88
77
73
87
73
103
85
129
88
91
79
84
114
178
87
103
75
78
74
79
164
83
123
126
78
97
109
90
106
80
91
81
96
76
121
121
110
128
86
110
80
91
91
76
84
117
119
80
82
151
81
85
104
75
72
149
86
135
73
94
110
75
89
77
117
80
123
87
116
148
87
88
81
105
74
84
119
89
171
113
171
87
96
77
87
113
98
120
157
77
99
101
81
73
75
89
77
142
75
74
97
111
97
85
70
113
111
80
136
91
91
88
100
106
102
84
80
84
120
119
121
76
121
151
140
77
88
117
167
84
85
76
79
93
88
95
83
132
81
85
86
72
106
143
125
81
115
99
77
128
76
102
85
75
93
102
93
106
140
93
78
113
73
159
84
120
133
93
146
154
89
88
157
147
137
156
90
136
78
78
82
80
124
123
171
126
143
120
158
147
83
88
147
98
133
180
98
153
83
200
105
93
98
180
125
188
126
140
83
158
94
118
111
126
163
96
174
137
89
141
122
129
87
87
119
120
179
89
101
147
102
170
72
98
94
95
87
91
137
90
121
87
145
148
134
98
90
167
106
101
90
130
103
79
134
177
121
184
123
112
152
98
80
124
180
118
77
94
151
94
84
80
97
105
127
79
116
106
92
184
93
107
144
89
102
120
130
108
155
88
127
89
186
80
92
144
123
83
90
145
118
180
106
151
115
142
103
92
102
72
96
134
114
89
97
111
73
114
118
131
93
139
96
119
96
91
117
100
89
103
91
104
158
87
153
123
107
105
119
83
113
169
83
87
129
206
176
101
127
166
108
139
158
154
152
122
101
129
112
94
129
84
91
124
85
106
159
98
107
115
89
103
87
197
102
89
92
140
112
135
114
94
145
114
87
121
118
82
102
106
99
120
97
101
171
141
161
87
108
167
106
94
104
127
160
129
98
155
73
104
118
110
144
97
101
166
94
102
100
86
86
99
82
204
92
87
97
84
157
121
124
88
181
126
92
184
99
92
112
134
93
141
162
134
100
98
167
141
94
94
107
164
147
127
97
146
103
181
103
158
78
120
82
77
89
87
123
85
116
88
81
88
86
205
90
99
130
88
168
76
81
88
198
92
93
142
85
110
153
91
91
153
89
108
122
90
96
106
128
143
97
150
157
114
109
105
180
117
121
160
103
96
95
122
117
152
172
84
118
92
133
90
76
141
85
180
98
208
182
129
119
131
140
92
87
125
100
128
82
92
83
123
89
151
141
118
100
83
147
74
93
101
109
145
87
89
92
104
88
102
94
143
118
87
129
99
112
115
96
100
144
127
140
96
152
185
138
135
140
84
99
145
147
136
146
120
158
106
93
122
91
186
132
101
116
77
122
96
96
96
121
131
119
98
94
90
122
177
139
106
84
124
91
177
90
161
89
111
91
104
92
134
81
138
130
77
160
115
111
99
140
109
103
84
118
149
104
133
82
150
74
81
112
104
201
82
92
123
108
130
101
122
170
160
89
106
77
111
150
160
93
77
118
167
80
98
162
175
114
89
78
147
81
82
123
77
118
125
133
88
74
81
115
114
113
81
89
138
109
128
92
138
105
77
122
104
101
136
174
88
150
116
100
141
115
110
111
117
74
197
84
144
121
94
100
128
110
91
151
90
146
102
161
85
85
164
101
122
81
136
76
96
84
83
119
102
97
148
104
180
87
121
100
128
181
114
127
87
137
78
93
98
123
166
117
166
123
168
173
135
129
128
96
86
87
168
78
89
106
100
142
91
115
84
107
114
94
141
113
115
91
163
130
145
111
91
78
126
100
93
150
109
156
249
97
118
100
74
82
82
142
119
171
114
117
118
75
121
87
120
88
150
133
105
108
162
90
79
157
129
144
117
112
119
79
144
166
92
81
114
110
92
93
82
158
126
82
106
152
163
120
174
88
93
79
87
134
120
83
105
195
84
141
171
84
74
117
139
127
154
130
133
97
93
99
131
83
103
97
81
128
159
86
80
140
91
92
114
188
168
130
136
84
91
112
105
130
109
96
94
103
87
107
149
117
161
94
160
83
86
129
90
85
126
114
86
90
93
162
127
115
91
158
105
99
106
98
85
141
119
155
101
136
85
103
101
139
84
89
94
102
143
94
193
153
133
116
90
86
112
156
156
99
85
97
85
78
86
169
184
125
106
149
131
92
86
140
113
126
146
140
90
89
80
171
111
190
91
91
121
74
142
74
123
82
140
119
106
101
90
88
88
188
92
170
85
124
107
104
108
85
86
143
128
136
111
196
91
107
96
100
102
117
105
97
119
145
121
125
94
167
182
116
137
94
88
88
86
137
162
87
129
108
143
81
185
125
117
121
84
90
124
88
97
162
138
90
135
115
170
96
102
112
161
160
94
115
96
194
96
119
84
95
103
125
85
109
117
105
84
96
82
147
109
99
77
91
144
104
166
96
139
178
87
91
123
105
119
155
82
80
81
77
102
136
144
122
101
85
210
82
88
112
79
123
131
104
172
106
89
87
103
156
174
92
118
125
133
118
93
139
105
85
122
112
109
125
108
102
85
161
120
117
143
117
91
120
104
91
102
139
131
86
148
135
110
121
99
198
225
90
132
122
145
147
149
97
170
145
87
91
111
144
158
147
157
113
92
81
109
166
204
82
134
112
173
133
72
93
93
88
110
194
82
145
147
204
159
130
112
177
150
84
115
172
81
127
126
105
108
92
102
96
136
83
143
81
96
74
87
87
124
94
157
136
120
78
134
124
160
162
85
120
147
90
187
80
93
75
115
101
133
93
90
78
76
90
107
94
82
95
116
85
115
91
82
174
100
96
155
90
79
123
148
141
106
86
151
89
89
110
97
130
86
123
106
117
152
112
89
86
126
97
105
127
168
133
81
145
107
89
102
138
106
126
155
126
100
133
92
170
85
104
108
98
93
97
166
125
179
102
115
146
101
97
76
89
96
120
139
93
88
96
115
93
104
98
214
142
112
87
123
98
92
78
89
77
144
150
108
98
167
79
77
100
78
147
84
123
150
113
105
155
87
97
96
88
87
82
150
126
113
106
85
160
78
85
115
115
104
89
137
104
114
178
103
95
79
99
85
95
86
103
125
118
85
122
100
76
107
104
110
109
92
75
105
109
140
76
108
105
93
85
136
133
115
104
73
138
147
151
105
96
78
94
115
91
85
174
167
172
77
81
92
168
121
140
88
134
195
91
103
98
90
92
128
108
84
112
73
111
105
97
132
202
111
127
142
126
91
157
95
156
100
154
120
151
126
111
161
140
86
116
106
84
89
148
87
128
126
90
141
122
160
144
108
122
103
120
94
174
91
96
90
84
179
104
78
113
94
100
137
90
89
158
94
112
109
142
117
92
167
104
93
146
100
95
93
119
93
97
94
89
77
164
103
125
103
211
121
168
138
212
85
139
122
94
120
177
93
83
116
173
165
119
81
126
126
115
123
87
135
219
142
104
112
81
101
87
91
154
120
134
139
184
176
98
148
155
117
126
110
112
196
93
126
202
110
113
95
107
174
105
150
92
157
112
115
154
169
100
89
137
178
128
163
111
89
75
161
130
105
102
90
90
101
79
81
75
93
90
121
149
80
87
116
111
90
83
103
171
110
121
155
79
100
130
83
95
91
89
87
128
165
82
91
153
103
82
93
116
93
109
116
169
79
162
101
96
115
100
94
82
107
79
109
100
92
112
88
89
83
89
154
96
108
74
184
86
96
96
137
100
114
128
105
89
108
124
90
113
81
80
90
93
91
167
73
138
87
81
174
109
103
115
88
101
92
120
97
169
101
125
108
144
108
157
108
84
137
81
75
170
90
108
124
73
99
96
147
140
86
104
86
97
135
97
86
162
120
126
82
80
112
150
99
129
131
96
113
93
104
95
149
93
153
90
183
105
86
101
80
84
89
142
123
93
136
87
89
101
105
138
118
106
93
94
137
111
95
116
102
97
111
88
92
115
171
184
87
147
78
71
115
120
97
92
81
121
93
117
89
130
110
150
108
78
135
90
107
101
86
135
90
140
91
105
82
89
84
81
136
96
101
97
172
86
113
115
146
78
213
174
145
134
127
89
112
92
96
104
101
152
142
140
108
124
97
174
94
101
87
96
156
93
91
142
116
76
99
90
165
112
202
185
102
118
109
134
82
96
164
127
95
77
106
108
80
77
105
103
112
86
95
108
104
161
87
164
94
83
148
85
166
92
90
103
80
79
160
140
148
101
85
208
108
98
102
157
192
108
93
82
94
90
194
93
101
131
95
128
97
98
108
163
116
88
115
103
118
103
100
169
82
84
134
112
89
138
84
153
130
82
97
87
201
155
111
129
138
86
119
107
117
121
118
113
78
73
107
148
92
147
162
78
118
89
83
183
111
183
120
98
133
128
101
135
84
102
106
90
115
104
120
168
129
183
89
120
90
90
114
80
170
196
121
92
89
184
120
86
85
85
94
101
84
134
112
167
110
168
172
160
112
143
80
112
113
88
168
109
88
105
119
140
154
76
145
115
81
125
99
94
98
88
108
98
144
101
124
87
123
113
121
104
110
84
100
160
111
150
95
84
81
130
127
95
84
112
90
83
126
96
111
106
118
146
119
88
123
174
145
100
100
76
89
94
118
118
97
113
106
177
150
111
92
183
164
116
73
113
79
89
157
98
114
130
92
99
94
117
137
108
94
86
148
78
81
127
127
95
104
75
110
163
98
91
125
102
157
91
92
92
104
120
87
114
90
106
158
93
167
146
90
120
93
92
116
107
88
79
104
103
139
88
111
112
112
119
111
90
79
115
107
122
145
98
117
93
100
122
137
108
118
91
119
94
78
158
96
127
94
119
90
80
83
108
103
123
107
88
99
140
113
109
113
110
117
85
168
100
87
110
141
97
81
136
84
114
90
87
97
102
111
125
113
83
94
89
141
113
98
94
103
79
101
93
117
102
98
81
151
119
110
77
105
92
103
124
76
128
102
122
100
91
130
92
148
104
148
92
148
90
88
101
85
101
76
81
118
116
78
90
85
86
109
115
73
121
88
111
135
130
120
126
98
102
89
202
78
122
113
97
91
115
117
83
99
153
131
88
95
105
156
136
208
145
106
74
121
111
88
140
83
92
137
133
84
86
101
90
88
142
132
79
115
81
101
127
87
115
79
79
146
80
114
80
87
144
85
129
168
135
98
135
88
76
82
131
124
121
165
95
126
107
87
102
138
106
151
109
88
188
118
93
97
91
107
87
98
98
98
88
106
86
117
77
109
108
85
105
117
87
150
85
80
85
115
79
113
176
146
99
143
87
134
79
97
87
98
113
117
105
99
107
95
151
161
83
94
123
93
96
86
93
98
87
86
126
85
137
90
123
86
90
108
129
97
128
76
137
128
116
113
87
108
81
123
120
190
149
120
87
215
160
138
105
81
96
104
79
120
130
110
90
89
98
87
119
160
104
83
108
94
111
95
88
85
109
141
83
114
94
120
83
143
136
127
106
99
89
109
97
164
82
84
91
104
103
111
114
101
114
85
165
123
79
97
111
113
139
95
164
87
88
123
95
97
120
108
146
93
96
126
101
83
149
205
154
103
121
101
112
90
152
79
123
116
83
90
143
81
90
82
89
151
82
124
154
113
99
156
98
106
116
76
176
105
97
118
101
153
136
193
93
110
86
96
95
103
142
105
152
142
126
82
110
77
83
178
193
120
98
147
217
134
120
87
104
94
158
127
171
169
163
137
82
92
165
145
117
99
107
132
75
95
111
101
79
104
102
109
87
110
111
106
123
107
140
205
190
141
199
150
136
94
173
109
125
130
145
97
96
97
93
113
108
93
134
179
87
75
82
154
97
94
114
148
177
96
87
78
136
102
105
126
80
107
83
147
127
105
126
93
161
81
126
112
161
173
132
172
83
109
195
144
163
84
94
145
117
87
108
94
99
99
87
128
158
112
95
117
87
85
159
151
88
124
79
136
98
124
108
84
126
100
102
96
152
78
92
119
118
241
121
77
106
105
82
140
132
135
123
103
141
217
97
107
164
90
87
140
128
180
113
99
131
91
153
163
102
104
106
132
186
165
108
80
88
79
152
104
135
84
134
121
81
90
87
91
124
153
90
90
129
113
109
96
109
174
128
87
189
77
97
133
171
89
121
130
110
129
205
80
95
100
108
122
127
128
90
97
151
107
111
121
128
137
106
99
128
97
113
78
115
99
92
202
84
92
81
86
103
90
94
89
111
106
112
82
123
87
166
112
124
100
121
72
110
96
129
110
91
171
129
83
142
89
99
79
153
93
129
81
92
92
141
159
90
129
119
153
113
97
165
82
100
103
82
104
83
101
148
170
105
89
86
89
146
123
88
132
174
92
120
116
117
114
96
123
112
125
127
101
126
110
137
90
156
91
78
136
99
110
88
148
99
151
118
113
146
138
87
110
79
85
147
109
100
107
139
99
123
96
117
159
91
139
177
91
112
147
130
101
151
85
89
97
111
104
124
120
89
98
83
167
203
123
88
105
200
94
214
161
184
86
158
158
101
109
124
143
200
110
108
90
93
120
87
87
133
158
84
87
181
96
174
100
83
169
98
71
79
156
77
117
88
97
97
119
114
126
111
82
85
163
102
115
88
117
105
88
104
164
111
127
95
117
199
117
157
129
78
96
88
111
88
93
107
130
95
79
101
128
99
81
103
101
79
82
128
171
86
95
172
130
128
101
110
152
166
79
93
192
100
120
113
182
159
158
143
99
221
134
134
109
91
159
169
93
100
137
110
102
88
137
139
163
86
109
121
127
119
103
117
140
150
126
125
110
189
150
170
93
84
92
107
84
88
89
86
83
107
85
87
105
108
96
139
163
150
131
99
149
121
104
97
91
118
89
94
92
94
100
145
93
85
108
93
112
131
87
145
94
191
113
79
85
174
174
141
112
99
110
121
83
153
169
84
90
109
133
131
108
86
98
90
129
100
90
144
85
110
158
137
89
116
127
105
116
80
150
98
76
80
88
89
81
105
86
110
80
96
100
92
109
93
97
146
84
105
98
91
74
111
124
89
139
146
172
125
124
128
108
98
83
106
88
97
121
90
124
84
100
79
105
156
82
205
100
80
177
112
114
79
76
93
137
125
161
163
139
99
74
123
178
83
109
117
98
111
120
92
80
95
84
134
114
95
164
118
125
136
90
92
105
82
87
94
81
84
143
101
130
121
97
143
135
80
103
115
145
180
87
134
109
106
94
82
181
93
94
120
82
122
125
86
89
152
154
155
101
91
74
85
93
154
103
85
155
94
138
145
141
82
220
188
109
93
116
85
227
91
188
121
149
157
121
121
104
88
145
134
189
83
91
124
111
169
110
110
96
163
98
103
127
108
89
122
201
147
80
106
99
92
119
93
165
95
91
137
119
118
91
132
101
162
88
85
130
142
86
134
91
84
91
115
88
126
168
90
123
131
99
88
79
95
104
122
150
90
99
135
88
97
139
194
176
96
124
116
111
88
115
169
122
78
153
83
96
129
146
166
101
117
164
135
114
89
133
81
201
150
101
141
82
118
124
100
97
115
82
134
80
83
123
93
135
151
138
143
116
192
97
83
132
107
166
82
161
111
81
82
111
125
138
121
122
82
94
158
171
82
100
124
109
209
90
92
97
92
90
110
95
122
122
77
85
81
82
134
107
84
88
186
109
145
103
139
86
81
83
107
79
94
91
114
136
107
122
81
95
139
74
84
92
101
98
90
90
108
118
84
128
137
165
90
115
89
138
152
140
82
78
105
161
88
97
102
114
184
97
127
92
114
129
114
82
110
93
93
112
80
82
110
137
207
84
106
140
81
102
80
163
88
148
85
105
76
92
91
84
191
119
137
81
91
149
110
121
86
101
106
107
85
100
122
96
104
180
100
94
159
110
163
109
149
128
114
90
82
92
84
104
112
144
97
92
109
104
85
122
93
113
169
160
73
105
104
121
111
97
87
80
116
100
92
103
89
161
148
92
86
86
110
79
170
79
144
82
106
106
99
143
122
99
143
130
109
113
103
147
78
106
142
122
102
109
127
90
85
83
100
128
83
92
81
175
139
98
85
87
127
148
79
91
107
80
80
110
148
80
108
168
87
90
125
136
104
116
105
120
98
121
80
90
207
109
98
102
120
93
121
92
150
174
130
124
141
114
115
120
98
91
139
99
81
171
96
125
184
141
105
91
92
93
101
141
148
81
82
168
81
168
143
88
87
168
78
101
85
168
92
91
93
147
107
101
170
107
87
94
158
95
85
74
112
175
90
121
114
157
81
118
126
201
76
115
145
142
96
88
118
100
102
93
90
95
126
142
126
135
107
79
145
101
81
99
127
119
94
110
89
91
131
118
97
93
94
160
123
107
98
148
180
94
107
95
147
114
89
100
216
136
139
93
134
118
105
163
85
107
98
166
145
98
103
105
78
108
110
87
111
77
147
127
116
108
80
123
132
119
189
103
104
151
95
77
120
93
160
89
87
82
97
104
134
188
119
135
137
150
153
152
127
84
93
88
117
97
118
97
102
80
118
96
133
97
74
85
117
91
100
81
107
111
93
90
86
114
142
119
81
94
81
198
108
91
136
95
129
97
94
120
92
93
97
106
104
96
96
138
96
151
112
116
195
131
89
106
128
131
82
107
120
86
92
86
85
143
91
84
109
92
125
121
108
101
94
80
131
135
98
132
137
91
98
79
83
134
103
154
95
98
115
81
125
83
82
87
84
98
186
107
147
93
80
126
82
129
83
144
90
163
75
101
88
83
97
134
101
101
105
83
89
139
117
99
92
129
160
121
114
118
110
86
117
129
178
94
86
105
148
74
160
110
94
125
90
83
170
84
124
92
94
84
83
166
160
81
82
103
91
110
209
107
128
86
101
116
79
116
77
177
122
72
165
96
160
148
99
144
80
106
90
87
153
100
78
112
80
143
99
79
136
135
81
99
104
157
110
156
79
111
108
117
89
89
86
84
86
84
89
85
124
122
89
102
98
141
106
164
137
78
122
101
120
96
132
79
117
157
128
114
81
91
142
95
102
114
124
90
157
87
85
102
100
136
75
153
110
113
83
132
115
83
134
102
170
99
151
91
89
99
84
88
115
145
107
79
147
79
149
121
126
136
81
103
118
120
128
151
154
118
107
86
132
106
157
103
126
97
103
79
127
100
132
118
138
103
81
154
105
111
78
112
75
120
98
119
141
97
156
75
92
108
140
85
97
105
84
84
87
83
82
154
87
184
134
84
97
101
89
107
97
100
99
128
163
171
150
99
80
92
97
119
217
77
130
116
120
100
159
100
95
97
79
82
89
98
110
100
126
128
98
92
86
89
124
97
91
104
118
73
75
88
92
98
144
152
112
198
160
98
92
81
131
88
95
103
72
78
108
106
175
76
141
133
112
89
88
115
96
83
85
134
162
172
132
137
133
86
102
103
111
81
106
148
124
82
100
90
133
89
88
96
105
143
147
125
96
93
124
77
148
125
74
187
92
83
174
95
81
117
91
93
162
128
128
116
187
144
103
98
99
94
82
164
98
141
73
139
89
89
154
139
92
119
139
131
101
197
85
94
145
78
86
167
93
126
186
98
136
105
100
116
105
125
95
182
95
118
81
84
89
114
114
98
154
94
95
86
100
89
126
86
193
214
89
78
94
117
92
111
111
77
95
80
101
83
98
92
92
96
106
85
75
110
90
85
108
92
131
83
93
97
118
90
104
109
109
95
167
159
99
86
95
116
88
174
74
121
141
103
135
175
97
99
83
101
117
80
97
126
112
107
87
93
147
80
126
89
116
97
143
129
84
88
138
95
136
106
106
79
104
92
109
83
95
196
121
83
95
98
95
112
111
86
84
79
127
94
90
82
99
115
151
133
130
88
97
96
87
80
156
139
154
107
87
118
85
171
107
100
113
95
131
128
82
92
108
101
153
122
114
84
98
98
107
87
154
86
91
124
105
119
116
89
83
92
100
119
77
82
114
83
87
135
117
109
110
119
121
110
112
85
103
150
92
91
91
88
96
111
87
190
99
89
95
91
118
141
123
97
108
91
90
90
134
90
118
102
95
84
97
136
196
109
127
83
112
106
149
133
118
96
132
119
159
151
93
93
174
114
117
95
96
91
86
107
121
82
134
150
111
138
93
159
141
141
89
138
133
76
80
143
88
87
155
86
76
140
157
129
108
139
91
91
128
81
82
134
96
103
93
104
123
94
82
135
86
177
99
94
80
134
96
182
87
91
126
96
74
81
111
93
93
90
91
167
110
79
90
133
108
110
111
81
103
125
121
96
146
75
93
116
92
126
104
91
82
94
103
95
148
119
105
134
158
79
78
96
202
95
131
131
137
176
121
78
107
193
85
85
133
97
146
176
133
83
102
121
187
102
123
84
70
110
111
99
135
127
122
81
152
82
91
108
118
107
219
116
97
101
90
115
142
152
80
123
114
85
91
90
143
97
90
97
90
90
88
95
113
105
75
161
153
146
153
126
157
126
114
90
151
165
113
110
87
85
112
149
102
142
136
97
110
83
99
116
90
98
81
94
87
107
115
109
117
157
98
76
118
154
83
84
108
121
128
122
124
84
88
110
135
133
168
104
96
141
126
120
85
138
116
97
97
80
86
78
147
113
106
173
89
131
87
78
135
116
79
82
170
126
84
86
126
132
78
128
79
76
131
150
133
152
114
106
144
102
88
170
95
103
121
198
101
92
94
85
156
137
92
92
121
105
119
113
93
112
88
89
72
135
128
87
81
86
110
104
142
89
84
80
147
130
126
94
93
87
156
135
99
81
140
149
87
92
106
133
87
109
150
109
149
119
93
173
97
123
128
101
87
138
90
95
91
98
102
103
128
125
131
151
123
106
151
104
78
120
107
94
84
160
119
102
103
105
117
113
102
90
149
117
95
90
87
87
90
100
115
136
100
127
80
86
168
95
111
179
165
95
92
80
105
168
131
109
88
103
83
89
100
85
75
213
93
80
115
106
165
85
155
88
95
91
119
93
91
129
82
98
106
81
98
151
110
81
126
134
99
139
132
194
128
124
119
80
125
116
84
73
99
80
83
89
97
116
84
92
89
102
82
165
88
104
95
85
119
117
94
93
89
94
159
102
104
85
85
89
102
149
92
97
130
154
91
146
215
130
79
90
75
114
112
114
136
113
101
108
100
106
106
86
147
89
84
93
157
133
80
128
129
98
112
89
91
94
103
83
123
138
82
101
121
145
169
77
119
73
76
108
90
89
94
80
90
124
119
96
107
112
106
96
114
99
197
89
84
129
115
92
79
85
99
111
87
161
103
87
81
83
133
105
97
77
162
80
90
74
98
115
152
149
102
86
83
84
78
109
82
136
153
165
147
133
98
112
93
93
89
92
86
97
98
103
80
103
140
127
101
108
135
84
95
105
115
90
124
83
79
104
92
120
113
147
111
135
95
133
92
101
82
95
106
92
89
97
89
83
226
149
78
134
100
95
142
111
147
81
110
148
201
85
94
121
113
122
110
123
93
142
80
147
126
160
138
83
113
140
102
141
111
132
78
93
175
89
96
208
135
110
81
119
124
94
106
80
141
95
106
168
117
88
86
100
89
89
120
117
128
183
93
98
145
130
143
81
78
111
84
76
85
175
158
114
88
101
83
84
101
98
113
91
117
88
110
157
149
143
81
85
142
83
88
150
111
97
85
96
156
111
106
107
76
99
79
146
95
149
85
100
175
139
97
87
77
161
101
102
110
136
81
129
151
105
174
109
82
83
117
127
90
105
87
92
78
130
108
106
147
93
186
84
119
79
129
99
116
90
123
91
109
143
91
140
117
97
125
84
129
104
80
87
86
142
157
111
119
119
85
156
140
93
154
116
119
88
88
120
111
92
121
86
96
100
91
129
182
79
120
114
141
97
84
77
92
146
147
100
121
126
86
162
89
73
95
75
92
121
122
81
124
95
170
116
149
122
90
110
120
148
94
95
87
89
91
78
141
151
81
114
90
79
151
85
123
76
90
90
97
128
93
103
87
97
95
108
138
90
102
82
118
87
101
196
107
102
100
83
181
128
137
143
133
101
100
109
116
190
86
99
108
101
145
110
103
83
100
178
91
149
113
138
74
153
92
87
110
155
144
117
95
113
127
117
92
176
118
122
160
84
91
101
88
116
109
89
91
116
101
161
107
100
83
133
94
161
96
114
138
115
221
90
137
103
94
138
109
120
139
111
106
95
130
128
116
106
151
92
81
157
75
163
119
84
95
134
120
90
88
91
111
151
97
118
136
118
132
214
103
106
166
146
94
106
116
119
95
105
89
123
94
129
83
101
87
164
89
107
121
109
78
91
98
90
109
95
93
102
121
108
104
94
83
112
130
132
78
109
150
102
141
86
102
150
164
96
157
82
84
77
112
92
136
98
73
131
113
170
131
189
94
86
103
138
110
105
75
84
81
106
99
126
85
94
111
101
168
113
150
160
109
87
87
108
134
89
80
93
107
97
111
82
113
79
98
108
85
108
158
82
104
148
81
113
89
132
109
117
97
139
89
100
83
161
102
86
89
131
81
82
110
93
98
159
116
111
120
135
108
86
95
118
116
110
158
210
107
86
87
94
95
95
76
121
118
112
75
106
104
169
86
88
103
103
82
126
116
91
121
116
154
103
107
98
110
110
87
124
132
178
80
87
150
95
112
167
79
145
104
84
107
100
105
106
85
87
90
146
72
90
83
83
79
107
78
93
95
88
93
93
84
75
89
108
83
123
104
124
98
93
78
83
113
101
85
123
93
88
97
112
95
135
83
84
97
146
92
78
81
165
86
86
105
112
110
101
134
90
104
116
93
79
120
162
100
124
115
125
119
109
87
117
77
87
141
113
100
93
105
90
96
124
112
114
130
84
93
96
86
115
125
81
148
102
98
88
88
122
94
96
88
116
90
85
111
109
132
95
78
85
104
83
129
167
134
79
104
113
164
91
183
109
126
90
119
114
99
89
167
118
114
92
143
116
85
103
88
91
77
144
105
120
93
83
141
99
82
135
129
86
114
106
86
93
143
100
84
92
112
104
112
95
82
129
204
127
124
83
100
133
145
89
152
90
126
94
72
84
83
121
138
76
120
113
91
84
98
114
84
81
92
195
98
77
98
83
90
94
84
100
81
95
163
123
93
120
86
106
76
148
124
106
111
84
80
134
82
81
79
144
153
113
137
80
101
100
98
123
96
116
89
94
93
127
114
175
104
109
98
82
101
80
90
103
105
83
155
114
85
86
103
86
121
79
101
98
99
120
80
110
145
110
84
116
88
148
74
99
91
139
209
87
124
125
120
171
122
99
95
97
95
82
94
77
110
143
99
95
105
116
156
108
184
118
162
78
164
153
143
100
106
94
85
105
114
135
172
92
102
126
102
101
100
106
125
149
116
91
95
80
142
95
117
82
153
107
127
102
166
92
95
82
118
90
218
116
89
153
97
100
80
79
90
93
104
83
131
91
201
83
104
89
83
90
82
96
155
94
132
113
115
81
114
111
99
129
106
220
133
150
94
130
125
97
96
114
95
215
88
102
77
83
89
152
146
103
128
130
99
118
126
81
152
91
102
113
114
125
125
96
92
96
193
128
155
82
102
107
93
105
127
98
81
209
130
129
137
95
96
106
101
91
77
79
92
125
83
87
86
125
90
155
93
150
87
179
74
111
133
94
92
138
95
133
102
106
94
110
115
111
179
81
88
85
90
104
96
78
81
121
85
97
97
161
161
101
90
95
82
82
122
120
86
90
88
105
169
119
128
99
94
155
109
112
87
83
122
89
152
97
79
78
83
102
96
196
124
169
190
137
189
83
142
157
113
107
90
79
162
79
92
98
85
97
153
87
110
130
111
121
98
129
120
79
78
78
82
129
105
192
82
172
81
95
147
140
89
89
162
80
115
121
105
96
87
133
103
82
85
124
183
103
84
82
94
129
102
158
97
114
102
184
96
99
118
88
127
160
99
91
137
163
83
132
107
127
103
85
83
121
89
88
127
86
83
123
85
155
101
84
109
107
116
89
92
216
122
90
94
80
84
115
183
100
81
144
122
106
79
121
84
83
86
83
106
150
119
92
102
109
96
168
98
79
83
85
80
127
101
120
138
87
104
138
87
90
125
95
182
103
97
123
97
140
136
124
119
157
80
153
87
86
153
128
115
92
79
157
131
86
105
102
109
90
183
93
123
128
102
99
73
120
82
124
90
94
105
105
91
82
97
82
96
113
134
125
84
113
107
77
113
104
123
96
100
84
119
151
108
81
86
151
138
91
151
93
83
132
84
95
82
88
97
78
155
76
125
100
109
83
120
114
92
109
90
89
141
160
110
96
93
106
99
81
82
80
95
95
91
99
154
115
122
101
87
113
105
83
92
148
110
132
91
126
118
168
115
85
76
121
101
83
99
102
156
88
151
142
123
157
92
111
88
85
99
94
111
87
129
91
142
103
91
126
92
112
177
145
91
129
114
74
87
171
95
111
108
101
99
115
85
119
130
89
85
109
119
167
128
114
116
157
135
144
161
102
105
109
81
105
125
92
178
141
124
148
85
94
136
124
85
95
98
89
79
96
91
81
78
151
114
81
136
83
82
97
133
88
90
97
99
80
168
106
107
109
115
101
94
103
166
107
147
88
93
95
84
134
84
85
174
110
108
110
90
137
105
86
119
143
81
141
96
134
101
99
81
171
72
145
85
104
180
120
83
117
116
83
117
99
95
79
83
84
89
127
136
143
131
124
87
139
150
95
113
82
90
90
86
76
174
104
89
141
149
120
90
104
98
104
95
164
88
94
103
79
104
74
98
159
88
94
78
88
96
174
150
108
84
100
121
132
93
82
114
78
86
82
98
111
148
81
86
103
161
100
93
91
91
156
104
82
84
73
109
96
89
81
107
132
77
83
94
91
113
85
216
156
118
83
132
147
115
90
88
97
94
87
85
103
93
87
174
183
85
117
80
79
86
90
80
128
99
94
82
105
137
109
89
99
107
150
137
98
88
129
104
135
130
87
121
112
94
102
150
99
121
90
99
83
126
145
85
106
110
90
142
108
137
116
109
135
114
81
100
73
110
84
113
182
93
104
103
104
138
130
98
82
95
85
186
78
90
91
92
132
163
132
75
118
105
114
91
108
117
105
88
122
124
140
107
111
121
112
99
90
95
111
125
102
156
140
126
97
143
107
133
129
142
99
78
103
137
97
152
129
78
78
100
128
84
154
140
95
91
85
90
89
106
107
109
86
106
181
179
76
87
140
116
96
80
100
102
134
86
166
111
85
98
82
85
95
93
116
84
84
98
91
100
78
142
79
90
98
111
108
98
102
117
109
145
88
80
89
134
85
95
90
135
143
95
92
175
85
131
154
76
125
162
82
85
127
82
89
152
129
112
133
134
107
106
89
94
81
105
88
103
97
90
156
135
128
110
85
83
87
115
141
89
103
119
103
85
154
89
90
135
105
128
112
144
138
128
108
105
145
105
112
88
82
93
92
159
86
97
96
96
96
94
104
73
80
116
85
113
93
120
81
161
105
133
170
94
82
83
108
93
103
78
85
155
113
91
196
83
85
77
122
107
102
89
146
81
92
113
193
133
100
143
140
124
132
134
94
88
97
168
103
87
90
95
87
97
81
116
79
93
94
97
91
118
124
89
196
125
93
193
101
90
84
95
116
104
78
100
99
80
95
79
129
87
95
128
92
89
86
104
82
81
103
99
103
118
122
180
114
124
81
97
83
102
82
90
129
160
128
75
88
107
84
110
81
173
131
88
75
99
102
103
108
95
81
115
130
82
93
100
91
105
199
103
85
105
74
120
125
123
88
88
96
83
150
84
109
129
96
84
136
90
98
83
89
84
132
147
93
96
102
80
117
99
114
118
107
94
109
105
95
111
94
143
128
166
85
85
94
123
96
93
161
85
80
74
110
125
125
81
89
108
86
83
87
90
123
120
113
123
91
111
93
92
103
82
114
83
202
82
98
149
84
206
111
93
99
170
120
92
115
135
91
85
110
128
138
81
112
101
82
86
96
92
88
122
137
118
88
96
108
99
148
103
82
129
91
118
160
111
89
103
90
79
132
122
90
100
133
212
82
93
134
91
82
83
88
84
94
95
136
139
135
99
92
115
98
120
120
120
95
91
122
87
77
79
113
123
103
80
98
79
161
101
103
95
112
145
88
146
138
114
119
141
93
126
141
95
120
90
189
157
139
93
87
111
112
89
85
147
107
114
132
87
99
98
84
173
98
93
75
81
181
103
111
83
124
83
131
70
173
114
99
176
187
95
117
127
105
87
82
91
141
86
115
111
93
123
160
90
139
81
94
105
209
92
128
74
99
135
104
106
78
107
143
147
98
93
140
125
88
109
109
99
99
115
111
171
118
188
180
101
173
97
81
111
88
149
133
110
97
194
97
135
111
124
94
108
98
123
114
138
83
87
84
120
139
104
103
130
80
88
166
99
96
85
109
119
109
88
79
94
174
89
92
73
102
139
91
182
102
98
126
104
112
124
110
122
151
135
127
73
118
151
151
88
95
114
81
84
107
125
94
89
85
91
88
108
100
93
99
108
93
146
116
108
91
116
112
167
168
99
113
100
115
138
95
172
126
89
94
101
104
106
136
78
107
138
82
84
90
94
114
97
87
103
101
85
102
120
129
204
106
94
81
127
83
76
90
88
72
122
79
90
83
169
98
125
159
90
100
163
81
85
109
81
89
79
76
81
106
85
103
77
103
92
171
91
101
113
112
82
74
162
138
87
107
145
81
155
99
96
106
94
146
88
88
130
97
115
121
97
90
155
157
96
127
91
95
98
75
133
108
96
173
85
121
164
83
140
87
72
105
93
170
134
137
81
169
158
130
95
76
91
120
101
173
95
90
90
71
108
91
133
118
92
95
85
129
133
98
97
106
179
104
145
137
98
85
87
120
111
80
112
138
91
149
100
72
154
102
103
139
128
91
124
87
91
124
132
99
84
137
99
83
101
96
115
121
103
106
92
156
114
81
112
107
89
151
127
88
99
89
166
105
84
75
103
104
143
112
128
77
110
86
95
84
87
125
138
141
134
88
113
108
158
134
94
89
92
76
103
157
160
83
95
92
117
99
155
87
152
86
112
92
106
161
107
79
82
80
151
98
83
94
78
115
129
125
119
80
96
133
112
121
125
98
114
83
190
187
132
128
147
131
84
97
108
119
88
112
139
91
101
115
82
113
97
76
80
89
79
86
98
153
102
80
117
111
84
100
89
84
120
88
79
151
97
135
83
106
106
96
132
76
110
134
108
96
90
131
134
119
133
116
161
124
82
114
116
135
78
116
105
93
116
86
94
99
103
84
116
126
88
89
101
111
95
120
89
87
78
95
126
86
82
90
130
92
108
103
82
131
138
162
126
135
85
134
170
130
101
113
131
101
147
146
84
94
86
98
83
113
104
90
89
152
128
83
79
131
91
131
143
92
150
90
94
103
130
82
106
98
130
116
136
141
93
155
83
75
109
173
139
109
97
89
138
94
87
90
90
98
106
130
100
133
124
86
115
86
138
114
184
117
86
92
100
133
84
87
82
92
139
84
119
106
89
133
103
158
80
74
89
118
88
86
123
102
106
141
100
87
91
171
173
146
109
83
85
90
99
88
103
103
113
111
168
149
79
70
110
170
85
126
91
91
125
92
87
116
164
87
88
92
91
74
152
105
104
104
130
159
124
85
98
177
79
162
117
88
115
94
154
102
112
179
115
97
112
94
99
89
155
79
125
75
79
104
153
107
106
102
128
78
145
105
116
88
94
98
79
104
98
92
136
158
92
118
113
104
82
115
109
83
124
89
99
119
100
88
112
109
160
113
147
91
84
109
126
99
84
114
174
95
103
90
104
125
88
94
97
94
116
166
78
115
173
91
88
117
94
100
94
86
86
114
116
98
122
89
103
85
101
106
166
88
172
91
142
112
88
109
171
134
79
143
104
80
89
108
159
75
132
86
89
83
102
159
82
169
110
108
113
96
84
81
76
91
88
102
85
139
91
97
126
89
88
92
151
136
159
95
121
104
89
110
91
119
116
86
89
97
113
87
89
78
81
120
120
89
128
75
110
142
90
109
77
140
89
119
75
84
124
84
137
129
88
104
106
103
114
85
80
93
76
83
90
134
126
93
150
96
97
79
132
112
123
91
93
96
99
111
106
113
103
84
93
103
82
198
117
85
166
136
104
156
81
111
112
100
170
89
149
91
96
87
81
87
105
74
111
123
115
101
90
126
107
130
163
80
78
77
147
92
93
92
84
89
100
88
97
89
146
82
95
89
121
88
81
89
141
130
83
73
112
98
114
96
109
86
143
77
131
92
155
101
107
145
96
118
118
111
72
85
113
107
99
82
83
87
110
118
80
93
107
74
92
111
112
82
89
98
96
87
88
93
128
103
133
87
85
136
84
116
119
153
123
130
96
163
98
113
113
99
115
94
88
101
87
87
117
172
115
96
83
113
164
85
142
80
106
93
149
160
80
87
79
176
95
85
100
127
89
98
97
106
109
92
114
149
152
91
85
129
81
86
90
112
101
99
87
102
96
109
165
105
94
95
95
109
101
89
151
81
145
102
105
112
127
89
142
87
141
123
83
93
91
123
104
130
96
115
93
96
147
122
86
99
102
111
91
102
92
107
90
95
118
96
93
147
88
92
81
119
83
95
89
130
93
87
89
86
103
104
83
128
110
100
106
84
155
133
149
135
149
98
109
86
160
92
112
104
87
96
111
103
124
117
79
92
89
100
111
179
120
145
99
100
90
102
98
94
86
132
126
83
106
76
82
86
88
93
83
143
107
82
91
90
171
81
172
135
80
106
139
84
164
97
134
111
97
126
88
100
85
85
90
112
95
93
135
93
103
87
149
119
93
80
116
101
107
118
103
90
105
98
98
106
86
121
86
86
120
151
176
99
96
85
87
137
118
117
117
123
110
95
108
122
165
98
110
106
86
157
95
80
95
79
97
140
100
94
99
88
117
113
77
92
131
106
97
81
86
106
92
80
94
88
82
86
139
133
92
91
165
160
100
94
158
94
89
84
112
109
150
86
108
137
92
94
91
120
107
117
113
80
119
90
149
84
124
81
89
116
82
85
90
140
89
80
120
99
77
127
85
123
81
92
121
81
116
82
99
93
80
146
110
146
99
93
87
90
95
148
142
90
131
86
87
153
139
84
108
98
100
94
127
83
83
85
151
99
97
131
90
119
149
101
82
127
118
98
86
102
115
122
87
146
84
115
104
98
147
88
200
158
86
120
80
104
98
159
107
158
89
86
110
173
116
89
185
95
95
135
144
88
115
91
122
167
85
129
152
90
109
107
148
97
83
125
88
96
168
177
125
99
97
107
95
110
108
84
93
98
135
83
86
115
84
105
78
97
123
118
101
87
97
130
114
109
102
95
81
152
125
71
111
103
94
103
141
83
138
142
85
98
92
122
105
130
140
97
75
108
83
90
127
103
82
100
87
111
83
101
87
80
104
103
176
82
120
195
156
89
88
102
93
92
85
137
94
113
135
120
93
88
79
79
82
98
107
101
107
130
80
77
161
125
106
89
77
151
89
125
126
100
111
100
88
80
112
140
106
88
87
78
95
132
112
79
90
103
78
93
137
117
87
92
132
99
148
109
108
102
175
86
100
77
82
82
75
75
127
132
129
94
97
152
113
114
81
94
98
88
130
109
97
149
177
162
129
75
124
76
135
78
114
86
98
82
97
86
92
93
84
109
81
101
93
119
79
124
117
109
114
91
113
116
111
84
89
79
93
100
85
80
85
132
85
88
158
130
183
99
132
103
162
89
95
107
82
93
94
97
142
128
89
114
85
115
123
140
78
83
152
126
96
129
95
92
96
122
97
131
76
88
91
192
100
83
95
104
98
189
100
72
113
104
106
111
150
141
166
100
127
100
150
122
104
80
84
133
79
145
90
161
176
90
115
102
105
113
134
78
126
89
108
90
91
97
126
90
88
94
125
105
172
89
110
90
107
159
183
117
116
90
133
96
89
117
91
91
79
103
92
94
104
117
84
105
94
163
92
109
77
164
98
112
128
117
131
189
85
114
87
141
100
76
107
139
76
93
202
90
138
99
185
165
94
102
91
130
153
71
138
106
141
88
110
91
90
91
124
92
99
96
98
110
134
92
93
145
101
113
92
124
75
125
115
112
134
125
98
116
90
102
145
115
85
121
89
102
141
102
113
84
94
158
125
89
119
131
97
92
81
120
99
119
108
101
80
99
89
104
117
147
95
113
77
81
95
120
89
158
132
78
85
128
98
71
94
101
79
117
79
108
108
95
83
88
139
95
92
99
127
92
91
118
81
108
97
109
141
145
139
79
184
87
152
75
123
140
123
81
96
88
85
92
100
113
131
89
95
132
88
135
107
76
86
102
82
87
94
157
145
80
90
81
101
144
105
151
99
86
106
130
100
84
126
121
140
88
126
123
85
97
135
128
103
127
81
102
110
188
94
150
86
110
91
139
88
77
112
89
103
152
78
90
87
138
80
133
115
93
99
207
75
100
100
72
78
90
123
84
82
122
202
132
120
185
104
146
73
84
101
94
91
89
214
91
85
98
119
89
87
104
92
91
89
142
103
115
75
119
130
173
99
90
137
88
116
130
87
102
110
143
103
129
84
137
109
107
108
101
92
110
105
140
108
91
92
105
103
86
156
77
135
85
130
84
95
97
77
118
105
93
90
117
88
92
96
103
83
76
123
98
90
97
79
80
124
92
109
153
106
109
132
107
95
80
86
87
102
95
125
97
124
103
84
135
99
134
88
85
132
105
114
117
93
81
88
116
87
85
100
117
112
111
114
128
75
204
79
131
137
102
115
96
93
142
96
86
98
129
177
102
84
139
103
135
114
93
93
80
93
139
88
87
82
80
142
102
89
98
88
102
151
83
98
87
130
93
93
142
120
135
128
105
78
101
120
147
79
111
141
93
116
71
79
96
90
79
83
74
127
80
170
77
136
102
149
103
151
78
90
100
111
96
95
128
99
97
103
173
127
127
102
93
99
80
81
170
116
142
86
97
102
121
99
87
91
115
138
131
100
113
145
84
102
85
76
95
137
89
87
107
81
162
108
103
120
109
148
90
90
126
82
120
115
96
80
119
88
108
79
94
92
84
84
85
82
80
88
84
104
92
155
110
130
85
121
93
126
84
102
98
85
158
81
96
114
116
96
161
105
102
87
100
117
198
111
189
86
115
157
89
133
80
80
79
102
110
128
95
139
85
124
148
88
87
179
93
130
103
135
89
75
206
160
141
89
103
87
77
115
120
80
116
167
92
94
159
109
88
132
116
86
93
97
105
86
95
100
193
157
90
105
123
90
121
103
93
144
81
87
157
80
75
111
182
79
85
79
85
115
112
115
95
85
96
101
103
173
86
103
116
74
111
129
104
118
102
163
90
95
76
158
119
72
159
76
83
123
157
100
115
139
74
117
99
86
80
148
87
143
117
78
119
96
123
156
96
105
71
85
159
115
156
111
103
167
85
103
157
170
106
119
159
93
102
126
77
165
152
94
142
80
95
200
89
113
116
98
97
110
86
138
91
151
119
110
128
162
117
103
95
92
149
102
167
132
140
88
173
83
89
93
93
102
98
206
93
97
88
139
118
98
130
89
124
196
95
143
78
136
104
84
90
99
80
83
173
77
97
81
80
81
86
110
104
80
135
152
90
183
84
159
93
112
133
78
92
134
139
95
80
95
80
95
119
100
128
151
107
82
160
84
97
83
88
117
110
128
81
112
117
116
132
214
110
160
96
80
161
139
88
87
104
129
92
85
78
165
95
156
91
101
129
82
111
84
96
76
91
89
98
100
116
85
95
122
91
90
116
86
90
134
89
103
86
99
89
78
90
78
73
94
146
111
96
138
93
128
207
98
139
90
147
110
82
106
99
107
90
88
89
109
91
76
106
124
110
91
142
107
90
91
92
166
92
103
120
127
161
149
90
89
86
107
126
96
114
70
106
92
80
94
93
100
84
96
75
132
87
93
88
132
80
84
127
148
97
115
84
164
113
113
89
85
129
115
95
85
84
93
97
84
107
103
96
99
135
86
114
129
124
109
76
120
85
99
91
106
130
83
169
89
89
120
122
119
110
82
74
89
222
129
81
127
121
99
119
94
135
161
105
90
97
172
85
107
132
84
185
84
102
140
112
102
88
79
109
159
95
160
84
70
100
99
87
85
98
97
155
100
107
135
82
123
91
94
83
88
78
113
114
107
175
128
112
75
76
96
131
90
103
112
94
93
107
110
88
117
82
167
119
99
106
98
84
106
143
101
129
95
82
128
100
125
111
77
98
127
103
115
105
100
116
87
110
110
109
139
97
84
90
120
105
90
156
90
102
80
101
85
120
136
119
106
172
144
72
83
117
166
170
120
102
140
84
129
117
83
117
111
80
96
154
105
126
88
138
106
114
83
98
90
95
95
122
90
80
82
108
97
118
93
171
127
87
88
117
189
80
77
112
108
111
114
98
79
76
95
107
96
128
105
130
85
84
83
83
96
95
83
76
101
105
89
104
121
89
103
87
149
98
97
90
96
150
124
77
127
78
106
110
103
91
90
95
81
93
108
130
86
132
149
80
88
88
71
142
110
98
81
77
139
142
80
105
123
84
137
132
103
152
71
80
82
125
161
81
99
81
108
78
125
92
106
118
131
165
78
93
91
110
82
75
123
103
84
78
124
111
160
91
101
126
94
135
86
89
140
150
119
123
125
91
126
189
119
100
80
121
109
81
141
97
108
87
93
86
89
86
94
118
130
85
120
145
98
91
110
101
119
118
141
77
103
82
107
153
130
109
94
97
86
114
100
126
95
87
93
118
109
113
146
164
111
140
130
114
186
86
91
90
108
79
88
95
84
142
85
94
162
91
93
92
95
79
175
89
175
71
110
90
173
145
120
88
110
115
108
141
87
122
89
86
90
87
78
155
115
111
83
119
93
82
112
91
104
104
79
102
85
87
94
91
156
100
113
116
89
93
99
124
109
136
88
159
124
152
101
96
115
96
154
89
82
127
137
117
163
82
73
114
92
158
85
87
94
116
87
140
123
110
87
95
80
99
106
87
152
110
100
87
93
105
82
80
78
89
100
80
109
138
149
97
190
87
104
135
165
186
89
70
88
73
101
100
83
94
125
120
138
168
131
85
103
109
109
108
97
88
119
118
93
154
133
119
87
83
93
121
92
78
86
94
125
90
190
86
94
96
88
90
119
83
90
110
99
102
83
88
85
98
125
91
83
89
82
91
89
81
103
118
109
126
93
76
104
81
85
89
95
107
123
114
79
84
78
102
85
83
127
99
113
155
93
86
97
130
116
94
129
93
146
111
132
140
105
96
93
88
124
137
155
148
86
146
103
165
109
85
88
120
121
151
98
151
83
93
106
86
93
77
88
105
109
97
112
117
194
124
85
101
86
123
109
116
109
88
203
97
142
113
89
91
81
85
90
94
77
142
87
85
109
91
89
116
157
93
161
129
119
73
124
91
124
92
92
88
122
88
117
102
164
83
96
99
94
87
105
184
96
104
112
112
95
89
99
115
115
96
120
118
101
99
172
173
124
93
96
79
101
83
75
79
88
120
85
104
98
118
80
173
86
99
86
115
88
88
98
103
80
154
82
136
118
100
87
94
86
98
92
178
85
91
91
146
89
78
89
87
170
137
114
95
149
91
166
110
102
111
140
138
119
126
79
91
80
124
173
132
111
120
111
111
90
90
175
117
133
88
139
106
204
149
88
94
112
143
80
92
114
121
114
110
97
127
85
75
98
95
83
195
205
116
98
107
88
86
100
105
171
100
97
82
170
80
108
91
126
98
173
109
151
108
89
101
108
196
94
127
89
85
84
87
112
141
137
88
207
133
154
149
98
128
170
103
107
139
101
102
105
95
94
102
88
77
80
110
128
150
90
156
155
181
158
99
98
85
143
103
101
80
107
95
173
115
81
88
134
85
83
91
117
173
79
83
118
107
75
80
96
96
96
104
90
86
101
90
126
115
107
96
118
101
105
98
84
91
114
87
106
77
123
76
99
151
93
106
146
82
78
92
134
127
89
170
88
95
127
119
118
81
123
153
108
94
96
95
106
112
124
177
106
84
82
115
136
90
90
121
98
91
140
75
85
81
98
120
176
104
113
114
99
124
89
98
109
86
95
114
191
91
102
87
124
111
78
96
172
136
164
87
94
134
160
106
85
117
89
118
79
154
92
100
83
116
213
93
107
81
94
98
95
75
79
108
82
216
164
152
96
87
82
85
89
113
119
204
83
172
102
76
89
86
90
106
110
90
198
128
92
98
133
85
123
107
111
107
97
142
101
88
78
82
81
92
110
136
140
110
100
99
126
148
92
81
104
83
110
85
128
103
96
100
81
95
96
183
105
134
144
89
120
98
94
119
98
96
82
148
81
95
142
103
99
92
152
90
114
93
78
75
97
82
104
104
107
87
92
116
82
79
109
124
104
88
128
117
91
108
94
98
137
122
142
126
89
91
125
124
120
105
94
137
135
81
97
75
92
87
111
88
90
105
126
95
128
79
85
128
106
82
138
90
115
75
95
98
85
85
85
125
107
104
141
112
72
86
83
133
94
103
102
92
88
123
123
148
90
85
105
140
137
98
133
106
161
98
79
91
96
82
99
109
103
134
81
100
83
86
99
104
98
126
132
123
108
85
76
100
112
108
88
116
87
78
114
97
127
92
82
92
87
138
95
120
82
97
97
91
81
94
78
96
157
88
185
102
105
106
83
74
89
133
155
84
125
81
92
91
84
107
75
85
110
114
98
81
91
108
86
79
127
92
81
86
146
91
130
78
114
84
158
162
82
129
102
85
112
85
111
83
135
86
111
74
118
140
83
108
132
130
115
81
196
84
75
138
107
82
83
91
91
109
86
109
97
93
139
82
102
84
99
110
141
96
89
84
94
113
143
180
84
80
102
104
116
80
119
78
83
93
106
85
82
106
94
81
91
111
149
111
86
121
151
78
80
181
81
87
82
96
92
79
152
95
131
114
86
100
105
126
107
90
114
108
193
94
87
97
89
129
114
160
91
113
73
128
93
76
181
167
154
98
103
81
87
127
107
71
79
110
90
113
152
106
94
122
173
102
110
110
92
98
97
132
92
186
137
96
100
84
171
102
130
87
108
119
86
113
79
90
93
124
123
107
104
175
106
152
99
82
75
84
120
133
88
83
111
92
87
120
106
113
93
89
107
92
95
83
137
80
76
135
100
116
99
163
81
100
106
107
85
98
82
111
103
109
75
91
94
75
89
74
100
122
92
92
82
141
200
145
91
116
90
157
118
144
124
85
94
84
99
121
90
115
84
93
87
157
103
83
90
94
102
96
122
157
100
140
151
173
86
86
90
118
82
91
80
122
99
115
78
139
117
111
96
100
80
86
149
92
95
98
86
79
115
128
86
134
148
86
80
85
115
126
139
106
126
140
83
101
146
99
82
86
161
106
152
91
96
100
113
100
149
112
112
92
96
81
113
111
83
94
109
96
94
94
116
79
82
81
85
84
97
94
84
83
97
96
102
95
118
135
80
88
81
105
85
113
109
158
93
85
98
114
121
133
140
108
108
120
85
83
142
100
126
98
124
146
173
104
111
108
93
88
81
84
128
130
96
115
86
84
90
116
88
111
99
80
147
88
105
77
88
73
111
82
98
91
83
111
108
108
88
119
88
89
116
132
80
77
109
107
124
88
128
118
113
71
99
120
74
92
81
90
94
78
107
120
85
165
106
103
144
76
87
81
143
114
146
94
89
202
132
110
104
128
87
98
149
126
99
119
103
111
100
83
172
155
111
87
167
103
79
103
125
111
79
93
95
119
95
87
96
86
72
94
94
77
83
90
85
166
137
95
155
164
120
157
173
152
112
125
107
84
101
91
75
108
93
178
87
97
106
91
107
88
112
100
89
94
90
91
116
127
103
82
135
95
77
85
88
87
84
91
131
93
124
104
91
93
97
132
136
104
128
98
109
147
89
85
105
122
127
111
91
90
88
82
81
71
93
132
92
124
98
90
163
94
86
94
90
96
150
97
141
92
127
117
106
85
144
86
92
160
86
96
108
132
90
107
136
77
97
93
145
94
88
79
108
99
98
137
114
132
79
113
91
99
88
96
165
89
87
105
122
95
112
74
95
85
88
80
127
93
96
94
117
100
94
161
100
81
116
88
104
83
103
119
105
82
113
83
161
102
85
167
126
74
85
99
165
81
82
79
84
100
94
84
97
187
90
84
85
96
90
113
81
104
98
99
89
120
83
90
105
111
91
89
102
83
182
98
90
107
114
112
161
109
98
114
119
88
153
100
105
105
92
71
84
96
91
96
99
91
149
92
120
94
226
91
159
119
116
118
163
104
87
134
74
98
77
95
137
100
124
90
91
87
82
115
184
160
92
84
94
96
80
76
94
78
116
80
134
88
97
82
119
90
131
112
184
95
133
95
116
90
91
79
87
98
81
75
120
79
159
139
120
136
83
100
90
90
146
99
81
85
107
96
100
112
92
102
91
125
84
75
101
104
97
106
82
98
111
153
85
95
134
79
87
123
149
104
87
132
137
92
94
155
95
83
166
115
142
113
86
151
86
92
87
116
115
105
92
125
103
105
111
102
113
96
104
77
91
100
82
94
89
75
89
162
161
101
135
85
79
116
95
118
112
83
94
98
161
83
100
97
91
87
104
87
161
100
121
100
81
92
146
89
94
134
84
93
79
116
140
97
154
77
157
100
86
93
82
111
99
170
124
111
133
78
82
98
75
88
102
84
105
99
183
143
102
87
91
89
103
91
74
120
104
149
89
138
92
95
86
87
87
100
127
70
81
102
109
90
88
127
118
102
115
115
85
111
132
118
76
97
80
80
92
94
86
108
101
85
78
149
123
78
105
97
156
109
84
114
102
86
96
91
106
86
116
99
89
94
165
186
169
140
167
147
119
149
95
155
98
112
140
92
153
122
79
98
137
150
144
137
148
172
170
150
87
122
112
125
104
102
91
120
94
98
85
162
167
119
112
163
96
98
99
82
100
120
103
141
102
170
93
162
77
105
126
101
108
139
144
92
165
111
116
136
162
92
100
131
155
105
96
102
93
105
200
121
129
96
111
90
139
130
131
95
160
102
165
109
109
106
102
111
158
89
87
96
147
100
124
100
115
181
192
161
142
139
96
146
96
106
96
134
123
117
121
145
107
144
113
195
115
87
96
117
131
197
80
126
95
93
110
86
89
128
143
180
100
166
139
149
102
131
124
97
108
167
90
150
117
168
207
184
87
112
107
164
85
121
133
103
140
123
160
143
139
123
196
92
144
158
156
141
107
106
105
119
104
118
154
96
147
117
84
93
102
119
122
119
143
99
139
135
102
93
93
137
154
128
123
96
143
107
172
114
143
115
104
166
81
117
113
130
101
155
180
138
86
129
91
105
165
149
87
115
120
90
99
163
135
111
150
161
135
94
98
116
83
98
145
127
101
131
136
78
91
96
149
97
104
118
130
130
115
140
176
124
118
140
195
149
110
100
127
86
126
209
130
101
98
106
181
197
100
135
99
169
175
127
127
165
129
134
120
89
101
104
87
166
79
172
110
97
161
118
109
122
113
111
137
100
95
99
106
119
134
83
109
100
145
78
90
146
119
163
162
145
179
127
137
82
159
196
96
100
106
92
169
113
135
103
143
93
106
106
96
86
120
95
96
141
96
142
125
101
89
121
148
132
163
111
103
116
159
161
94
102
115
151
89
184
126
121
128
106
97
115
95
133
113
150
123
158
108
134
86
139
148
117
90
145
103
95
76
176
200
126
121
135
149
99
101
133
126
86
175
137
177
216
155
208
98
92
94
102
131
131
120
94
154
156
148
91
141
93
82
102
153
167
108
149
179
113
152
126
130
87
113
106
117
91
86
96
105
156
100
129
94
97
139
85
119
94
90
110
102
107
133
118
154
173
167
81
105
152
187
158
140
103
146
87
91
107
127
151
130
230
128
109
144
121
115
133
102
122
164
91
141
132
119
119
110
95
96
93
123
106
104
185
106
134
104
138
90
163
147
160
102
187
103
98
127
152
107
129
112
106
104
117
81
84
140
133
112
102
118
160
105
107
128
143
91
147
106
119
110
134
99
173
81
86
150
131
102
111
85
88
84
158
111
85
94
97
206
128
90
94
140
87
120
113
141
122
91
132
110
99
147
98
80
129
87
141
107
100
198
121
122
168
130
132
95
178
132
204
148
121
147
98
166
95
114
97
83
86
110
100
125
150
123
95
124
114
171
97
161
125
133
87
127
104
134
97
103
100
126
161
116
138
85
93
88
115
107
147
96
127
139
167
103
98
124
99
104
111
133
126
130
102
89
84
112
188
132
93
147
120
154
80
131
94
102
124
164
123
117
178
114
101
173
87
83
166
130
119
124
109
89
130
90
94
115
118
110
102
103
85
92
141
111
124
149
102
101
107
129
84
100
89
115
83
91
126
96
92
97
116
131
127
105
102
153
88
152
127
141
121
98
102
104
91
128
134
157
89
135
102
155
176
113
128
83
100
91
104
178
88
160
115
173
112
153
120
82
116
162
106
157
110
99
85
138
113
94
94
145
115
143
165
121
111
196
149
99
111
102
108
139
150
126
100
96
92
147
128
81
184
187
116
89
109
152
178
172
105
103
124
145
103
126
111
148
158
124
148
155
125
191
135
107
124
191
117
168
176
124
111
106
187
112
126
159
78
115
121
182
122
84
101
167
133
104
118
132
108
97
140
141
129
123
115
169
100
112
137
106
124
115
154
164
120
114
110
135
98
82
101
191
107
134
133
117
120
137
107
100
103
164
85
151
130
143
148
112
118
96
189
130
120
136
160
173
155
176
153
99
143
161
135
128
122
104
152
98
97
189
151
134
82
83
97
110
190
132
177
151
189
105
172
162
96
134
151
121
81
134
111
133
121
92
82
158
98
103
94
87
97
114
206
147
126
97
91
93
80
167
126
88
87
94
105
119
126
112
85
85
158
115
82
117
158
116
131
100
99
82
90
126
151
78
110
208
93
117
96
91
104
114
148
111
125
98
89
130
172
107
122
144
111
135
130
160
104
130
93
122
84
118
139
107
105
108
102
183
147
105
101
135
74
91
118
93
119
87
103
120
120
130
100
143
98
113
115
110
105
160
195
163
108
89
112
133
149
92
110
91
107
101
124
101
115
120
106
107
80
130
109
94
156
101
97
148
85
88
128
85
103
98
185
172
102
113
125
108
104
79
103
122
168
153
116
104
153
136
180
140
90
100
102
97
96
86
89
87
128
102
110
154
114
107
102
96
122
129
86
108
153
114
96
82
102
93
103
98
111
99
165
138
132
126
149
82
131
168
104
160
128
126
97
112
92
84
101
128
127
118
162
103
106
133
108
187
98
142
221
119
106
84
119
152
109
104
154
97
99
92
91
114
141
157
108
82
104
118
134
84
123
95
85
139
97
120
142
79
138
98
116
168
139
106
125
169
81
158
78
90
101
106
87
117
96
125
95
92
107
93
100
96
98
176
95
149
133
96
141
102
116
120
126
89
109
116
149
120
93
185
118
151
177
86
120
140
90
156
96
112
141
172
118
86
104
157
78
137
100
155
117
178
126
158
137
125
159
112
157
90
130
168
241
162
110
84
98
174
109
108
108
91
117
102
109
93
134
135
95
119
155
110
163
145
104
119
114
106
178
99
121
146
131
141
81
116
94
147
96
149
174
140
126
99
107
139
164
170
109
116
120
121
107
104
135
206
205
103
152
87
95
142
103
89
152
156
104
122
80
153
113
149
202
105
139
107
102
120
114
206
137
95
115
165
123
99
136
129
144
117
115
91
110
112
98
124
155
96
85
88
94
85
114
111
89
103
103
117
137
116
127
147
137
85
146
108
101
109
91
175
199
99
86
96
86
100
99
170
168
141
89
93
96
91
141
97
91
115
172
158
118
88
87
118
93
114
158
92
196
107
97
120
86
111
126
142
154
147
173
115
139
130
105
161
139
96
111
141
116
89
111
104
134
155
100
111
175
120
167
125
109
82
123
95
83
89
158
109
99
101
94
127
176
138
101
137
83
99
123
134
117
103
104
100
171
105
166
130
105
96
119
142
113
106
93
149
77
98
130
136
151
120
130
141
139
112
158
128
86
91
160
170
111
91
100
196
100
141
136
96
115
166
110
86
124
115
103
95
106
89
145
100
164
132
165
104
106
121
84
138
113
179
120
171
166
102
144
210
199
116
170
83
114
135
120
135
99
96
169
205
106
87
180
139
80
167
114
112
111
92
185
122
109
95
157
98
208
90
112
119
121
109
118
121
222
92
88
121
84
110
117
120
88
134
84
150
108
127
138
170
98
108
103
141
146
116
147
104
102
120
101
127
97
166
166
122
137
118
93
181
109
98
107
91
99
87
89
114
137
119
168
83
113
97
122
128
91
136
137
117
84
85
88
87
158
91
115
112
108
106
97
165
102
118
101
104
104
172
144
89
108
90
170
134
83
104
109
111
114
114
82
127
99
86
148
92
161
114
107
142
166
161
127
110
75
112
156
95
151
85
90
108
87
102
136
87
90
89
140
106
82
144
114
95
149
93
101
90
133
145
97
117
120
95
135
149
116
198
100
161
140
123
97
97
113
140
176
142
135
117
97
121
121
125
102
96
94
88
114
122
90
130
94
100
109
100
91
103
139
88
155
147
99
113
108
89
104
93
114
95
129
162
130
96
105
94
98
97
99
103
123
95
151
110
111
134
108
140
174
109
102
126
91
124
135
113
103
131
168
98
91
124
109
153
81
94
110
179
143
83
110
162
169
116
112
114
111
166
90
182
87
95
145
109
89
102
132
100
154
82
111
85
80
80
124
127
93
93
103
103
114
139
89
113
114
102
102
181
198
107
140
111
109
139
96
99
103
93
89
174
106
88
181
100
115
89
105
126
107
97
110
120
119
100
128
159
138
80
95
102
91
85
120
107
81
87
123
130
116
110
132
92
116
90
84
137
115
103
82
96
198
115
138
119
128
138
90
99
142
163
113
171
185
116
107
108
167
126
101
150
122
82
166
105
109
91
83
92
118
90
144
131
88
81
144
145
183
121
133
111
95
133
101
81
102
80
83
159
157
95
205
140
143
159
141
107
92
102
91
130
145
112
98
117
100
119
163
118
164
100
86
149
152
93
106
89
99
157
102
86
136
116
86
118
98
103
88
151
113
87
96
123
88
164
122
80
149
153
113
87
100
115
109
139
105
158
140
91
78
106
92
91
96
97
135
95
97
107
89
150
112
121
100
118
109
107
94
91
163
102
89
94
122
86
103
141
103
108
114
157
103
158
178
115
79
112
110
100
103
87
142
96
103
137
163
92
82
105
150
118
161
139
162
100
103
88
99
112
139
103
149
94
104
112
119
137
170
123
92
87
137
102
153
95
99
95
78
107
146
86
128
146
147
112
106
95
147
101
152
120
101
104
151
173
100
136
122
73
111
134
87
119
98
135
105
79
106
131
99
145
177
99
97
85
126
117
140
173
84
87
130
103
82
175
89
90
126
98
92
199
145
186
120
115
158
88
115
96
153
111
173
145
144
123
99
106
155
106
131
117
89
108
108
87
116
87
99
97
157
151
89
172
177
108
151
89
158
131
99
152
135
159
122
96
127
172
164
110
98
130
161
180
93
99
94
100
110
90
106
97
136
159
130
99
100
114
134
153
102
158
90
160
126
149
117
93
86
111
96
95
103
100
141
128
89
166
98
93
130
117
110
97
92
120
93
134
103
127
144
80
111
95
136
93
136
120
134
112
94
112
94
171
108
93
89
107
108
121
105
105
102
86
116
82
82
97
156
108
111
157
88
150
94
88
136
113
171
159
145
154
91
141
113
98
125
95
153
162
108
114
115
81
133
176
209
114
199
113
106
122
94
123
200
97
107
154
114
140
154
164
102
109
108
136
87
129
164
134
83
128
122
89
148
104
126
85
108
114
87
172
101
92
91
75
128
80
101
90
165
97
110
109
129
93
91
83
155
106
92
115
90
137
101
92
159
148
137
166
130
128
127
90
176
121
78
121
153
101
145
106
150
105
102
189
160
139
104
130
109
191
87
109
120
109
110
115
170
104
143
91
95
103
111
102
146
102
124
123
138
99
112
111
125
118
102
108
94
94
114
99
95
106
112
174
120
170
93
107
142
117
92
80
94
87
130
105
137
231
89
181
105
87
100
93
92
120
125
86
131
129
122
134
127
127
119
95
121
101
113
162
156
92
96
107
119
197
103
159
94
105
109
91
94
83
159
90
90
124
88
132
93
93
97
108
138
138
164
113
85
151
141
90
117
104
81
104
94
97
98
99
105
129
87
108
95
104
88
129
112
118
118
181
142
86
151
106
124
87
111
146
116
90
159
136
90
153
169
103
103
131
95
100
159
149
104
82
122
94
83
95
156
155
141
179
121
134
101
150
137
149
152
142
190
185
160
144
170
97
139
171
91
99
103
139
80
81
102
143
133
110
133
93
111
111
94
119
124
87
150
107
115
74
118
100
89
125
137
104
156
132
94
85
140
92
97
103
110
113
157
100
138
140
135
112
85
117
99
103
124
160
134
105
128
105
104
104
167
87
158
154
93
149
114
123
150
83
100
142
102
94
106
185
94
137
139
131
147
120
142
84
97
81
155
139
109
94
132
126
119
99
99
163
99
93
88
150
130
114
89
142
114
101
159
102
135
152
88
155
91
83
151
144
132
124
106
163
131
141
133
176
100
106
137
145
122
150
141
85
86
103
118
90
94
158
155
95
119
117
116
113
144
100
98
94
163
92
108
81
137
127
109
91
126
99
128
123
85
192
90
92
87
155
162
106
85
118
97
103
113
101
114
114
157
98
120
108
126
98
136
119
157
108
138
126
126
96
104
81
84
134
84
97
90
116
197
85
145
134
95
144
109
95
157
112
134
178
98
95
196
104
150
170
99
110
101
82
110
101
122
98
103
110
97
93
177
165
87
118
156
140
105
151
85
113
173
107
85
135
153
132
93
136
115
161
135
96
109
96
101
111
128
91
108
171
119
107
109
86
94
168
153
105
93
83
152
99
107
147
188
125
106
92
174
130
90
89
106
80
115
103
92
105
136
95
158
89
93
128
97
117
85
114
110
109
118
160
114
144
86
171
207
132
106
85
100
91
123
82
117
129
87
100
132
102
112
88
83
94
202
128
93
184
152
98
98
117
89
158
132
101
94
153
110
148
128
95
100
159
111
115
156
125
215
88
107
89
147
130
120
106
199
102
88
122
109
77
91
121
145
117
114
103
117
105
131
89
112
128
183
133
91
100
154
101
102
134
86
101
104
105
95
141
146
83
175
129
113
105
106
213
92
144
102
82
114
81
110
96
123
112
121
108
119
164
109
174
98
113
100
123
144
109
133
100
86
157
136
142
115
153
99
98
115
95
102
136
126
135
83
85
111
118
94
103
182
217
112
136
112
130
88
173
130
165
94
97
125
152
141
160
166
110
89
93
98
102
85
139
130
94
149
127
84
110
106
86
107
140
123
109
94
83
141
79
149
148
124
165
110
198
93
112
149
128
131
155
105
156
108
126
105
122
116
129
159
140
156
158
125
109
102
117
150
117
115
93
193
110
121
115
110
122
114
82
136
103
144
92
118
142
117
117
115
168
81
125
79
112
151
87
100
135
211
85
138
99
118
192
118
89
92
82
139
109
105
94
85
140
99
98
103
102
97
95
112
94
126
180
112
164
124
92
91
92
86
145
117
86
158
114
163
129
92
139
98
170
113
90
146
165
182
123
142
107
92
123
96
82
130
177
144
118
106
120
100
168
132
121
99
159
137
93
110
126
121
112
169
81
82
97
141
91
79
111
99
119
126
124
95
79
132
102
114
107
161
107
97
108
244
162
130
95
110
93
93
138
116
115
126
106
92
86
111
111
122
98
88
87
132
140
196
83
198
123
155
97
115
207
152
129
101
87
97
123
144
122
137
147
202
114
107
140
87
110
167
110
154
137
99
82
104
97
113
130
135
190
222
86
124
80
120
78
97
108
127
91
94
86
97
100
135
151
87
90
97
101
173
133
134
148
89
111
102
100
99
108
94
91
107
137
124
155
127
152
127
96
112
98
208
131
97
151
179
166
124
93
95
226
83
101
145
87
84
98
97
152
97
120
165
97
100
150
89
85
101
101
114
129
149
167
104
113
145
119
213
146
107
118
124
159
85
173
84
123
94
176
127
97
128
114
148
124
121
131
102
110
86
87
98
91
77
153
133
93
136
120
116
86
95
122
147
148
111
151
127
86
99
110
167
98
94
118
87
186
92
125
110
148
91
98
98
180
162
110
112
97
131
118
90
155
131
131
89
148
99
103
105
149
182
172
86
121
101
111
155
150
98
105
163
116
92
116
163
126
87
151
121
158
168
78
98
144
98
99
102
95
121
93
104
136
128
140
181
94
96
108
140
114
107
147
124
184
114
125
99
134
98
107
86
112
173
108
85
120
135
91
89
110
119
86
114
114
130
125
133
108
86
120
95
95
87
91
99
93
82
119
91
141
127
104
122
151
94
134
101
87
83
121
92
82
104
177
101
117
88
111
102
97
110
87
179
121
84
84
108
88
146
101
102
89
84
93
167
203
132
83
115
140
116
125
93
134
103
137
87
90
88
107
144
168
111
89
94
97
85
106
87
136
89
109
94
135
132
107
111
96
158
135
126
98
105
117
109
102
96
83
116
114
136
130
101
155
124
85
164
189
82
125
75
81
113
156
92
120
97
94
81
186
155
124
92
105
94
133
95
89
104
158
160
114
159
139
91
91
130
94
95
112
123
156
127
106
144
88
136
104
86
140
127
91
102
110
93
100
99
93
148
171
133
90
103
91
103
98
93
92
106
90
114
87
97
101
110
95
81
114
143
174
147
96
85
95
98
109
125
148
127
112
132
113
110
96
83
118
111
203
133
100
104
136
89
111
102
83
95
89
123
185
97
95
100
94
138
109
181
116
105
120
109
88
133
87
115
108
101
155
103
150
146
89
119
84
133
89
99
196
113
140
104
82
86
140
89
146
125
128
133
179
93
177
152
109
220
97
114
90
104
180
96
108
93
139
155
116
172
123
103
94
166
92
86
98
127
108
106
85
127
186
96
110
87
89
134
109
85
96
207
143
156
103
147
78
83
109
166
104
158
117
111
205
104
151
119
132
172
134
232
97
86
134
143
98
145
103
87
173
172
102
167
165
194
96
138
156
91
107
169
114
161
93
93
109
103
143
176
101
129
98
105
149
220
96
136
159
82
101
85
109
114
166
159
94
145
95
154
86
78
122
205
95
115
143
100
98
95
116
111
122
124
85
91
79
95
91
90
91
143
124
80
144
96
97
98
154
99
162
163
104
167
146
135
150
89
151
87
170
137
167
115
140
160
84
117
78
87
80
92
139
99
132
95
89
78
157
96
81
95
119
83
126
162
92
108
113
121
108
140
169
104
215
139
141
105
108
143
171
99
94
99
113
137
148
130
88
85
150
106
106
195
150
156
115
173
165
110
164
182
125
102
89
118
142
100
108
152
82
113
131
112
141
90
100
124
104
100
119
101
154
146
125
159
91
157
118
130
131
86
189
107
108
99
141
103
113
112
92
105
88
92
162
123
104
120
165
154
124
91
162
90
170
100
131
81
87
136
102
169
129
161
89
143
88
105
98
103
103
248
153
102
165
109
153
140
140
108
173
169
111
154
150
118
109
143
95
135
87
135
136
107
221
135
84
112
110
110
127
113
112
102
127
99
118
110
83
80
86
144
88
111
120
92
122
179
107
151
100
120
119
121
157
128
115
92
102
100
88
111
161
91
95
140
116
178
173
120
100
115
161
152
97
122
129
114
162
92
88
158
146
104
97
112
146
94
97
147
99
149
93
96
99
124
136
126
145
100
159
122
141
119
114
138
91
119
130
112
88
99
157
111
86
114
105
85
104
91
112
181
121
100
119
107
89
83
135
176
96
96
89
118
176
86
166
118
112
121
178
123
92
116
92
125
99
135
163
145
164
101
136
119
82
142
100
156
126
87
91
112
159
101
178
87
79
129
98
103
193
101
90
123
91
85
155
150
132
124
81
88
121
139
104
125
126
185
85
91
107
163
114
119
101
106
107
112
88
128
104
89
147
89
113
129
130
113
98
96
79
87
148
84
153
102
116
99
153
135
95
113
82
137
152
91
94
103
128
133
172
86
111
120
91
97
88
130
137
160
93
80
81
97
132
100
78
119
88
109
106
153
144
146
145
135
192
97
108
101
98
163
104
93
110
178
156
163
122
85
152
182
86
147
122
102
173
166
98
146
145
125
124
186
112
85
80
102
136
96
76
93
105
83
92
181
95
129
102
102
85
117
120
121
177
184
127
111
88
163
124
85
90
101
99
90
85
100
118
96
120
104
82
152
177
130
157
132
134
97
140
109
101
158
93
175
160
115
107
112
115
117
107
148
109
112
113
177
168
114
119
158
103
127
87
107
124
147
101
142
83
84
147
87
107
91
90
87
97
164
99
116
97
102
86
115
116
112
118
136
143
124
101
133
73
152
88
86
103
107
115
164
103
98
123
131
104
88
83
105
120
130
96
163
98
86
118
178
120
94
104
121
107
124
98
80
117
106
117
95
155
154
138
84
137
165
115
110
86
106
103
141
107
136
171
102
168
135
106
115
116
150
141
115
131
132
88
100
102
106
100
127
128
122
93
129
125
115
94
110
112
101
77
153
138
95
161
115
143
124
85
82
88
87
178
127
105
92
101
110
96
155
120
83
105
80
120
91
114
80
123
113
100
90
110
105
145
85
110
90
92
148
117
92
112
97
114
155
114
131
85
101
79
120
128
153
83
90
83
122
106
94
103
170
97
179
130
90
140
119
100
79
142
197
162
119
86
79
122
185
122
146
129
106
82
102
159
98
124
119
113
87
106
101
131
90
112
88
186
140
103
92
98
132
198
97
116
95
96
102
154
160
115
112
100
90
119
153
124
76
120
83
126
82
83
149
81
84
173
127
163
94
139
120
180
123
163
73
150
101
191
102
110
200
86
91
88
97
142
84
124
89
106
186
86
102
134
97
108
135
108
109
116
87
108
79
98
119
104
115
126
91
90
175
103
80
126
123
139
119
115
85
110
95
142
89
153
99
101
105
148
83
139
121
116
87
96
112
98
96
92
102
91
132
104
93
97
112
154
162
196
93
84
166
176
95
96
152
107
100
136
90
134
99
140
88
104
122
93
92
94
126
109
155
80
91
101
90
170
98
133
103
134
101
79
144
183
148
113
108
112
148
132
100
99
85
87
148
105
157
109
96
114
123
139
85
77
104
94
94
140
150
111
134
140
127
181
118
139
105
94
82
91
106
121
115
90
89
90
178
115
148
112
92
93
109
157
114
149
122
140
101
116
111
95
122
94
84
93
128
90
148
75
135
192
103
170
116
99
178
90
115
84
171
115
124
97
92
82
130
134
119
108
121
137
103
161
87
140
127
113
104
106
138
106
116
112
135
124
139
115
144
133
128
102
121
139
99
114
135
93
91
102
87
120
93
97
91
110
105
165
99
97
104
158
73
119
106
112
108
162
86
137
105
92
149
93
148
145
168
161
150
129
137
157
135
158
89
98
159
141
93
97
94
168
89
96
99
88
127
147
163
112
122
95
107
161
104
105
136
84
111
126
125
203
83
129
110
102
116
93
90
114
134
86
86
131
146
89
95
88
105
155
84
111
92
97
112
86
169
171
124
136
160
81
105
89
178
172
90
209
152
108
123
174
118
117
140
120
100
157
174
153
98
113
86
95
126
124
81
83
143
132
88
91
146
172
99
128
195
93
153
113
115
93
104
114
137
103
173
115
110
148
97
110
103
100
101
112
101
153
113
119
112
155
105
94
95
109
103
92
97
108
135
81
150
97
178
112
99
151
144
102
83
94
139
88
91
87
102
156
134
182
92
104
125
96
135
90
89
125
120
96
97
162
137
155
122
88
147
117
92
91
106
132
95
85
133
84
204
110
100
83
121
126
103
153
97
95
101
117
131
163
80
143
94
130
170
82
90
117
77
96
114
115
94
94
141
118
83
141
162
141
97
140
89
151
124
93
170
120
189
89
133
110
115
116
120
99
87
126
130
98
120
99
98
94
108
97
100
103
107
86
118
98
103
107
111
116
87
105
87
114
127
175
115
145
105
108
98
110
83
180
154
130
104
104
91
131
114
100
119
175
101
135
88
101
121
93
113
125
116
130
137
144
89
92
162
156
156
89
131
93
134
91
162
173
142
170
142
156
127
111
116
94
135
120
98
134
116
107
100
126
89
89
103
101
171
115
95
142
114
104
97
98
168
115
104
124
82
125
170
96
170
88
123
129
119
83
158
157
115
100
84
105
90
115
142
112
94
96
194
128
192
127
137
135
162
148
96
142
106
100
123
110
98
77
117
164
145
113
102
133
115
115
121
103
140
112
88
83
104
115
107
159
127
90
80
144
114
122
93
180
155
161
105
87
108
91
80
89
91
114
93
121
124
113
99
102
165
95
99
80
109
94
104
87
108
124
143
103
99
91
99
96
100
114
161
137
100
144
129
132
112
87
126
119
108
87
84
81
103
193
114
93
108
140
113
88
98
124
93
142
123
177
91
150
150
148
175
100
96
98
92
96
81
97
87
139
144
78
151
140
79
182
116
125
176
85
84
88
99
115
98
128
91
128
140
153
119
174
107
94
92
98
126
93
93
95
155
95
101
95
93
100
115
111
132
167
105
103
107
116
126
146
124
154
98
112
114
144
90
103
109
104
82
102
97
121
133
89
99
92
96
83
93
108
89
112
91
90
127
90
86
127
159
154
85
114
110
108
127
143
102
112
149
102
150
189
154
111
112
94
184
104
134
107
100
86
120
86
96
90
87
92
109
91
85
101
114
92
107
117
100
188
135
79
94
93
94
131
126
97
92
85
106
124
110
88
167
121
93
85
89
99
84
118
96
96
103
87
105
97
151
178
118
173
151
101
139
91
115
99
150
130
107
78
90
110
85
117
104
148
163
110
120
122
155
90
114
85
133
105
117
118
135
137
100
111
96
127
120
110
93
101
139
142
91
165
127
109
139
144
163
79
116
94
92
97
119
149
114
110
125
111
111
83
91
100
137
165
126
91
119
88
166
120
125
95
164
131
179
107
96
95
164
113
111
124
116
122
122
110
155
127
99
116
95
111
83
127
94
118
109
117
108
90
124
90
98
91
90
142
91
96
102
190
126
95
142
90
99
103
84
117
89
83
121
101
88
98
143
80
87
124
102
146
127
100
123
85
86
103
154
141
82
87
101
99
131
79
93
120
128
104
102
101
105
111
100
113
196
157
84
103
103
89
153
95
157
105
134
107
135
156
100
129
85
88
151
83
106
90
147
122
162
128
99
105
125
79
103
160
119
122
114
115
105
123
173
123
151
92
102
122
103
130
135
164
91
93
147
115
82
100
156
101
90
108
118
170
85
112
109
113
137
81
89
88
140
144
92
164
132
178
126
140
77
89
85
132
149
108
89
156
95
127
80
94
98
142
121
97
101
140
153
111
98
91
135
107
103
92
111
109
152
87
98
137
93
118
98
93
167
91
95
145
211
103
137
111
98
107
139
90
139
144
88
110
92
121
136
161
116
80
152
179
210
170
81
143
108
193
128
161
80
138
97
113
150
113
132
160
174
107
87
102
83
97
103
105
121
108
119
129
101
110
104
101
146
137
128
101
126
121
153
110
92
99
94
99
119
119
82
91
93
116
101
94
82
110
161
115
119
146
97
103
80
98
84
113
104
108
93
99
187
125
97
136
125
163
108
124
96
114
106
84
166
121
100
136
111
94
99
98
162
102
203
126
88
133
136
105
90
86
115
101
114
124
87
82
101
135
97
85
92
136
85
111
151
94
92
116
96
85
129
173
129
142
79
80
140
107
162
87
110
107
101
115
92
95
140
88
91
91
117
139
85
137
130
144
107
136
89
114
86
86
107
97
139
83
117
93
97
90
91
100
125
190
178
103
115
126
121
99
83
82
130
82
105
145
115
110
94
87
110
93
109
117
94
90
179
107
90
130
150
134
105
82
89
107
89
101
153
147
104
125
131
149
122
117
110
151
119
98
87
109
109
89
103
95
139
130
138
117
88
103
124
139
100
149
91
176
107
87
114
146
117
103
217
110
91
136
107
104
116
90
152
144
178
169
94
118
100
142
107
92
93
86
153
120
90
133
89
120
118
129
92
132
160
76
92
154
122
104
129
115
136
94
156
114
184
116
90
93
134
94
113
117
129
133
153
113
116
151
95
86
98
96
100
163
117
127
129
137
132
144
126
162
124
184
125
87
104
101
102
89
141
99
89
176
177
89
160
122
110
88
152
137
97
111
163
145
132
117
110
99
98
141
132
100
81
88
105
94
121
110
150
151
127
128
106
136
100
97
115
135
86
87
84
125
98
146
92
94
98
119
180
173
93
100
137
156
91
112
127
139
81
121
157
115
111
144
127
175
96
118
115
174
144
81
90
110
91
89
87
94
116
103
87
100
87
86
102
117
103
175
96
151
80
151
103
111
157
150
104
143
137
225
101
99
153
182
217
118
119
150
122
129
173
137
91
128
124
110
137
101
118
97
90
90
132
126
135
115
94
106
80
128
112
98
136
97
123
88
108
126
152
117
100
102
97
87
91
116
244
102
86
91
100
147
118
92
138
125
159
117
100
125
94
116
132
107
116
104
85
111
170
123
87
98
115
112
146
88
112
143
116
109
143
193
165
104
94
92
155
92
131
82
118
119
152
88
136
174
85
96
82
109
117
99
120
115
139
86
122
90
103
144
96
110
169
99
153
95
148
166
118
175
93
143
125
101
91
99
93
102
141
87
88
117
90
150
112
153
114
108
109
128
95
109
138
112
85
156
117
90
96
162
118
113
83
120
92
125
118
89
167
114
101
163
88
80
107
100
109
86
168
91
122
119
95
107
100
156
126
167
126
156
141
161
101
97
90
124
133
124
111
147
165
82
87
88
184
99
168
119
104
84
154
105
159
109
111
100
128
120
189
125
120
111
88
97
118
162
122
96
102
101
128
79
82
89
110
129
99
126
97
99
167
98
90
99
168
94
151
89
115
118
147
95
85
130
175
91
138
84
136
89
191
90
83
101
144
110
114
129
146
108
117
95
97
112
93
152
90
96
95
91
89
94
133
142
92
107
94
91
130
162
101
135
94
150
83
110
194
117
166
111
124
85
120
112
112
130
197
104
102
150
101
153
145
112
103
129
98
96
168
84
94
112
200
89
105
128
100
86
120
95
105
148
106
91
95
108
216
91
114
118
81
91
104
99
100
107
97
106
90
108
153
101
156
165
132
107
155
91
76
141
93
92
78
136
127
96
145
117
139
134
98
153
149
127
129
90
95
143
174
181
107
103
95
111
95
133
154
98
161
96
91
124
105
102
174
181
99
166
88
85
121
91
141
159
76
104
180
175
165
119
100
84
108
154
137
102
116
102
149
88
146
94
158
94
108
104
129
109
148
111
133
92
110
152
115
100
77
92
110
120
114
92
104
96
85
120
144
93
128
100
163
111
143
176
166
153
195
135
91
107
120
146
88
111
162
108
139
152
81
158
99
81
93
94
90
96
194
120
141
115
108
90
135
120
117
132
98
103
131
111
85
95
97
124
103
90
89
132
96
125
155
115
79
174
99
86
174
104
95
144
112
112
135
125
130
107
137
123
81
97
87
100
98
94
136
157
99
105
148
92
132
158
118
96
109
115
89
96
110
153
97
119
145
199
97
120
108
98
122
96
93
111
106
110
120
139
95
94
108
98
129
91
140
145
98
115
108
148
94
109
129
105
167
102
91
127
166
90
93
79
110
115
190
95
141
152
94
140
152
103
90
98
190
172
128
104
150
104
91
120
114
147
153
135
78
144
140
103
128
129
175
81
91
93
99
132
128
93
114
101
99
169
90
105
86
99
92
119
79
130
89
90
119
86
138
95
85
107
81
122
147
171
87
130
153
114
96
95
132
84
91
174
97
152
155
88
106
99
97
100
98
91
104
124
84
104
137
113
169
81
128
171
87
179
128
118
114
107
96
93
131
101
152
86
148
131
174
83
120
94
89
80
240
132
133
87
97
139
121
158
126
143
114
115
92
94
101
194
183
83
153
99
112
86
87
82
95
119
94
178
84
106
207
94
100
128
172
139
145
82
84
108
105
125
101
100
103
129
144
176
121
109
133
79
102
94
78
162
92
110
117
144
104
114
88
147
89
177
84
98
117
114
138
128
94
144
108
127
140
138
148
121
107
113
99
92
134
81
128
176
115
80
109
80
112
96
99
147
94
168
142
167
108
113
91
151
99
137
132
86
106
217
97
90
111
108
96
133
94
127
120
135
128
81
126
99
94
88
86
97
110
108
120
112
124
103
91
79
97
130
97
170
100
127
114
114
110
106
123
114
126
176
137
149
112
122
110
146
90
137
94
95
100
164
132
129
110
165
99
127
149
91
102
109
103
109
145
111
138
152
153
104
114
132
149
99
96
137
155
121
101
93
158
77
98
137
121
167
173
96
129
94
130
112
104
96
127
97
104
85
123
94
143
131
108
131
163
86
110
156
203
91
160
129
85
115
110
133
120
134
101
114
88
93
89
76
164
150
98
92
145
141
100
93
135
98
142
157
162
87
99
152
138
92
78
142
115
125
139
104
147
93
88
145
130
144
132
105
132
113
108
88
109
132
86
87
123
132
95
111
145
150
191
108
111
88
100
98
81
99
85
104
78
93
108
90
104
127
135
104
113
94
118
104
94
104
127
159
138
102
110
117
125
125
119
122
115
123
83
99
100
94
110
174
189
106
135
142
166
121
112
95
144
106
97
86
117
102
115
101
145
74
100
89
105
141
104
105
101
116
168
86
150
150
86
98
112
93
129
158
78
98
136
105
102
110
105
160
101
100
88
127
98
87
128
121
105
104
138
171
162
88
94
84
154
105
121
90
93
149
89
116
90
100
137
99
92
112
113
139
132
122
170
133
108
110
100
153
107
98
151
90
106
122
80
104
157
107
99
82
74
103
160
88
107
80
134
132
102
112
102
96
130
127
126
99
122
109
129
100
108
101
115
95
86
145
137
140
117
98
99
110
95
126
114
90
121
90
138
97
216
104
172
153
102
92
85
80
99
124
132
97
93
155
94
86
105
99
132
135
113
146
118
94
131
121
94
105
112
86
131
91
140
137
96
99
97
146
90
134
88
94
151
99
91
135
171
97
113
97
103
98
106
138
102
84
158
107
146
86
97
110
160
95
219
100
148
104
123
135
114
90
116
93
174
92
85
90
92
104
93
127
95
153
119
194
86
97
128
89
117
177
70
125
147
117
124
118
120
85
85
100
101
89
100
147
99
97
123
118
85
91
95
84
86
117
120
126
86
130
140
118
135
136
97
135
98
118
137
98
91
141
125
168
112
105
173
117
136
91
163
127
112
92
166
134
157
101
86
171
100
101
164
131
118
150
163
102
107
102
90
166
83
95
89
89
108
113
147
157
156
104
78
117
85
172
106
116
85
97
124
92
93
123
178
87
88
132
111
80
88
92
137
141
117
103
133
98
111
89
102
94
153
204
122
117
125
92
128
135
140
87
118
89
98
112
104
99
138
150
160
130
89
97
131
142
139
95
87
87
108
102
122
133
117
81
150
124
174
96
93
103
132
96
97
127
149
97
145
105
100
95
140
101
142
86
104
103
131
104
189
96
130
123
97
122
87
94
88
154
113
108
127
81
107
84
115
95
120
115
121
125
109
93
145
98
121
107
165
94
122
155
121
89
89
89
144
81
76
101
97
99
102
94
99
100
148
140
116
101
97
90
139
89
108
103
92
127
87
91
109
125
221
160
104
167
111
91
112
110
106
133
177
130
113
113
132
104
112
109
92
96
92
95
123
205
94
92
92
139
151
118
116
140
131
94
102
114
91
142
105
118
165
104
91
87
98
194
100
94
89
87
171
112
150
87
90
101
109
93
141
96
93
159
97
102
86
103
96
98
96
108
93
142
101
129
115
116
134
163
97
89
83
86
84
130
93
150
144
169
123
114
112
95
155
111
112
120
175
133
86
129
105
112
116
119
91
119
158
120
129
94
148
108
107
107
91
94
153
187
132
97
137
132
85
132
98
167
116
88
138
95
134
131
101
164
114
150
110
104
110
112
105
149
176
112
127
167
152
90
104
102
100
155
129
91
128
114
114
111
103
92
141
87
157
139
196
127
90
110
116
132
126
141
75
113
107
85
117
93
86
92
95
174
104
123
134
90
109
91
138
90
174
86
97
78
111
131
175
81
132
95
120
170
82
126
119
99
116
106
97
93
164
132
81
142
101
109
89
113
104
142
133
96
172
191
101
128
92
98
85
104
86
112
128
84
92
109
130
181
96
102
141
176
160
86
208
167
116
136
123
98
115
92
98
91
119
109
172
142
100
148
150
116
133
94
122
91
172
119
92
106
97
99
87
125
97
99
90
111
172
108
118
166
104
156
123
109
107
143
205
93
166
94
103
84
95
93
96
126
106
88
91
160
124
94
112
85
126
91
78
90
140
150
132
147
103
153
80
102
88
86
85
147
99
104
135
142
151
171
168
87
128
119
110
99
101
168
78
133
160
97
93
185
118
119
96
110
90
97
152
197
105
103
81
146
98
149
107
108
152
135
122
146
142
111
107
116
170
168
143
146
87
116
87
92
88
120
115
149
132
116
161
96
161
164
101
101
96
158
95
102
96
90
137
205
97
94
104
79
152
137
128
127
124
106
97
114
94
125
117
86
133
132
94
103
115
158
108
153
106
121
101
107
167
97
91
119
105
151
105
121
116
114
87
95
91
98
99
97
103
111
105
100
119
117
81
87
81
114
113
109
127
96
135
133
150
112
91
98
98
116
97
114
114
94
91
93
94
104
154
89
81
89
106
84
112
100
95
144
91
84
166
141
103
108
108
99
121
114
125
77
140
88
106
124
162
91
110
101
180
150
87
122
127
131
92
140
106
80
161
138
94
88
166
179
130
123
86
124
87
113
84
134
128
86
123
91
95
117
99
124
99
100
120
99
97
110
96
105
85
147
120
140
93
136
129
110
172
131
168
145
116
98
94
145
112
124
109
79
91
95
122
149
107
104
139
121
86
106
153
90
97
102
147
112
96
104
83
84
92
125
121
121
194
77
92
94
108
101
109
85
133
91
128
137
121
130
106
100
95
164
81
105
103
93
83
107
103
106
200
111
102
97
95
149
102
140
118
119
84
87
88
89
104
123
105
126
136
97
125
99
124
93
87
110
105
117
120
210
127
137
90
109
119
133
115
148
169
115
82
135
109
106
90
128
142
94
154
107
90
87
98
87
240
85
138
108
93
133
110
127
95
119
89
129
90
124
151
152
143
160
100
80
100
102
86
122
104
131
159
99
108
142
97
112
176
152
94
129
81
133
135
115
148
142
107
80
112
112
88
142
100
79
164
88
88
102
89
98
91
97
108
94
95
91
107
105
94
109
88
120
87
139
126
94
142
107
86
102
157
124
96
140
141
134
109
97
103
111
116
89
93
94
104
123
100
197
113
121
123
114
106
129
90
105
102
108
83
78
115
97
130
110
98
112
102
112
106
91
117
180
95
113
147
149
142
128
187
120
88
163
100
115
89
134
227
93
102
113
108
139
83
94
90
145
102
128
171
89
117
130
84
96
81
99
96
93
92
79
115
132
107
100
85
96
106
92
119
84
174
112
121
118
96
118
136
96
84
92
126
92
92
142
155
116
205
127
184
116
123
137
97
110
96
103
92
97
94
130
95
78
101
109
123
214
140
99
158
99
124
124
129
112
87
76
89
114
160
92
97
99
134
137
105
115
81
111
97
147
79
108
78
108
91
111
166
88
93
104
100
98
90
89
125
105
100
104
97
86
95
99
85
88
147
129
132
153
113
90
135
104
125
121
103
94
112
110
99
98
90
139
102
112
104
79
122
139
120
151
121
110
99
143
177
94
117
137
123
81
103
154
139
102
119
149
106
104
90
81
114
94
117
78
112
103
110
104
99
87
83
75
93
135
150
174
156
165
155
81
133
92
102
104
118
161
91
102
128
138
172
107
115
109
92
152
83
103
106
115
95
107
108
85
101
110
123
123
89
124
155
82
157
159
97
99
126
139
177
148
102
123
106
83
109
89
98
96
85
94
99
124
105
90
139
139
222
123
112
89
108
79
121
110
103
150
96
131
104
137
107
159
86
97
97
91
87
111
74
89
111
111
105
104
93
126
108
89
130
96
141
109
101
99
163
115
87
109
121
103
120
105
106
125
111
91
89
114
87
102
143
96
89
112
112
109
80
88
136
100
120
111
95
101
101
160
97
128
95
84
152
94
96
96
124
112
109
104
86
88
97
103
149
205
96
117
104
92
93
149
124
91
88
119
118
115
109
88
146
110
126
122
113
133
120
136
130
115
101
138
104
103
107
81
141
112
125
107
81
101
144
142
104
125
93
141
111
88
93
93
92
79
78
106
91
98
92
90
108
92
125
90
122
143
116
125
87
99
143
110
107
136
94
167
99
92
89
128
86
104
121
92
109
172
96
88
119
109
110
82
140
106
132
147
95
107
82
169
94
105
153
101
95
168
121
96
83
92
126
93
101
112
83
196
132
94
140
103
117
87
93
140
109
103
155
118
101
99
105
77
76
115
113
127
147
111
94
83
130
82
89
93
94
107
96
131
77
112
80
98
93
101
138
127
118
94
83
147
87
154
117
112
111
89
96
90
144
151
94
158
96
120
78
95
101
84
83
92
137
92
98
107
106
122
111
149
100
162
108
115
129
154
117
79
112
163
146
123
113
81
109
109
101
86
121
108
96
98
118
132
83
96
83
151
96
96
126
116
156
99
86
100
113
114
79
93
99
104
118
125
98
104
165
141
108
120
84
156
148
88
114
79
103
97
88
121
99
75
97
176
103
172
106
140
160
149
120
85
111
104
125
87
169
97
96
139
151
94
136
84
119
124
89
101
97
101
78
96
104
92
112
91
86
169
151
90
146
81
85
80
119
95
113
112
92
86
168
107
115
88
87
99
81
183
81
138
86
91
111
89
85
85
103
156
144
109
100
134
132
93
99
82
86
99
140
92
98
108
154
121
128
114
142
164
177
98
102
140
125
95
158
164
98
194
157
104
177
94
122
99
143
190
136
135
99
85
106
105
115
126
208
178
98
151
99
115
158
112
125
126
106
107
130
93
98
150
128
106
156
138
111
112
181
152
108
182
187
84
179
156
118
122
99
149
108
158
84
174
95
123
157
124
129
133
112
117
135
116
102
100
147
187
166
167
110
99
154
165
164
125
125
114
143
113
84
122
103
108
123
90
133
83
140
106
147
153
98
144
148
91
89
121
185
85
97
122
129
107
97
163
131
119
209
105
157
172
109
171
99
80
77
185
133
143
109
118
105
139
107
101
109
138
155
109
127
104
147
106
130
105
126
136
111
103
112
105
79
96
178
167
86
122
86
173
110
112
108
142
181
167
109
94
150
135
106
105
146
129
114
186
162
138
109
134
99
104
146
114
129
94
145
162
160
141
173
119
90
139
143
88
141
90
113
83
180
108
123
142
111
110
101
144
93
132
102
99
96
108
105
110
121
117
107
109
104
210
103
143
169
150
93
202
90
108
162
95
127
135
150
117
129
117
92
96
124
111
77
101
123
113
135
112
106
132
101
124
109
166
109
106
106
151
171
105
121
150
146
164
115
93
131
129
141
112
118
137
147
107
144
142
140
110
110
163
112
169
140
110
112
112
115
128
92
113
149
125
111
143
100
117
145
95
101
113
150
89
189
90
99
103
183
147
103
93
198
103
133
97
111
167
109
133
117
90
88
160
205
157
107
176
173
110
110
85
88
202
126
90
93
115
134
115
118
178
141
94
123
178
111
96
81
138
150
172
124
126
110
145
135
131
141
150
121
135
88
104
158
108
98
160
185
95
139
112
98
111
150
163
119
88
99
152
188
141
107
101
123
113
101
152
98
158
108
158
155
107
86
113
103
100
114
135
151
120
164
110
105
125
95
103
108
116
89
116
140
122
156
102
114
122
148
185
119
150
107
167
125
144
111
175
171
105
142
84
233
77
109
109
113
103
108
147
173
173
108
171
89
110
164
115
101
177
107
132
118
112
97
160
177
94
107
92
97
84
124
181
129
101
167
157
169
89
99
140
174
127
103
166
157
139
106
145
86
152
107
100
104
171
122
99
108
103
178
145
134
103
165
89
105
139
145
109
218
145
96
106
127
173
104
143
189
97
158
104
158
107
149
130
103
167
173
85
98
91
172
158
111
152
122
125
112
163
118
142
96
138
155
97
97
95
139
131
157
150
128
172
136
143
154
141
141
138
85
119
130
101
141
162
90
101
121
144
109
104
96
132
105
156
152
144
105
103
163
131
173
115
90
117
104
88
105
93
106
142
102
183
95
150
137
114
94
88
123
158
101
123
144
91
107
101
109
142
150
157
120
152
139
128
138
147
119
105
154
143
114
180
111
159
115
133
165
94
139
88
114
98
124
143
118
94
202
137
116
92
157
100
159
106
97
130
141
98
172
140
94
146
86
122
127
169
103
165
135
124
161
105
115
115
115
181
104
155
148
99
135
161
152
145
86
145
111
123
99
112
121
194
146
122
196
122
134
89
117
91
130
86
106
105
180
103
146
175
157
115
120
87
123
106
184
113
150
166
95
93
103
137
80
150
95
107
139
173
78
172
152
167
144
141
104
147
92
123
199
94
137
153
178
101
156
109
117
199
143
112
202
139
154
112
158
135
104
112
118
131
114
116
153
153
112
89
156
163
175
90
157
134
155
101
156
95
142
137
95
94
90
136
96
144
149
102
139
100
91
118
150
125
113
90
184
90
159
176
86
89
122
81
97
134
180
89
130
195
112
96
140
109
122
109
156
113
118
194
103
138
89
142
112
123
137
112
142
129
93
156
142
147
90
171
163
170
142
155
182
106
123
98
134
110
114
175
133
104
147
116
99
100
160
95
89
109
111
183
95
91
149
105
147
126
98
107
136
109
105
108
163
94
140
102
147
97
112
121
132
120
123
155
106
108
107
101
148
129
124
85
115
153
107
91
168
93
131
113
149
165
131
153
156
107
113
99
112
133
82
143
111
107
147
150
166
119
93
132
108
144
88
118
172
94
170
92
81
99
96
147
170
111
95
125
115
110
145
149
90
92
111
97
125
129
142
130
118
104
236
171
151
130
121
164
130
123
103
108
99
120
118
116
108
102
114
121
101
97
137
87
102
138
131
118
121
114
165
120
124
103
146
98
128
162
151
100
148
120
161
129
133
133
153
101
139
161
125
141
91
114
106
81
96
109
156
118
94
106
169
137
172
132
101
181
165
91
108
80
84
112
127
110
110
102
152
126
105
134
111
180
149
173
108
118
79
107
138
122
99
132
104
168
127
162
97
96
142
86
132
92
93
99
172
119
144
131
119
110
102
141
171
119
110
137
115
128
124
131
120
158
97
151
89
109
156
145
94
145
110
133
143
120
130
135
106
148
149
92
99
87
121
139
120
116
105
169
155
121
119
110
145
147
108
96
105
139
161
172
120
102
95
106
147
108
98
117
87
149
89
102
99
135
87
171
120
160
158
122
122
122
96
77
117
115
150
123
163
119
104
137
102
152
132
104
87
108
120
100
130
114
113
86
107
169
119
134
138
98
139
145
144
123
137
116
150
166
113
108
99
135
98
105
134
187
149
176
103
127
140
101
95
100
145
173
134
106
105
112
121
120
179
100
108
155
155
102
96
90
130
127
97
104
108
92
115
124
129
117
153
116
109
152
161
137
145
98
110
159
98
105
96
126
114
99
118
117
181
148
102
100
135
170
123
145
102
120
137
171
106
97
127
136
176
161
133
121
150
107
167
85
144
109
153
90
106
143
119
146
107
91
113
106
129
164
136
102
82
174
106
172
124
147
102
105
98
120
128
119
87
96
187
134
91
97
118
147
125
93
134
100
117
98
172
183
115
112
108
76
108
168
108
111
94
145
101
107
125
106
113
151
92
92
141
164
150
116
112
92
106
102
153
102
121
111
112
94
101
134
159
123
156
122
128
97
112
94
129
93
93
103
91
144
184
91
110
97
124
107
92
114
125
98
105
110
124
95
132
198
132
163
96
100
158
101
125
97
105
135
155
103
86
112
113
148
102
167
109
96
174
86
110
99
109
143
184
163
101
144
112
95
137
130
103
94
122
100
172
84
101
97
124
87
110
142
127
101
112
126
140
148
100
132
110
100
104
92
163
125
135
108
83
148
108
118
123
100
99
120
100
150
135
136
124
177
108
130
84
122
102
139
109
94
125
150
149
119
119
92
122
89
180
104
125
112
88
117
124
99
103
137
105
143
127
129
141
111
129
159
112
131
151
80
138
114
98
92
172
93
90
163
109
154
96
102
142
90
158
104
119
98
136
140
133
138
109
112
122
163
93
151
115
148
165
146
149
139
155
166
89
165
92
137
92
163
127
105
169
93
113
114
138
94
127
87
106
104
106
83
148
94
145
106
102
103
132
160
95
129
112
136
135
120
144
103
155
94
111
116
166
103
175
120
83
107
102
96
96
113
156
140
134
160
102
129
88
125
93
108
167
145
162
128
146
129
151
115
169
141
172
138
138
104
103
162
88
114
91
90
100
170
83
128
185
111
199
137
90
101
154
173
87
160
108
109
115
107
100
95
166
110
102
139
190
117
154
157
102
112
111
130
120
116
166
109
115
99
144
98
99
131
90
107
165
136
105
120
103
101
171
185
142
90
106
149
92
100
122
105
115
90
172
113
154
96
125
95
141
96
101
126
98
96
97
162
89
89
98
97
89
88
91
100
125
104
94
105
130
175
107
124
104
173
127
112
121
100
103
141
149
96
90
94
162
98
109
120
129
123
113
89
111
147
123
142
171
97
108
98
165
141
109
98
102
96
120
126
84
113
155
181
128
105
141
99
119
101
152
127
104
124
86
126
97
105
124
114
91
122
94
108
118
109
161
112
162
112
114
88
124
132
114
92
97
145
100
96
108
80
102
111
113
118
113
118
108
97
152
132
120
93
131
130
115
167
76
109
124
120
96
111
124
94
142
125
146
84
91
102
115
148
175
112
122
102
151
130
166
99
121
184
104
115
126
153
158
153
115
86
141
142
165
119
109
118
109
86
124
109
93
111
121
173
102
110
141
142
114
157
101
172
115
176
97
119
129
158
119
91
90
105
118
124
85
172
171
99
153
88
108
134
170
178
123
116
105
109
116
172
96
156
153
128
99
103
209
155
94
125
151
160
155
104
111
146
130
156
103
100
187
142
150
101
123
123
191
154
99
101
133
119
117
131
120
163
92
150
88
132
104
96
105
119
95
178
168
122
122
141
100
100
141
109
96
110
96
81
169
167
127
139
144
132
142
104
146
163
127
107
151
108
157
169
155
96
99
111
114
98
183
108
185
109
134
100
150
114
127
104
88
98
142
102
105
135
117
131
170
133
90
114
156
136
133
170
172
92
106
98
91
177
140
155
111
113
173
106
106
89
95
121
161
115
138
136
96
118
152
160
112
127
96
94
119
98
115
110
101
110
92
142
138
123
156
105
108
114
97
120
122
148
161
105
94
92
103
113
182
109
96
114
85
104
102
167
92
95
173
107
179
99
100
139
119
124
109
87
98
95
104
93
95
97
146
95
96
125
153
137
92
114
110
99
108
172
146
156
146
150
110
153
134
106
159
94
91
112
125
154
103
123
118
101
113
118
151
127
125
114
113
146
125
118
132
135
93
94
104
110
142
89
105
127
99
105
113
113
157
168
95
126
120
99
113
123
140
116
201
196
152
153
158
90
121
88
111
136
89
126
148
118
88
120
114
159
116
115
182
85
180
115
135
132
118
103
145
98
122
98
174
94
136
101
101
124
90
90
161
169
146
166
156
105
117
140
165
119
107
78
97
101
125
91
154
163
128
169
117
106
133
132
113
105
111
99
135
146
100
171
161
138
126
95
116
156
121
150
131
109
124
118
102
168
97
89
101
129
89
97
148
133
153
119
92
114
93
92
136
94
143
143
91
152
138
110
152
117
148
134
147
103
165
174
136
102
116
114
160
148
166
94
105
103
120
143
180
180
129
111
95
94
99
130
111
115
162
151
118
120
92
168
94
96
107
139
130
157
151
92
151
131
116
111
100
139
162
153
115
105
144
99
115
105
145
119
143
161
88
141
120
144
110
93
97
138
109
92
172
87
128
102
146
130
91
149
178
130
139
150
141
149
162
106
85
184
97
91
159
126
92
90
111
142
152
84
93
148
101
107
146
85
146
91
131
94
118
164
115
123
163
111
137
104
107
124
88
127
108
107
102
124
149
129
150
101
165
104
111
186
104
81
101
98
133
97
84
92
96
141
149
83
102
117
156
209
156
123
124
138
126
129
124
92
88
145
150
139
110
96
151
116
107
126
124
109
164
96
156
95
93
97
124
178
89
170
117
85
103
139
98
87
129
93
98
113
135
138
100
112
122
159
143
130
102
99
182
88
121
137
116
100
125
159
87
130
110
87
86
120
141
112
140
147
142
165
159
98
131
87
105
105
93
157
98
130
89
146
114
143
175
109
86
107
93
91
95
141
132
111
101
149
142
115
103
136
120
114
131
86
144
94
122
96
106
120
144
99
166
93
152
155
168
98
122
97
97
120
95
165
92
127
116
94
106
102
126
128
102
94
118
166
147
159
104
112
139
117
123
97
131
120
84
145
97
96
111
164
116
150
187
150
104
102
174
138
105
120
145
97
113
147
146
182
108
159
137
104
162
101
119
97
123
102
109
112
131
84
146
126
125
93
174
148
103
172
129
143
154
87
107
166
150
97
174
178
94
111
95
93
93
168
116
93
94
110
90
109
151
100
178
112
104
136
97
194
120
141
128
94
110
115
159
102
98
83
95
91
143
109
168
109
148
109
100
104
137
123
106
163
124
105
169
146
95
96
81
129
132
125
146
97
115
88
189
122
113
131
112
103
101
151
111
115
95
121
96
92
115
88
93
112
120
102
165
99
143
92
153
132
154
93
171
101
92
113
117
134
161
108
113
136
101
103
86
97
149
121
125
103
113
89
169
93
133
138
93
171
126
103
93
99
116
137
88
105
130
108
197
152
151
98
139
91
166
125
208
101
145
104
178
99
159
125
94
120
97
124
172
140
95
106
149
161
117
117
102
109
159
163
140
107
115
95
151
142
110
122
108
112
97
137
156
93
80
123
129
92
134
150
172
112
97
100
93
98
146
127
100
138
94
96
104
101
153
130
108
93
118
86
99
106
102
141
101
129
125
113
101
103
149
113
118
117
165
149
105
108
166
145
83
109
152
159
138
94
93
87
108
159
146
127
95
90
120
167
141
119
109
191
204
105
89
179
108
139
92
162
171
142
92
154
97
104
110
117
119
185
149
118
89
125
92
86
116
162
110
105
111
91
120
193
89
109
81
120
157
95
111
115
94
103
107
148
180
146
86
129
139
147
99
99
131
140
101
172
114
137
115
110
110
82
100
108
91
78
146
86
99
89
99
111
138
101
156
132
108
91
131
135
100
163
143
94
121
81
122
138
115
102
110
90
180
172
77
108
156
99
101
159
107
87
97
92
186
89
105
142
133
141
124
98
87
160
92
130
107
95
119
121
108
102
85
113
115
93
118
104
105
99
99
152
128
146
176
151
114
165
124
96
94
95
99
121
123
101
100
138
91
119
91
87
145
93
106
153
154
99
144
80
160
162
151
132
108
105
97
105
144
89
98
99
106
155
109
104
130
99
149
174
153
93
123
156
88
134
92
150
142
132
101
92
106
168
99
102
90
134
90
108
102
140
100
119
105
99
181
146
90
91
155
86
142
123
111
169
140
99
111
90
106
99
142
93
107
122
153
97
108
96
148
100
164
117
141
144
138
110
153
89
159
159
138
106
149
127
96
112
140
158
112
150
116
116
135
119
158
132
109
158
101
139
147
90
164
117
100
97
136
193
137
134
91
122
138
108
117
80
126
114
117
136
122
152
131
107
158
139
104
141
86
140
132
123
97
148
97
86
81
160
99
101
129
98
140
93
107
153
86
125
120
134
112
104
105
156
104
120
113
153
95
91
94
86
130
141
138
87
103
106
102
143
107
92
97
126
110
110
106
130
158
88
106
102
107
131
129
170
82
107
101
202
101
90
91
130
89
102
125
92
139
100
103
172
87
119
138
97
174
173
212
123
104
155
102
124
107
90
100
200
91
108
110
150
130
96
100
90
86
107
97
110
186
94
103
164
143
95
171
102
171
112
94
85
136
126
116
94
121
173
125
92
136
99
87
162
94
91
105
134
115
161
90
91
195
175
139
104
104
176
141
93
108
115
122
164
116
128
155
119
96
104
110
131
96
97
86
111
106
97
83
105
95
119
115
134
156
183
135
96
100
108
128
84
105
161
166
127
110
107
102
117
144
141
92
93
122
102
135
147
91
126
127
97
115
85
103
153
96
124
120
196
127
116
98
119
111
133
177
105
136
157
109
150
117
103
110
88
109
168
105
107
93
154
114
103
142
132
150
165
129
95
169
188
196
118
123
100
127
88
123
154
137
123
117
88
134
151
105
165
102
100
114
143
113
154
111
125
155
152
147
149
147
143
97
102
154
167
109
84
88
95
129
101
102
119
113
133
113
173
112
117
109
80
117
148
126
96
120
99
109
85
94
157
180
91
135
149
123
103
104
104
121
166
174
134
116
94
95
147
94
128
194
106
106
153
89
149
124
94
139
135
104
148
112
140
97
116
88
108
136
126
142
138
104
81
120
113
139
125
117
147
142
107
192
85
83
92
115
110
126
128
169
131
102
154
87
111
151
171
94
113
101
132
131
106
147
149
134
134
129
108
116
145
103
157
97
116
102
149
106
106
115
122
129
149
98
94
128
114
129
105
103
104
151
157
112
96
120
157
113
113
173
89
152
128
101
110
151
104
87
103
99
112
139
90
176
95
88
119
99
109
140
188
123
141
89
123
130
112
177
111
170
134
106
101
85
89
118
99
130
119
132
115
104
108
84
96
115
87
124
89
96
97
114
96
93
95
96
152
80
93
115
117
123
107
98
151
83
120
118
138
125
96
97
147
121
124
103
115
108
104
133
133
135
152
170
177
167
148
90
108
147
106
106
91
95
104
137
87
123
112
189
119
97
124
116
116
89
97
175
131
102
166
106
95
125
107
153
107
167
87
147
83
94
83
116
118
130
149
103
110
118
193
110
193
124
108
94
108
148
173
121
107
113
130
164
120
160
158
96
126
187
91
148
111
146
157
173
86
157
142
96
98
127
97
97
127
112
129
116
171
149
95
149
91
165
158
94
111
99
84
174
108
93
132
108
160
116
120
120
142
97
106
110
97
166
98
83
122
175
109
161
112
125
98
109
91
164
145
123
153
114
162
103
131
169
131
96
119
113
124
93
156
95
93
136
128
122
151
96
152
98
125
174
91
91
133
106
154
120
145
95
97
97
116
166
114
95
88
114
129
146
150
109
98
125
101
115
149
126
193
98
97
106
153
103
153
103
128
136
111
104
117
96
100
129
177
143
100
98
94
100
86
103
95
82
175
135
163
126
124
124
107
116
113
155
107
112
152
124
113
95
85
179
99
129
107
107
109
136
103
140
98
101
115
133
130
97
115
92
139
142
121
98
121
137
135
108
150
93
117
143
164
96
141
111
101
100
140
119
184
117
98
121
105
102
178
117
159
149
161
104
125
125
134
153
100
88
170
97
185
104
138
170
183
159
97
103
108
108
107
90
81
94
115
109
135
148
117
103
203
173
160
112
117
110
172
99
97
167
171
166
107
140
131
117
170
108
96
84
94
119
130
114
152
139
147
97
133
98
114
145
164
171
186
125
99
115
152
137
98
158
120
103
197
115
92
96
161
107
158
122
109
91
94
131
100
95
98
163
147
90
118
148
114
169
171
171
133
97
118
103
95
177
131
112
179
88
96
93
105
111
140
90
136
102
81
86
100
101
120
146
106
93
152
148
102
100
154
106
142
142
203
105
105
97
85
100
90
93
110
95
92
99
110
90
141
148
93
107
143
160
97
115
129
107
135
105
102
107
125
101
113
140
118
144
93
128
95
139
91
174
92
99
147
154
105
103
131
104
131
99
117
159
112
94
108
140
89
133
111
108
118
100
103
179
78
108
110
176
117
108
100
177
166
111
107
108
94
95
137
99
106
165
96
100
146
159
136
161
89
123
101
93
107
138
110
83
111
132
101
112
115
131
112
113
107
163
97
76
125
112
161
108
89
115
150
119
101
110
95
134
97
153
100
125
114
94
103
178
109
102
149
133
145
128
106
113
95
79
95
108
92
124
153
109
111
129
104
105
104
98
86
135
108
156
161
162
136
109
134
88
151
114
122
123
116
83
100
140
94
162
185
117
136
113
107
164
110
94
150
132
125
165
103
127
99
99
153
109
122
97
98
87
103
115
109
96
175
142
139
113
155
96
92
185
109
96
161
133
146
161
90
135
174
119
94
119
87
90
118
121
90
113
131
139
104
100
119
153
87
102
164
138
145
145
143
93
109
134
120
95
139
134
110
120
121
168
100
184
142
154
147
111
126
103
95
151
105
131
108
139
92
99
115
116
97
100
84
110
120
106
96
129
111
93
81
137
122
96
101
121
95
103
157
104
174
104
129
122
105
186
95
174
137
150
136
128
141
139
92
92
159
115
87
118
107
109
113
153
94
154
106
115
77
92
119
116
107
96
93
90
143
162
141
110
132
127
90
98
112
148
105
148
119
135
117
187
117
100
137
115
102
95
87
118
117
147
115
120
93
105
112
117
89
103
128
159
92
112
111
115
105
89
99
99
158
91
159
90
135
112
108
145
92
93
106
159
105
88
113
87
164
83
101
104
95
119
107
87
84
148
98
89
138
103
103
101
100
105
125
146
88
129
89
119
119
111
138
104
101
125
110
109
103
196
115
89
110
120
93
92
145
173
138
118
159
98
100
107
170
112
120
182
116
113
92
86
133
96
139
124
112
175
123
120
125
93
159
108
103
106
98
103
133
135
117
85
101
114
195
104
161
80
100
80
88
112
91
111
117
114
97
93
93
98
153
119
122
139
121
156
132
97
123
176
165
92
165
90
103
115
116
106
123
97
154
94
140
150
103
115
136
168
115
146
108
135
107
99
146
133
116
121
135
112
105
107
151
157
123
189
91
104
148
91
133
132
129
108
144
117
195
115
109
175
114
87
97
83
142
116
155
111
151
99
110
199
96
105
103
93
111
144
97
134
132
102
94
117
127
103
166
94
164
94
111
157
120
157
97
112
173
107
122
156
130
166
86
125
120
104
135
101
101
163
117
118
106
96
215
88
153
97
178
103
91
92
110
97
94
97
146
136
104
106
102
109
91
171
137
127
81
138
103
98
109
119
133
150
122
146
90
111
99
88
102
92
151
105
103
120
125
154
101
94
118
121
113
116
146
90
123
126
153
103
186
119
134
127
167
149
103
79
167
88
176
88
116
116
161
132
131
115
143
106
103
111
102
153
98
102
115
159
118
164
112
95
119
124
127
100
98
97
175
165
104
85
109
165
134
99
87
119
121
105
80
99
163
85
88
122
117
89
86
95
118
96
103
141
112
106
103
99
95
131
95
119
142
112
145
88
128
126
128
165
134
93
87
152
145
160
103
115
180
91
120
156
97
150
83
113
139
122
138
111
92
122
155
114
99
96
169
98
87
117
151
89
134
87
153
110
160
148
114
110
114
137
117
93
101
91
119
138
93
91
107
167
135
130
147
99
83
98
95
86
110
102
90
90
80
100
147
113
106
149
147
158
91
86
95
140
115
135
100
105
175
90
100
110
163
141
109
118
148
153
144
153
169
113
114
114
106
144
147
145
136
118
111
129
97
105
154
158
187
150
148
105
133
148
190
114
94
108
146
103
96
108
149
91
108
125
120
103
108
149
160
89
92
89
122
104
112
139
103
107
128
90
165
122
118
96
144
153
109
105
164
157
114
140
99
106
92
98
86
131
129
136
167
100
131
95
106
145
140
96
101
89
83
100
95
121
113
135
129
123
122
116
134
112
135
121
174
109
102
107
101
104
112
134
88
116
166
130
104
90
162
141
133
103
104
99
90
119
131
103
122
120
169
103
89
178
96
77
126
85
99
96
89
107
135
130
147
124
94
144
88
166
126
107
107
121
113
90
108
95
118
149
132
95
152
94
151
126
107
128
124
105
138
104
147
170
164
108
101
98
99
169
96
164
100
113
113
109
135
89
152
112
92
138
96
98
117
121
127
127
142
94
78
132
101
108
116
140
136
162
125
134
127
106
109
89
113
89
131
98
121
119
162
126
104
109
114
159
98
94
117
124
134
101
141
108
140
112
105
139
103
88
126
124
94
89
104
113
81
164
122
113
115
111
135
139
146
123
104
180
148
113
123
106
166
98
113
117
93
99
102
119
112
111
178
149
144
107
94
103
102
100
97
135
131
80
153
98
110
89
104
101
198
157
124
127
187
97
133
142
106
101
188
148
149
99
165
146
102
126
87
107
104
107
125
149
175
148
112
88
131
92
102
147
91
106
116
111
93
133
164
87
106
83
80
97
118
100
96
150
97
143
107
102
131
129
117
111
111
108
139
132
102
170
91
136
124
95
103
96
107
176
163
116
117
180
83
128
105
152
93
134
95
116
126
135
109
108
147
131
94
169
138
119
103
94
111
142
89
96
111
165
135
94
99
132
110
95
162
135
131
108
130
94
105
97
105
101
117
108
122
112
106
98
114
150
111
158
104
102
129
94
136
115
98
125
118
129
87
143
110
132
111
146
95
154
120
139
97
136
98
87
142
157
103
148
107
139
85
89
144
111
98
97
104
100
128
119
91
139
113
114
84
132
93
123
133
96
96
113
104
98
148
168
109
188
138
169
172
94
160
113
134
85
93
106
109
91
136
112
130
126
132
119
125
133
180
129
100
99
121
81
112
155
132
102
109
110
102
113
161
121
123
142
103
98
130
100
166
79
99
98
111
111
113
114
149
160
148
115
96
91
146
112
140
123
116
129
154
107
162
113
119
95
158
115
85
105
138
123
105
102
125
176
166
97
142
94
78
92
122
130
107
132
117
106
168
82
104
83
116
94
152
89
185
129
109
87
118
108
124
106
97
97
120
111
102
149
130
101
94
105
120
118
103
102
115
86
105
92
108
115
114
112
118
104
107
95
150
146
101
112
102
107
100
115
122
133
101
162
142
142
144
126
101
102
91
106
114
91
173
102
114
86
133
82
144
102
103
148
93
117
86
152
86
152
166
134
125
111
122
119
96
153
123
108
81
95
111
130
87
92
140
134
123
92
138
151
84
100
134
109
106
145
80
94
94
86
97
133
114
124
102
126
139
118
98
104
94
112
137
130
85
131
104
89
99
115
124
153
117
139
98
114
161
165
129
105
105
93
141
96
109
141
196
122
98
97
100
90
81
99
92
165
136
182
95
98
97
119
98
131
93
100
99
115
112
107
121
103
103
97
112
124
104
106
166
98
99
126
149
103
156
116
160
110
103
107
127
86
104
103
138
118
141
109
110
152
93
131
98
134
129
107
101
100
156
110
94
99
113
135
98
128
100
97
156
133
109
109
116
108
110
97
104
99
111
104
109
94
91
120
98
113
93
179
92
95
150
158
144
110
120
159
99
131
105
87
154
87
85
127
146
111
116
92
98
122
100
125
106
113
124
90
102
131
117
100
85
105
115
155
78
97
140
93
170
111
191
101
135
190
141
107
120
184
86
115
165
85
86
98
106
104
119
106
104
95
97
97
161
108
106
109
124
104
102
179
97
96
115
101
115
112
123
117
117
89
127
91
101
138
147
115
135
91
96
114
132
88
82
86
104
116
93
138
112
93
132
99
158
184
138
133
136
137
88
134
141
159
105
143
118
118
94
123
84
112
146
99
116
130
99
151
108
96
105
96
134
173
160
128
102
88
117
106
105
116
124
109
122
130
131
162
149
100
115
149
101
90
92
116
92
85
92
135
97
113
144
117
111
98
110
150
192
85
121
92
156
82
105
104
141
124
87
93
99
110
185
132
137
96
112
99
165
114
114
88
107
108
149
108
101
132
113
153
122
88
111
88
157
140
107
127
110
85
121
101
102
138
156
89
99
145
89
144
93
124
115
94
101
96
179
134
110
117
93
97
101
97
156
103
119
139
104
122
99
112
99
90
137
137
145
113
163
103
115
127
123
97
85
107
126
176
94
88
99
126
104
96
122
139
174
99
107
110
124
160
111
97
115
138
97
132
135
128
174
84
97
137
88
115
106
117
95
97
110
110
91
140
159
115
163
131
120
135
132
122
145
136
111
205
139
106
110
115
109
104
97
138
97
131
133
97
92
111
111
149
99
160
111
134
110
90
94
117
91
221
111
146
168
160
168
97
172
123
108
96
129
132
123
153
165
160
156
163
121
144
126
142
131
81
143
116
95
142
105
96
143
124
158
149
116
85
145
112
141
157
126
92
131
108
144
166
135
98
80
131
112
125
109
107
94
110
193
91
164
105
130
97
102
109
142
98
111
127
101
155
156
118
97
118
169
134
112
139
132
161
126
137
165
107
112
105
113
139
174
147
119
106
143
147
120
174
145
139
159
101
173
111
167
133
141
113
145
149
133
129
107
123
148
110
95
106
132
109
92
127
101
115
115
101
157
120
99
119
94
112
122
98
161
138
170
141
141
122
94
99
131
142
159
90
126
163
93
103
144
103
94
124
143
100
126
104
134
108
147
124
88
100
105
137
147
125
162
115
104
97
107
154
116
158
139
142
89
138
145
94
135
134
149
167
111
148
141
187
147
150
132
148
141
135
112
94
163
101
107
143
150
110
175
137
130
142
137
100
97
145
132
98
147
120
94
164
120
96
122
107
176
135
118
126
111
126
146
104
94
89
140
155
95
100
119
120
124
141
105
138
90
160
138
134
140
138
127
162
164
105
121
140
138
150
98
111
156
141
113
92
121
152
89
133
138
97
103
107
123
97
127
135
134
127
87
105
101
146
99
132
166
141
117
106
120
140
97
120
136
187
105
141
104
170
109
174
115
105
158
110
135
111
128
98
110
159
128
116
200
166
131
166
114
177
88
146
104
155
172
109
116
106
174
146
147
122
183
171
177
108
162
135
108
113
93
144
98
122
105
104
121
129
156
157
170
148
120
101
117
128
134
103
97
94
106
157
129
142
97
120
122
97
115
135
86
143
182
95
146
114
175
121
113
121
170
122
112
107
164
169
119
173
98
126
126
154
119
98
131
118
113
184
108
92
114
186
132
134
142
177
109
107
169
123
135
86
86
148
141
177
126
160
100
118
134
161
177
97
141
160
145
116
126
117
90
128
114
171
113
125
136
175
137
146
106
145
131
162
162
107
93
102
154
141
119
138
125
132
112
99
115
150
100
126
135
88
154
110
128
154
105
158
127
116
113
147
136
144
120
115
167
145
91
135
136
141
135
110
122
147
127
131
139
121
98
101
163
144
165
143
141
136
150
101
140
105
128
127
116
100
154
106
129
130
121
115
156
119
128
129
100
137
158
151
142
87
148
101
164
116
112
118
173
152
162
135
107
102
148
123
117
141
135
166
90
95
139
143
113
101
121
130
93
151
126
102
122
99
121
148
119
120
142
98
103
100
132
96
166
113
128
175
106
100
142
171
135
133
163
114
135
142
142
114
117
94
158
91
144
162
130
135
125
161
117
118
124
175
109
106
132
112
185
181
94
119
115
130
103
94
113
97
101
125
131
152
114
97
137
125
148
176
114
148
114
142
101
118
135
111
121
136
140
90
104
119
103
120
168
113
166
136
121
128
111
102
141
120
144
120
108
121
118
99
99
95
123
165
143
135
111
121
135
166
125
125
136
155
157
123
134
166
149
119
109
148
168
156
104
135
166
99
137
106
117
171
108
147
167
85
136
105
149
167
124
110
158
131
146
109
133
174
146
159
93
89
175
166
157
144
143
105
115
157
126
127
105
192
102
138
161
137
161
95
118
99
111
163
107
152
150
129
178
145
148
124
131
124
90
139
101
141
121
105
94
168
94
139
103
158
147
120
112
106
116
116
120
111
139
198
133
150
104
175
164
122
135
98
95
111
154
130
145
140
125
101
108
103
112
145
161
93
151
102
162
106
150
120
148
161
119
144
109
160
131
148
136
152
135
85
113
109
104
143
145
133
133
105
117
107
147
142
100
149
137
152
101
103
121
108
164
150
87
139
115
119
117
136
111
124
122
165
106
104
117
99
97
169
122
98
155
167
109
128
105
113
125
122
108
104
151
139
90
103
146
103
98
140
148
166
95
129
159
165
110
159
134
153
151
105
108
147
93
125
156
118
137
140
134
101
142
134
123
168
135
105
135
106
109
106
112
115
143
146
97
111
113
137
130
104
110
97
102
104
117
148
104
102
161
110
92
139
108
124
126
93
106
167
135
106
95
128
144
94
155
134
119
109
105
122
114
156
105
135
127
142
122
167
137
96
151
106
139
172
81
112
103
160
158
149
138
149
93
101
161
123
129
143
130
117
108
141
117
140
121
117
121
148
82
95
120
118
139
161
108
99
137
103
138
155
133
106
152
136
160
118
171
130
152
116
115
112
112
133
167
92
139
98
173
158
137
110
143
98
157
128
112
93
99
190
86
99
124
166
124
139
98
184
157
131
121
148
129
172
141
109
115
119
107
106
130
153
101
154
109
139
104
128
175
101
117
162
104
128
108
179
109
182
153
113
112
112
164
171
115
117
86
113
112
132
127
89
176
122
143
128
106
112
169
150
103
114
171
112
121
99
164
105
162
112
121
211
101
173
142
157
132
122
120
124
155
147
195
135
114
116
142
164
158
123
161
106
154
116
143
173
128
118
109
129
135
105
113
110
162
138
103
122
173
140
124
139
151
110
150
119
123
125
143
148
97
118
97
93
99
128
166
118
99
139
123
122
90
131
106
112
124
98
112
163
176
147
148
137
186
134
115
106
123
163
134
138
104
115
128
96
114
98
116
110
116
102
103
175
145
138
127
153
100
144
122
129
116
160
110
112
102
138
135
157
96
126
120
108
167
172
124
129
127
154
172
102
166
134
93
102
140
106
113
108
101
187
114
143
161
128
120
155
118
154
124
198
107
94
98
118
96
86
124
113
101
119
106
152
133
135
110
137
82
176
150
143
185
100
99
103
128
110
106
134
109
135
170
165
104
128
152
94
105
115
100
88
130
127
87
164
111
173
153
101
109
148
161
112
195
143
138
168
123
134
141
116
98
119
118
104
94
162
141
110
118
100
99
161
117
163
158
96
96
109
155
135
102
85
134
104
133
141
137
128
158
97
125
163
141
130
118
92
99
149
169
143
88
109
135
104
90
93
98
107
93
151
137
97
131
119
108
138
96
121
120
182
137
182
133
95
106
98
133
110
157
97
88
102
88
90
102
144
106
148
104
105
127
167
116
153
102
117
137
132
167
170
106
101
110
118
142
129
130
101
185
100
121
148
125
132
173
153
136
123
158
157
119
166
129
147
103
144
94
138
109
106
121
94
121
134
130
146
155
151
99
145
165
94
171
98
101
120
165
96
94
110
127
125
119
139
93
92
98
202
124
131
86
106
140
93
139
94
115
159
100
122
110
159
129
131
148
125
104
102
148
129
113
118
127
140
115
166
85
110
135
150
146
98
96
110
153
137
119
116
163
106
108
102
104
99
155
107
111
181
145
106
130
103
102
103
132
90
122
139
104
103
98
102
93
113
106
124
168
139
121
149
173
99
146
131
154
155
120
160
116
118
184
152
163
127
144
101
96
121
99
119
171
110
97
143
117
118
152
110
99
98
89
99
97
150
107
110
112
108
107
127
167
135
136
93
94
115
106
157
135
97
168
155
138
160
119
148
155
147
141
169
118
139
110
111
137
138
103
133
97
164
105
135
101
98
108
110
137
88
141
100
150
143
155
163
146
100
107
117
140
101
109
109
124
126
143
149
100
103
98
104
142
96
130
130
158
148
130
136
120
97
111
97
105
155
155
99
96
107
104
170
146
94
130
118
97
136
107
96
96
101
103
165
121
136
131
151
125
152
107
99
138
136
94
116
131
183
93
123
108
123
103
143
118
90
96
105
135
122
119
111
160
96
123
123
91
87
158
92
135
139
104
167
156
105
117
111
172
141
136
126
152
93
93
107
130
150
138
119
100
97
134
138
127
94
123
88
146
96
149
113
117
153
98
86
90
142
108
115
111
104
162
96
115
99
135
174
171
147
92
95
163
148
164
154
109
113
146
126
139
104
99
90
155
91
103
161
96
107
139
125
131
118
103
156
105
144
148
77
124
99
165
190
180
161
97
114
149
162
154
155
123
121
129
155
123
138
134
105
139
92
138
153
145
115
96
104
107
107
137
196
98
112
136
168
150
139
104
143
141
116
111
141
106
119
164
98
101
147
104
162
111
113
152
93
165
100
114
99
100
105
167
123
104
157
142
99
130
173
144
153
126
132
128
134
145
117
163
118
108
124
102
121
116
152
132
157
117
97
91
137
130
153
114
107
136
123
108
111
134
116
107
169
186
138
107
90
121
156
139
112
108
117
155
114
92
174
112
113
146
106
116
162
126
162
98
143
109
165
119
126
121
141
186
126
117
86
119
96
105
130
104
149
150
109
106
113
156
157
89
101
85
116
140
94
180
110
98
154
94
106
140
135
159
109
99
131
155
198
115
161
122
90
92
86
131
163
120
91
123
165
138
114
113
100
98
113
113
168
146
107
126
169
95
90
136
113
113
115
97
155
106
154
98
142
110
112
108
158
117
101
115
129
115
120
103
99
131
141
105
143
144
88
95
130
103
110
111
129
104
135
106
121
161
142
145
122
93
146
135
106
128
108
104
167
122
104
128
111
132
118
147
165
126
118
136
97
108
155
143
104
110
102
89
99
92
96
93
95
137
146
88
95
126
129
137
105
173
177
169
134
162
114
144
105
112
144
122
126
102
173
156
116
93
127
95
142
106
111
147
142
95
122
91
131
152
155
98
101
130
113
134
127
147
106
119
96
96
124
104
94
179
123
155
118
194
100
94
112
106
143
115
136
98
115
196
168
173
115
164
152
124
126
135
111
88
147
121
141
103
136
101
148
102
109
133
117
113
138
136
100
105
126
130
111
102
125
99
143
141
116
120
176
114
100
138
143
138
137
108
106
132
132
120
124
108
162
116
179
91
102
118
153
169
108
107
130
126
90
152
96
199
121
132
105
103
103
119
118
149
103
98
144
169
99
94
133
107
154
170
96
89
156
142
89
122
144
137
180
139
145
113
167
108
112
123
116
109
144
137
123
130
134
101
97
140
125
109
126
115
185
171
112
140
92
130
126
121
123
121
94
91
101
142
176
124
96
143
118
152
108
130
98
139
155
114
143
105
178
174
97
108
131
116
94
165
126
176
103
104
162
136
152
193
144
162
128
125
129
116
125
124
97
125
110
130
92
107
133
119
132
90
150
101
125
131
95
100
162
91
143
98
101
122
108
139
146
94
94
92
126
139
137
150
104
109
108
95
140
154
105
134
146
132
123
120
133
148
109
131
142
144
113
121
116
125
87
134
132
179
127
139
101
160
130
195
100
100
116
98
125
100
97
125
142
99
164
98
92
111
163
107
107
99
97
140
114
138
101
149
111
100
138
128
98
124
141
95
99
158
104
105
91
128
121
120
97
106
119
132
91
161
89
134
97
110
157
136
140
104
108
122
182
109
102
97
151
148
130
125
151
106
99
91
140
130
102
116
113
104
152
143
109
155
153
109
146
102
153
131
97
120
108
186
104
161
98
121
160
165
91
128
100
143
136
109
119
101
105
102
164
206
92
105
106
91
143
147
93
120
127
106
104
99
112
106
98
158
155
140
134
141
130
139
138
141
130
115
154
97
91
152
124
119
120
141
107
88
105
147
95
94
169
109
116
103
91
164
180
89
105
125
158
128
102
150
99
89
103
174
152
124
97
116
149
140
133
110
159
162
91
105
140
111
100
107
126
95
111
130
132
114
110
119
109
112
122
99
112
101
109
134
108
113
144
146
145
112
119
138
105
95
94
159
95
83
153
76
161
114
103
117
97
102
123
122
130
105
117
159
148
96
157
102
124
132
103
135
131
151
116
117
107
176
110
111
122
141
96
80
143
110
138
124
129
119
108
171
112
100
143
155
143
115
125
133
153
122
151
140
146
139
125
111
101
135
159
159
166
151
99
141
99
107
119
132
128
113
118
102
113
101
92
104
110
97
123
116
108
114
123
94
113
145
152
131
95
139
149
99
148
125
119
146
126
101
104
106
94
127
150
156
100
99
134
116
104
122
121
105
163
106
101
143
121
94
111
140
106
92
113
105
103
104
132
101
116
139
93
109
158
135
120
108
136
135
111
101
107
153
167
162
118
153
113
145
114
104
106
112
104
124
123
143
168
102
95
98
100
112
182
102
103
128
99
102
104
136
111
149
114
108
145
104
103
96
90
90
123
121
115
112
136
137
92
86
105
138
127
158
121
117
118
108
179
98
136
103
131
141
116
108
148
151
159
105
105
169
129
96
144
102
125
107
125
178
123
130
195
141
116
94
104
169
128
102
102
138
112
93
94
113
168
106
95
125
88
125
140
151
106
143
150
113
137
128
116
90
84
142
173
81
89
134
119
104
111
110
177
92
106
110
151
114
94
112
112
145
154
138
151
142
106
167
170
149
114
123
109
109
139
112
135
151
160
146
127
149
114
110
95
94
95
118
105
108
149
154
173
112
134
139
117
116
112
114
173
170
149
115
129
126
193
91
103
108
112
166
106
167
117
103
129
90
90
87
87
139
95
173
115
102
104
119
128
138
146
107
123
165
127
117
139
102
132
128
108
120
142
131
90
119
138
107
145
88
126
145
131
106
102
129
146
102
135
113
118
112
164
135
127
120
154
102
159
94
135
114
113
133
137
153
103
94
105
106
126
112
118
108
96
97
136
157
159
119
134
132
138
109
103
112
148
128
130
127
124
109
128
103
121
154
104
120
118
143
116
159
131
100
101
105
126
103
123
98
132
132
129
137
127
120
156
122
100
105
85
133
113
125
101
92
129
103
111
100
174
163
151
99
100
153
110
177
127
146
164
114
141
137
101
111
94
136
105
127
115
149
110
167
101
91
109
151
107
109
107
173
113
131
110
104
115
128
104
93
166
135
118
172
156
159
102
148
120
154
141
119
102
120
105
107
151
99
111
102
180
115
105
86
131
127
89
136
125
97
139
119
109
129
130
127
114
160
147
97
102
103
102
95
109
113
152
129
116
97
93
119
117
93
87
140
90
115
149
125
90
125
109
143
130
133
98
118
147
162
95
142
91
136
119
134
110
118
105
139
124
166
111
118
138
88
156
137
108
87
147
126
121
148
123
92
127
108
142
115
130
133
119
87
125
121
162
93
131
102
92
111
130
90
148
160
179
107
109
103
148
146
102
153
89
149
99
115
104
104
111
146
159
160
93
115
103
118
152
114
136
106
92
130
107
119
126
94
190
162
109
94
113
93
125
131
117
146
134
138
97
88
104
117
86
108
93
102
108
105
108
120
138
91
125
133
145
127
111
101
102
118
104
119
124
153
119
127
119
98
157
117
138
155
171
138
125
104
110
136
110
88
136
116
100
135
129
100
116
112
151
141
169
140
108
126
120
128
135
164
100
119
132
142
120
108
98
159
142
102
135
136
136
117
154
120
116
136
119
98
117
176
135
90
131
115
168
112
164
98
112
153
151
160
138
122
124
118
118
128
133
116
160
103
150
132
89
130
141
141
145
110
117
122
104
125
124
130
103
131
142
104
121
95
167
134
126
106
124
140
108
112
110
128
133
104
109
134
100
122
140
107
119
121
112
134
104
105
168
118
103
142
123
121
107
117
138
163
97
102
147
161
145
115
167
102
127
113
109
113
109
129
134
136
138
145
107
134
166
104
141
117
117
89
168
103
143
143
149
156
117
150
150
117
99
120
122
100
122
143
151
102
102
121
128
160
161
152
106
135
95
126
101
109
125
106
155
105
141
122
106
135
154
123
99
130
142
142
112
150
136
140
117
130
165
100
119
125
135
163
106
114
137
150
136
143
113
157
97
193
146
169
121
138
151
164
114
138
170
139
110
140
132
90
174
118
117
115
121
116
109
129
133
112
115
126
108
115
98
138
142
148
169
149
103
131
89
125
128
111
101
124
150
163
143
151
105
101
105
117
128
154
130
161
120
121
118
104
149
134
119
118
130
138
96
122
116
116
140
166
164
145
113
143
151
112
126
132
98
105
154
124
149
106
128
115
122
110
112
146
106
153
157
124
120
112
116
139
167
123
106
107
138
164
119
114
113
113
107
123
134
104
110
113
131
136
141
105
106
121
111
104
119
137
120
152
112
112
115
145
105
107
118
142
142
140
125
159
112
132
134
127
117
105
148
134
152
137
115
108
108
94
109
152
116
116
158
127
104
113
106
138
100
106
124
134
156
125
102
98
112
112
121
142
114
128
140
147
134
161
110
155
122
92
112
166
158
142
107
136
110
138
122
161
114
108
109
112
124
167
115
99
158
111
122
106
109
124
122
114
141
124
123
111
103
130
127
150
140
153
91
146
145
91
165
89
135
124
120
173
115
121
139
114
143
111
146
137
175
106
146
144
109
108
139
153
150
142
112
126
94
118
173
111
117
131
159
142
133
100
115
103
107
153
106
130
151
155
120
135
123
131
130
110
104
111
148
120
133
149
118
145
98
104
133
124
173
139
123
160
112
127
130
95
98
142
110
118
126
105
102
113
129
116
113
141
109
131
106
91
119
132
112
157
144
131
165
105
109
121
117
116
137
102
154
122
132
156
100
110
121
123
103
132
194
109
161
167
140
113
126
104
165
109
119
100
130
122
154
149
104
111
102
131
121
124
163
127
100
118
110
122
98
145
92
161
130
130
124
147
145
118
109
95
115
136
129
121
162
103
132
172
111
123
131
104
140
146
140
132
157
115
125
104
116
133
121
110
129
167
116
128
158
113
154
144
126
132
115
118
146
129
132
126
114
111
116
132
95
108
148
107
105
114
122
164
106
104
149
118
88
159
125
155
150
119
123
109
113
153
140
127
110
139
104
168
109
131
152
108
99
149
133
142
137
173
152
143
130
127
130
133
97
114
115
109
93
139
123
159
153
109
171
140
154
123
104
124
153
122
157
104
140
101
131
167
111
114
95
114
118
103
119
128
119
138
117
123
120
163
121
130
143
116
101
167
133
126
116
120
135
138
124
113
133
114
132
106
109
169
124
112
152
131
150
87
103
153
104
145
118
131
95
115
128
150
116
111
126
123
123
149
111
139
127
125
98
108
156
121
115
149
153
150
146
143
118
118
134
114
106
100
158
141
150
128
115
106
110
134
93
101
119
131
154
119
167
102
135
135
117
145
148
138
126
124
128
142
166
122
120
147
166
115
136
164
107
130
142
126
124
125
150
95
158
105
115
117
136
123
148
123
112
92
97
102
116
126
148
162
125
118
150
122
177
124
98
131
121
121
102
128
137
117
115
103
125
124
140
119
93
162
109
106
155
114
164
123
151
148
114
120
141
129
131
151
164
139
124
157
123
105
170
117
132
142
113
95
119
141
107
99
142
90
127
109
130
162
117
147
97
97
107
128
126
108
116
128
102
142
126
120
113
104
151
103
158
109
102
113
117
114
128
104
112
169
134
118
91
118
146
142
139
143
129
164
105
125
126
127
104
96
92
117
127
100
139
132
151
142
142
125
152
118
143
166
112
112
105
110
111
99
119
140
143
112
158
143
113
99
148
106
108
136
119
156
123
147
127
117
136
115
165
138
115
101
148
108
106
134
188
136
134
99
119
108
107
168
135
99
156
113
132
140
126
122
130
131
131
111
97
183
110
136
152
117
97
155
126
124
128
121
155
118
140
89
117
95
123
119
169
160
104
119
116
127
124
110
122
118
122
105
100
91
136
157
97
118
98
118
122
96
143
132
127
120
166
117
123
149
126
110
102
131
116
150
139
139
125
135
156
141
139
124
115
144
123
146
119
122
108
166
117
99
105
114
93
168
168
146
127
102
133
109
104
145
171
133
112
102
112
126
149
119
103
147
125
111
134
121
142
136
131
117
119
110
135
95
135
104
147
127
109
150
143
90
116
120
120
129
141
123
115
108
106
152
139
155
156
110
161
119
97
130
164
104
99
131
103
139
134
137
126
124
123
97
167
103
128
155
159
102
139
122
107
112
116
102
152
106
120
146
134
120
111
120
100
114
137
126
132
145
120
153
155
163
115
112
105
164
107
131
113
121
120
107
104
135
129
151
142
136
115
119
138
90
100
153
134
133
144
98
104
134
118
140
116
151
122
137
115
148
117
136
138
97
116
113
161
166
97
122
113
173
105
108
119
130
152
102
164
108
100
153
102
122
105
105
111
94
121
113
105
110
109
131
103
107
112
148
128
106
167
116
104
116
129
99
135
96
112
127
147
99
149
165
130
164
144
106
116
132
155
113
149
157
144
142
121
115
119
139
108
131
119
145
104
104
150
156
149
95
151
125
116
122
121
133
108
109
131
116
98
143
115
126
147
163
141
128
159
115
100
183
139
138
112
136
106
106
144
117
101
132
119
117
102
129
107
103
104
150
115
132
100
141
125
124
134
108
132
96
95
135
138
135
134
131
164
130
110
166
108
141
122
97
104
118
109
113
113
105
122
117
151
123
169
112
155
90
147
108
131
90
99
111
102
153
117
118
134
101
148
117
147
165
151
110
135
102
154
102
99
167
124
129
119
109
107
179
126
99
132
122
143
148
123
123
177
113
106
145
120
104
148
116
130
137
128
119
120
118
130
138
104
116
123
106
134
117
113
169
117
135
110
127
139
116
89
97
144
116
114
157
146
102
159
124
139
110
125
112
102
107
114
112
121
152
105
139
117
97
114
130
126
115
100
144
167
136
110
169
119
143
146
133
133
110
159
119
137
111
100
119
139
102
106
121
137
146
113
147
110
114
121
156
112
103
123
128
103
99
113
144
142
164
141
130
130
112
116
137
119
104
148
138
154
138
146
107
123
147
172
124
119
103
158
99
109
90
140
107
118
114
131
145
123
148
136
143
127
149
150
99
149
145
135
116
124
110
110
128
133
127
150
115
90
149
131
159
152
155
135
130
119
109
104
124
105
119
107
162
126
152
128
130
116
141
97
132
149
104
103
91
130
144
120
172
134
108
124
145
122
134
138
107
142
129
149
105
92
127
131
145
123
150
139
109
160
115
131
153
106
159
127
106
152
105
131
140
98
148
113
140
145
123
155
129
118
152
135
98
143
141
135
105
150
130
91
143
91
150
114
106
151
177
132
120
117
94
144
121
121
141
139
108
136
134
134
118
113
107
91
104
142
96
111
107
102
151
118
89
117
126
113
88
140
109
113
130
136
135
136
133
136
115
124
138
117
108
142
120
156
107
169
150
151
146
124
137
114
107
125
157
158
112
110
112
147
111
126
151
134
106
110
136
115
146
113
138
112
102
138
139
106
140
138
105
131
140
154
159
105
154
121
129
97
119
105
125
106
125
135
110
119
118
109
102
105
120
152
140
136
147
149
106
113
127
137
140
109
136
124
117
118
132
130
127
149
124
110
97
101
168
106
148
145
132
126
120
99
148
178
126
112
123
145
144
103
153
117
101
113
118
102
100
113
129
117
121
106
131
127
163
148
160
153
113
158
123
155
113
102
123
113
116
109
141
139
112
135
147
156
112
150
103
131
109
165
130
116
127
107
116
100
115
121
130
142
104
134
112
103
106
117
143
101
106
103
140
100
117
117
106
118
128
126
145
128
104
113
117
110
104
105
114
116
128
111
139
128
152
119
141
118
126
131
125
113
143
138
124
138
114
156
139
123
140
139
132
141
107
129
113
111
118
106
112
110
110
110
123
116
152
112
123
130
112
111
118
150
155
107
124
142
133
130
113
116
113
124
118
105
153
121
132
137
126
105
158
129
138
122
137
100
126
139
128
113
133
102
116
120
128
152
116
114
123
137
117
149
162
130
121
120
123
162
116
113
139
119
123
141
127
104
131
111
121
102
122
128
164
109
117
99
121
116
115
114
121
161
131
124
128
121
108
141
122
142
108
116
153
120
114
141
147
137
137
143
154
146
106
139
120
157
138
124
113
149
115
155
134
142
116
99
129
98
125
126
153
141
163
119
115
101
117
108
158
118
115
146
142
124
114
145
123
140
118
154
160
113
160
126
133
124
147
119
130
142
96
141
135
108
149
115
139
123
141
96
126
128
164
156
117
106
129
134
132
142
114
136
111
119
160
140
138
122
156
131
139
134
105
108
130
137
145
96
113
120
122
161
134
113
128
156
111
137
111
101
133
123
127
145
147
107
103
124
124
173
118
166
126
139
111
118
103
110
126
143
139
161
104
138
108
107
154
136
116
112
110
122
145
136
105
163
100
118
145
98
105
132
145
93
108
123
105
149
109
107
154
122
133
124
137
122
122
133
126
138
110
114
161
115
103
110
117
132
123
104
132
110
100
151
153
100
95
122
124
136
111
128
125
122
133
125
109
158
136
160
152
125
172
112
118
161
122
98
126
126
111
156
146
140
140
135
132
101
141
109
103
135
126
156
135
110
119
111
133
129
124
122
144
142
110
110
149
160
126
127
104
106
131
116
112
131
123
129
108
113
114
126
134
128
139
118
104
117
127
140
110
121
123
148
138
136
111
108
118
145
143
173
113
115
138
125
95
166
107
120
119
119
144
139
106
112
114
126
125
144
144
97
122
114
116
106
112
117
133
116
112
104
110
160
121
125
107
107
132
106
98
122
112
147
119
133
138
135
154
114
103
181
134
119
111
128
127
114
154
150
123
110
120
97
92
136
126
161
134
125
156
124
128
160
113
149
108
114
106
119
95
161
116
118
109
152
107
144
104
139
124
107
127
119
144
95
98
137
131
112
120
99
145
116
158
134
136
157
136
115
103
149
100
120
126
156
149
96
107
143
124
107
118
108
129
138
125
128
104
106
101
152
101
112
111
125
112
106
164
136
130
128
150
112
145
139
112
121
112
121
130
128
127
111
155
114
122
110
106
111
137
117
143
151
124
138
131
115
109
113
130
108
100
136
126
117
126
105
120
109
115
114
133
165
122
107
120
105
152
143
154
113
103
137
122
117
137
123
106
114
132
142
117
129
153
128
138
112
134
141
129
123
119
147
119
138
117
115
150
143
124
129
143
118
135
123
148
124
111
112
138
114
158
114
138
143
120
135
126
116
123
135
127
126
126
141
138
93
118
136
153
126
134
126
105
115
134
129
112
129
130
133
144
145
118
123
149
117
137
120
132
160
107
118
126
157
117
137
115
127
145
115
131
107
119
117
126
103
111
131
145
117
133
106
106
132
115
114
126
126
134
120
133
140
115
119
123
143
148
129
121
162
144
161
126
128
143
151
125
135
112
112
120
137
117
143
148
134
122
109
140
121
132
107
132
115
123
128
145
110
124
132
114
118
149
116
138
127
115
151
112
114
151
114
118
116
113
108
131
150
127
134
156
145
126
132
115
124
141
126
162
125
112
123
100
137
109
127
100
151
129
114
121
148
151
133
103
122
131
111
149
116
150
131
161
110
120
135
136
126
134
113
125
130
140
141
165
127
121
123
117
122
122
113
125
150
113
121
124
111
119
138
120
113
118
128
135
129
134
109
101
129
158
118
118
136
118
113
100
122
104
142
114
118
149
154
113
147
125
151
138
116
123
116
117
123
149
121
143
153
108
147
121
128
112
120
119
137
112
113
102
113
133
125
134
124
126
146
161
109
112
108
123
116
130
164
122
141
114
134
144
140
115
114
111
120
151
153
130
117
123
102
114
106
128
146
122
119
125
110
116
131
148
106
130
129
128
156
149
140
114
121
117
110
162
132
117
144
147
140
130
125
153
139
140
132
106
120
128
122
133
133
126
133
146
115
132
146
132
140
132
137
150
130
120
140
123
141
136
119
137
122
121
130
145
152
125
125
135
126
138
126
131
134
105
132
145
116
145
136
143
123
104
126
117
140
160
160
125
108
138
121
155
143
146
115
141
164
124
131
131
121
120
109
142
135
132
128
117
155
122
137
121
141
155
119
140
140
117
139
134
131
129
128
111
125
144
132
116
122
114
138
116
137
111
125
143
123
116
135
131
130
112
119
112
127
129
126
154
118
116
122
126
144
103
135
127
133
135
118
137
131
129
110
129
137
144
125
139
138
133
122
121
132
146
126
136
131
120
121
126
138
152
122
```
