## Supplementary Dataset 5 for "A 3D molecular atlas of the chick embryonic heart": NKX2_5_190917_C1_recon_i_mapped_t30_crop_p2_pts.vtk (part 1 of 2)

```
# vtk DataFile Version 1.0
Written by WlzEffWritePointsVtk().
ASCII
DATASET POLYDATA
POINTS 56541 float
-415.912 575.771 549.51
-477.317 574.086 568.201
-422.444 573.017 486.545
-505.578 548.47 380.976
-594.594 603.517 608.405
-471 624 514
-614.224 614.221 626.546
-623.296 625.495 625.745
-411 579 563
-428 585 450
-409.751 572.762 533.876
-474.059 604.133 486.73
-425.563 575.865 470.601
-387.498 585.62 494.929
-405.745 576.65 540.166
-415.544 646.033 570.501
-567.096 597.911 581.271
-611.032 604.546 638.085
-638 628 651
-417 572 487
-438.541 637.109 610.314
-475.522 598.266 470.346
-478.61 599.38 468.783
-612.994 623.784 615.494
-597.307 610.026 602.718
-598.719 615.888 603.632
-422.78 580.989 456.275
-521 552 415
-464 601 630
-482.968 612.26 451.212
-409.294 575.987 543.784
-469.291 601.448 490.162
-423 571 520
-477 599 466
-481.233 601.011 463.568
-394.819 629.966 529.414
-651 656 654
-625 622 635
-428.822 572.247 492.812
-567.826 604.435 577.019
-429 645 594
-583 607 588
-481.295 610.24 475.96
-459.462 619.141 632.214
-471.816 609.723 497.303
-427.18 578.983 462.858
-630.782 637.941 631.701
-447 586 442
-551.323 593.881 567.75
-415.558 578.244 467.553
-484.656 611.163 461.452
-466.402 588.786 432.791
-608.591 602.421 628.476
-489 536 382
-429.075 613.311 618.127
-476.969 610.08 485.633
-603.097 606.205 612.705
-408.055 573.665 529.541
-421 629 607
-421 577 571
-500 569 459
-426.457 633.655 601.466
-406 576 543
-471.876 620.807 459.222
-626.316 615.159 649.127
-415 572 531
-612.682 624.606 618.668
-400.151 589.143 469.4
-459 603 504
-578.465 599.987 590.68
-480.38 589 628.668
-525.216 639.865 632.346
-478.016 617.02 460.885
-459.163 616.141 629.22
-588 613 591
-573 604 583
-632.02 627.436 642.266
-398.589 589.666 473.831
-420.103 588.304 454.218
-434.474 586.811 601.037
-459 604 506
-413.685 579.405 561.907
-399.281 597.458 467.852
-412 576 475
-430 604 615
-421.913 629.462 605.706
-403.254 586.254 469.956
-492.78 550.447 390.993
-433.281 574.873 457.744
-613.794 617.879 621.706
-421.384 572.959 500.174
-476 572 572
-406.987 584.735 464.956
-481.784 606.953 476.309
-477 562 371
-461 598 493
-413.763 591.831 455.454
-501.174 569.388 462.482
-506.275 550.466 372.288
-436.345 590.386 445.496
-562.284 599.546 576.425
-410.804 572.709 531.421
-474.012 573 562.913
-483.521 605.706 450.452
-479.88 596.808 399.674
-576.262 604.643 584.419
-493.982 572.711 569.691
-649.655 655.87 654.449
-473.462 614.164 451.531
-529.559 637.155 633.668
-620.766 629.273 621.233
-384.647 591.373 510.974
-423.904 576.413 560.972
-471.508 619.851 633.835
-408.357 572.625 527.734
-414 579 563
-413.467 573.52 497.873
-414.555 582.847 460.098
-416.613 579.924 570.939
-606.433 618.119 612.016
-619.35 624.195 624.492
-562.63 602.296 573.319
-400.294 616.27 466.704
-470.783 613.224 500.418
-630.76 632.335 634.609
-585.894 615.134 585.956
-429.375 588.439 449.516
-482.516 600.538 466.022
-489 533 379
-483.52 614.436 468.916
-473.568 599.859 456.178
-431.794 611.5 617.381
-466.779 648.811 627.316
-413.835 583.663 460.779
-562.812 595.884 576.007
-399.665 604.714 588.706
-398.669 580.95 487.888
-470.011 628.798 518.922
-408.256 577.525 546.765
-495.139 572.433 447.971
-409 580 565
-454.375 605.167 625.991
-420.206 578.714 465.635
-400 585 472
-417.886 644.527 574.385
-623.113 619.318 644.228
-411.594 634.717 591.398
-627.821 628.205 635.728
-453.112 584.119 442.218
-433.139 602.221 615.835
-430.647 573.421 560.017
-381.924 614.1 529.267
-480.671 608.057 637.118
-505 556 371
-619.03 610.151 646.54
-468 604 493
-478.419 639.363 617.19
-558.481 587.804 587.041
-403 580 556
-458.933 625.98 631.14
-469 594 476
-434 618 620
-490 534 381
-407 574 537
-506.327 560.025 421.463
-474.9 597.495 477.419
-581.532 606.924 586.573
-418.222 577.778 566.487
-474.674 597.368 463.375
-484.489 601.128 638.062
-483.144 560.682 371.368
-554.741 613.004 629.388
-464.484 643.889 605.018
-499.888 654.927 459.684
-631.053 621.63 648.319
-481.398 591.336 632.842
-557.433 593.448 572.974
-410.029 581.563 463.019
-607 605 622
-394.933 580.322 484.517
-565.008 593.491 579.697
-434.399 572.968 567.773
-584.481 611.047 590.537
-471.291 610.345 495.497
-465.946 583.054 436.441
-440.286 577.646 510.029
-417.917 571.498 503.585
-441.16 606.154 441.511
-600.407 630.282 603.753
-611.486 627.179 614.603
-465.935 604.439 629.71
-413.952 569.621 521.258
-415.834 644.488 575.792
-408.999 592.055 459.577
-635.17 626.938 651.483
-501.185 569.812 462.145
-410.735 572.118 522.111
-412 572 534
-560.841 585.652 590.216
-407.891 575.1 528.391
-460 608 629
-580.115 607.914 586.52
-424 576 570
-521.536 555.189 419.551
-432.133 651.048 587.338
-594.286 604.458 608.843
-478.372 600.758 471.81
-390.306 585.247 492.072
-477 604 473
-448.785 582.967 444.094
-415.77 572.983 538.71
-441.76 639.892 608.387
-437.524 584.57 449.718
-433.655 638.687 600.652
-621.225 619.08 633.985
-566.488 608.875 575.555
-612.555 611.79 625.326
-460.908 597.006 493.955
-537.282 641.527 650.715
-461.958 615.785 631.725
-584.96 614.531 586.467
-465 592 478
-417.942 573.311 504.114
-548.902 605.994 561.444
-432.936 583.137 449.823
-471.406 610.921 634.993
-628.133 622.398 645.643
-481.451 605.908 448.636
-404.183 573.318 492.737
-610.615 626.394 612.71
-481 604 468
-551.916 592.329 568.591
-419 580 461
-611.291 614.933 616.706
-410 577 550
-451.984 633.609 623.01
-461.458 603.45 502.928
-422.4 642.391 588.228
-480.086 598.06 453.518
-421.401 571.634 534.283
-419.213 576.323 476.016
-525.374 640.763 642.662
-405.476 591.757 507.751
-599.497 612.915 605.705
-462 607 505
-483.202 602.718 637.755
-486 607 461
-462.144 632.783 516.078
-404.896 633.429 570.684
-430.131 580.767 453.57
-451.796 604.419 520.41
-419.395 649.227 568.657
-481 610 450
-469.448 599.485 453.07
-461.998 596.925 620.192
-475.263 617.819 458.381
-435.259 575.084 472.264
-456.799 595.228 460.399
-418.701 625.732 607.063
-476.815 605.569 481.39
-469.08 597.278 457.539
-426.08 584.751 451.096
-554.75 598.614 570.828
-478.794 612.939 480.825
-460.81 595.079 461.081
-573 621 639
-467.346 630.121 522.507
-482.377 572.668 565.175
-628.922 628.852 643.831
-622.612 616.842 632.978
-493.011 676.182 482.686
-541.311 626.443 556.367
-424.526 577.783 460.387
-432.254 584.118 599.467
-596 607 606
-421.035 648.435 574.825
-383.927 613.535 522.328
-421.842 580.992 462.565
-421.804 575.54 477.204
-604.801 615.17 610.334
-412.996 641.2 578.414
-622.807 609.283 656.616
-420.626 621.389 568.972
-413.097 593.536 589.323
-621.109 607.014 652.77
-424.575 607.113 613.184
-430 575 463
-423.968 573.083 508.933
-449.518 627.794 623.424
-465.21 629.617 530.614
-465.688 572.802 566.73
-453.158 578.408 590.457
-496 662 462
-426.252 582.628 457.156
-560.149 617.791 637.393
-488.974 685.741 497.214
-408.682 610.852 457.851
-587.755 602.139 595.523
-444.115 632.896 613.03
-481.985 604.123 469.969
-473.685 596.904 632.678
-478 608 477
-475 598 469
-403.383 578.628 550.397
-401.22 619.889 586.873
-466 600 491
-402.647 579.344 479.306
-543.502 597.803 562.905
-427.456 580.275 455.18
-525.399 635.915 639.054
-442.697 587.932 443.851
-511.153 556.896 421.073
-490.987 686.963 494.938
-601 605 613
-572.152 610.438 578.665
-540.049 639.122 650.024
-621.099 611.293 643.215
-474.992 603.542 478.512
-392.091 598.678 476.893
-395.069 589.66 557.835
-423.509 577.816 462.631
-482.199 601.024 464.157
-448.952 624.275 626.562
-386.241 618.626 518.307
-413.118 577.543 552.204
-416 571 526
-627.971 624.873 643.859
-469.427 603.772 491.477
-577.727 602.592 586.854
-470.437 630.796 507.33
-419 571 525
-475.363 573.684 566.772
-412 579 568
-402.905 575.247 480.831
-621.677 613.508 635.468
-483 535 375
-634.058 618.578 655.343
-396 597 468
-446.42 630.24 618.358
-603.723 615.608 609.15
-411.952 573.003 540.024
-621.741 612.662 650.981
-589 602 599
-481.388 605.051 472.168
-470.731 602.611 484.174
-586.237 621.118 590.178
-466.295 594.23 478.651
-562.338 589.367 589.078
-562.681 605.83 570.291
-490.764 670.877 476.308
-505 551 370
-486.039 570.767 572.108
-453.733 635.71 615.885
-405 574 536
-628 625 641
-468.503 596.655 479.476
-566.133 615.331 634.502
-432.536 574.802 525.706
-491.869 664.356 616.572
-471 595 468
-444 591 441
-511.089 567.273 439.708
-625 620 638
-417.88 646.799 575.368
-437.247 575.009 473.686
-427.319 599.021 608.408
-433.544 574.734 525.99
-415.406 643.895 579.513
-560.758 593.874 575.689
-423.537 575.85 554.678
-408.425 577.814 553.028
-621.8 630.746 626.602
-543.415 637.622 648.592
-578 616 582
-460.402 589.394 438.567
-480.173 615.862 482.704
-635.742 623.64 650.705
-470.019 615.83 456.49
-424 575 563
-449.116 578.253 449.328
-624.54 619.437 639.334
-461.779 616.557 523.148
-427.566 574.868 519.189
-480.926 573.77 465.956
-384.942 610.544 549.497
-456.675 584.201 590.146
-427 625 614
-418.192 578.057 469.105
-564.717 597.796 577.604
-601 621 606
-586.404 607.414 593.591
-635.934 633.257 644.157
-428.835 573.551 558.873
-630 665 668
-466 595 480
-599 612 605
-543.709 645.75 639.971
-495.639 670.397 477.096
-482.748 571.735 570.636
-505 550 368
-410.107 573.816 533.921
-429 641 598
-483 572 574
-476 603 475
-615.334 609.272 625.372
-570.493 600.576 581.062
-503.717 566.616 427.532
-398.208 582.092 478.658
-496 669 474
-621.178 616.528 628.888
-451 605 517
-475.979 610.439 485.228
-410.022 641.704 572.317
-473.555 614.12 449.855
-560 606 569
-420 572 532
-461 589 435
-439.257 579.38 450.991
-468.079 599.33 487.613
-434.611 655.127 581.375
-428.257 653.156 584.928
-605.702 607.796 615.443
-426.027 618.333 615.1
-592.225 599.384 608.216
-498 548 383
-411.076 576.594 547.351
-451 637 614
-416.62 577.464 561.188
-443.433 626.376 623.499
-474.516 598.398 457.753
-597 599 615
-417 598 600
-419 574 545
-417.135 572.111 500.33
-410 642 569
-444.551 593.686 505.014
-394 584 485
-476.674 621.767 494.057
-413 573 541
-419.393 576.382 559.572
-450.204 592.757 438.311
-463.097 592.182 464.522
-441.945 591.231 499.252
-464.215 601.79 494.147
-467.702 632.059 515.918
-445.827 629.138 622.12
-560.219 598.92 572.904
-422.977 572.127 491.571
-506.747 640.378 533.662
-416.291 573.776 490.47
-556.862 604.756 566.671
-465.152 597.382 488.575
-385.965 613.311 508.109
-484.018 645.545 622.469
-415.771 577.016 555.584
-417.56 573.882 541.686
-404.262 579.284 545.128
-435.892 572.003 555.399
-620.956 619.111 624.521
-389.541 588.373 485.033
-423.133 575.861 565.475
-405.34 571.689 502.677
-514.486 570.507 445.207
-471.034 601.559 487.056
-614.815 616.587 620.354
-469.906 623.411 517.386
-417 646 577
-570.447 607.635 579.257
-447.789 628.962 623.233
-448 632 621
-472.491 637.147 619.904
-421.081 616.233 611.54
-437.414 575.614 458.72
-528 639 644
-466 593 464
-463.435 620.238 632.675
-415.209 578.984 564.893
-494 571 565
-416 572 535
-418 642 588
-416.867 622.062 599.858
-467.076 598.157 456.636
-428.126 592.723 605.375
-410 572 493
-401 599 464
-453 589 438
-634.135 626.45 646.445
-491.6 554.821 368.19
-548.881 592.367 569.392
-403.522 586.659 465.402
-576 600 586
-463.535 610.082 508.922
-423.258 597.272 602.446
-483.026 644.521 441.448
-492.272 570.736 574.17
-478.308 610.233 448.598
-400.393 575.053 521.956
-411.656 576.121 551.354
-427.009 572.318 522.139
-452.82 628.567 628.243
-443.766 612.523 623.096
-419.344 644.998 584.559
-425 642 594
-471 582 425
-474.427 610.612 490.814
-482 555 373
-435 573 562
-475 609 449
-429 573 551
-492.778 657.32 454.34
-485.548 588.237 631.539
-465.672 598.254 487.797
-618 610 637
-499.508 548.641 378.263
-452.859 577.434 446.793
-391 617 489
-630.669 628.294 641.564
-469.722 591.264 471.676
-607.885 605.266 623.777
-386 592 497
-408.528 577.95 553.86
-502.107 569.259 457.752
-599.122 618.596 603.653
-505.317 568.018 454.64
-454 605 514
-533.259 637.123 643.889
-454.131 594.486 497.079
-472.821 598.583 475.019
-512.398 610.989 655.53
-412.328 579.462 555.066
-503.347 548.733 375.843
-465 616 459
-481.566 596.191 456.097
-502.711 549.498 386.064
-447.502 603.122 529.63
-628.988 633.545 636.976
-546.761 644.815 643.181
-429 573 556
-431.48 630.921 610.86
-429 572 483
-478 613 453
-565.531 602.636 579.121
-427.736 596.261 606.865
-602.223 603.417 618.325
-415.24 578.757 470.12
-470.6 606.407 490.47
-490.31 649.915 617.95
-478 596 397
-438.293 634.382 611.928
-616.833 608.652 656.906
-506.891 560.367 423.816
-461.554 634.433 627.354
-421 649 578
-477.857 649.228 625.112
-483.346 614.952 466.887
-427.873 609.729 616.03
-418.276 571.755 482.185
-513.659 561.489 431.012
-471.945 594.311 628.563
-539.865 648.748 644.806
-413.556 644.581 568.462
-593.269 615.892 594.049
-446.407 604.081 526.203
-555.296 592.811 573.513
-466.442 597.352 486.796
-550.638 592.904 570.933
-602.181 625.345 608.384
-488 690 494
-620.977 627.481 622.094
-426.887 604.893 610.01
-393.864 587.963 534.674
-448.275 627.768 625.872
-399.961 596.57 581.507
-490.385 574.42 564.834
-534.171 638.493 634.207
-507.425 557.46 418.507
-499 548 390
-414.527 577.318 553.038
-495 677 476
-571.623 606.537 580.245
-404 573 528
-443.085 635.284 612.126
-443.432 600.384 522.356
-481.942 611.418 479.485
-509.326 563.354 428.184
-624 615 640
-392.75 586.691 485.317
-576.382 608.683 582.157
-535.631 635.106 641.21
-506.537 550.407 367.972
-474.164 580.616 417.024
-424.446 589.574 447.692
-476.068 601.493 634.634
-476.075 597.502 461.689
-396.832 627.712 564.743
-434.405 581.938 451.337
-417.322 575.501 551.079
-429.314 632.707 605.032
-548.515 623.247 558.61
-415.531 570.978 526.634
-452.878 577.538 450.45
-576.266 608.06 582.388
-455.887 580.523 441.719
-472.726 608.92 491.953
-597.776 604.925 608.253
-425.841 652.144 577.484
-462.715 590.432 434.913
-385.205 600.252 552.847
-568.825 617.892 636.238
-422.026 647.237 581.979
-436.111 642.547 601.513
-600.264 607.856 609.499
-534.668 637.064 638.081
-468.859 600.893 455.974
-480.37 560.072 375.751
-608.499 605.312 624.852
-418.166 646.549 578.288
-412.565 642.214 574.259
-443.645 631.259 614.808
-613 624 615
-427.356 643.429 595.112
-478.258 554.39 374.284
-439.245 591.84 445.097
-541.386 603.113 432.496
-465 647 629
-479.506 614.571 455.17
-473.099 607.344 448.621
-431 574 473
-563.335 594.462 577.363
-428.585 653.778 579.814
-452.66 612.292 626.278
-622.333 614.096 637.945
-423.281 643.989 591.883
-563.02 601.744 573.546
-405.833 577.225 477.029
-592.665 606.375 600.168
-497 595 643
-470.949 597.561 483.099
-423.623 578.805 577.31
-591.872 627.09 591.638
-493 555 368
-518 553 418
-622 622 626
-404.319 576.271 533.132
-587.103 619.327 589.219
-534.816 648.192 643.538
-606.632 627.083 611.427
-535.091 638.462 646.168
-604.969 613.455 614.026
-610.301 614.265 618.869
-631.176 634.5 634.149
-480 607 473
-438.127 625.778 616.907
-478.978 598.705 398.072
-499 549 385
-589.784 620.594 590.412
-629.958 617.743 649.508
-386.17 594.87 490.082
-412.709 571.878 534.064
-439.794 632.317 615.295
-449.423 632.096 613.596
-626.46 615.077 649.658
-419.898 644.156 586.067
-566 619 637
-517.026 645.561 550.094
-496 549 383
-386.741 594.807 498.65
-458.674 603.997 627.482
-466 600 455
-577.695 614.76 583.214
-431.938 573.098 560.707
-465.079 591.123 469.077
-467.829 611.137 634.163
-425 574 557
-556.603 603.397 567.672
-475.63 594.098 631.82
-623.55 628.635 628.992
-415 571 494
-480 573 563
-418 574 552
-539.285 635.141 645.846
-420.922 588.977 452.151
-467.478 608.731 450.219
-422.681 578.599 460.176
-409.237 579.018 557.789
-416.439 575.68 552.208
-589.921 601.319 601.3
-493.926 651.333 612.111
-433 574 470
-463.985 595.163 486.233
-424.47 647.082 586.356
-465 595 484
-614.064 607.192 643.775
-412.413 572.63 517.108
-430.669 576.409 459.771
-548 643 644
-420 574 551
-419.631 575.53 549.807
-494.031 552.276 392.919
-620.634 612.073 646.329
-451 631 625
-433.145 651.267 590.241
-592.762 627.149 593.719
-554.388 615.482 632.096
-602.001 613.079 610.632
-414 577 559
-619.146 612.564 628.827
-428 575 567
-425.125 572.859 526.617
-473.826 596.669 458.783
-424.332 649.041 578.538
-467.247 618.466 460.489
-471.223 573.418 570.133
-545.555 593.318 566.867
-630 615 654
-395.536 609.399 587.317
-415 574 546
-497.522 552.726 387.117
-401.049 573.562 524.194
-469.092 598.849 485.557
-413.812 578.962 564.833
-381.121 608.292 520.406
-613 611 623
-502.214 658.908 609.77
-439.572 581.792 448.254
-434.347 605.968 601.255
-481.726 616.124 479.052
-422.678 617.402 614.941
-485 605 462
-448.261 613.616 627.073
-435.919 615.127 619.425
-429.932 576.916 465.89
-508 561 425
-411.005 573.834 537.762
-453.715 598.899 502.54
-626.003 628.005 629.968
-436.99 622.52 618.677
-540 626 555
-474.006 603.081 482.921
-595 638 643
-609.494 615.654 614.202
-416.192 625.415 598.116
-435.724 573.433 473.216
-424.72 577.156 580.854
-580.825 594.544 595.733
-393.836 587.901 484.648
-576.43 615.816 634.109
-482 556 375
-471.808 616.876 505.066
-620.927 611.869 651.781
-628.304 622.708 637.835
-437.245 619.146 622.174
-413 642 580
-458.863 592.474 466.41
-436.694 653.267 589.546
-429.374 584.344 448.993
-422.558 648.987 564.77
-396 632 558
-448.877 626.026 625.559
-490.616 572.331 565.103
-463.393 611.59 629.552
-593.054 610.717 601.564
-637.854 635.475 641.639
-484.958 610.541 458.066
-474.629 617.505 495.366
-465 593 482
-413.302 572.087 518.229
-477.681 614.427 452.543
-455.997 598.46 498.527
-494.82 551.544 384.489
-412.319 572.519 526.371
-482.082 572.606 571.601
-426 575 564
-598.945 604.219 611.967
-594.313 607.484 600.778
-594.279 602.581 608.647
-590.912 605.506 597.098
-524.577 641.02 638.682
-465 599 628
-474 623 500
-457.21 626.669 628.487
-439.201 582.489 447.689
-478.249 586.733 393.825
-462.475 573.414 557.64
-420.542 572.521 532.394
-385.379 590.064 505.416
-503 548 388
-622.179 618.97 647.726
-405.305 573.683 494.479
-483.361 608.032 449.648
-502 549 384
-428.913 574.805 559.072
-426.615 634.893 605.459
-481 605 637
-416.613 578.342 573.874
-535.456 640.856 651.367
-393.713 583.688 487.48
-483.357 598.291 456.344
-457.452 621.358 632.432
-485.855 600.626 454.436
-420.765 577.996 468.648
-429.988 645.516 595.958
-575.388 616.031 579.607
-444.592 637.335 612.031
-594 604 605
-414.067 647.456 565.256
-416.249 581.424 464.575
-590.318 596.909 611.574
-460.22 589.789 476.797
-458.505 602.039 509.873
-426.806 649.429 587.218
-568.259 597.604 586.74
-441.938 621.041 619.889
-504 559 371
-479 556 370
-491.469 572.479 563.21
-472 583 420
-553.897 600.125 565.402
-449.725 636.179 609.617
-545.453 639.817 647.817
-567.6 605.155 577.395
-563 620 638
-502.433 550.553 385.07
-476.476 607.452 634.5
-467.794 620.028 630.195
-435 574 464
-440 582 449
-423.11 621.868 614.02
-636.473 645.139 637.765
-493.149 557.21 368.06
-422.238 570.609 521.786
-455.121 617.75 629.54
-406 599 459
-446.011 631.77 618.966
-400.956 600.528 588.572
-492 551 364
-469.802 595.34 471.07
-410.335 574.213 527.867
-582.432 622.277 607.829
-534.069 647.68 639.106
-509 511 373
-488.445 611.915 638.873
-487.514 666.792 465.553
-401.549 574.447 521.425
-605.351 614.135 610.103
-475 573 567
-554.404 592.793 572.941
-611.603 610.651 623.351
-417.553 572.99 501.809
-497.196 571.397 448.863
-410.888 575.159 478.928
-483 606 637
-625 618 641
-455 594 462
-438 643 595
-469 604 452
-445 622 626
-433 574 564
-411.168 582.351 468.075
-544.065 626.615 560.049
-426.002 644.46 587.759
-589.273 634.902 645.506
-477.592 605.502 449.12
-438.618 623.642 619.374
-458.258 604.381 627.743
-479.01 569.098 378.208
-468.404 604.878 633.246
-456.943 592.332 467.97
-480 612 451
-614.352 615.633 622.724
-565.039 596.576 581.363
-425.952 628.385 612.111
-567.072 603.195 580.283
-479 616 461
-402 577 542
-413.143 642.467 584.883
-426.954 612.521 616.602
-459.538 610.984 519.937
-423 586 452
-466 652 628
-645 655 651
-605.372 621.246 612.341
-411.993 584.524 466.697
-427.28 652.14 582.952
-456 593 436
-479 594 394
-424.279 572.396 510.16
-629.726 627.666 644.837
-625.382 615.293 649.723
-459.896 588.519 474.385
-472.175 613.429 634.195
-633.822 617.889 658.892
-399.336 585.424 475.259
-462 611 454
-614.136 621.966 618.803
-541.422 636.363 647.207
-429.164 576.357 571.433
-624.498 621.228 637.427
-623.224 615.192 637.913
-530 636 639
-439.488 641.154 603.302
-440.134 636.861 609.769
-425.431 574.019 517.523
-592.31 613.271 595.12
-407.007 583.103 468.228
-427.083 617.917 617.098
-625.238 617.263 636.283
-544 586 568
-459.288 594.783 461.371
-627.334 629.14 631.158
-476 612 451
-590.578 610.833 594.938
-458.477 601.177 504.427
-640.888 643.013 648.186
-609.813 622.314 613.815
-433.05 628.988 614.216
-617.617 625.376 621.589
-429.883 576.506 470.224
-475.95 598.377 468.551
-418 574 548
-469.252 580.601 427.25
-421.763 575.722 552.72
-613.231 607.992 627.34
-417 583 458
-616.178 616.294 623.754
-438.092 585.302 447.722
-586.81 611.507 592.921
-479.125 572.826 568.648
-599.233 597.99 619.931
-570.667 591.628 590.256
-424.535 572.012 518.715
-477.432 618.621 463.938
-483.156 571.62 572.605
-492.21 659.541 613.771
-620.995 612.155 642.281
-461.709 611.673 456.78
-497 509 366
-418 576 561
-464 599 491
-475.858 613.519 488.671
-402.89 582.94 476.527
-502.196 670.165 648.537
-495.121 656.3 458.166
-448.368 580.601 447.908
-504.143 561.999 367.823
-469 595 466
-448 618 626
-597 600 613
-419.578 588.309 453.571
-409 574 541
-480.654 598.304 465.189
-618.859 610.195 645.661
-463 631 516
-418.047 583.373 457.609
-409.061 639.98 567.833
-472.732 598.519 630.676
-436.85 628.012 617.298
-474.907 617.213 495.389
-545.257 595.272 560.818
-502.655 550.72 392.593
-467 629 523
-495.079 673.66 478.072
-535.105 634.676 643.597
-648.743 656.512 653.838
-509.921 564.782 432.44
-600.696 623.857 604.782
-385.594 597.881 521.897
-398.534 611.993 590.573
-466.465 618.646 631.436
-425.974 583.855 452.789
-418.911 648.168 580.305
-626.655 613.719 652.741
-607.141 607.85 619.392
-419 572 530
-403.499 609.634 461.284
-601.825 630.714 606.038
-415.661 644.3 579.728
-407.928 595.6 458.6
-448.874 590.679 439.027
-591 613 594
-498.157 552.773 382.761
-428.589 647.92 592.263
-391.866 583.86 494.887
-543.79 637.327 643.007
-584.072 598.917 600.477
-389.391 615.174 485.646
-488 571 571
-607.823 611.925 616.676
-622.924 615.821 647.768
-494 656 458
-391.13 610.299 485.281
-495.359 656.32 612.139
-442 648 600
-591.488 605.535 600.226
-484.235 607.789 464.586
-463.023 590.42 482.278
-418.05 575.451 472.638
-436.384 641.606 603.66
-555.956 617.171 635.26
-427 576 462
-637.257 633.848 647.623
-536 640 648
-428 649 590
-583.515 599.12 592.004
-410.8 574.123 485.587
-474.438 639.8 614.661
-473.674 630.017 500.403
-573.291 614.523 578.135
-462.617 614.502 517.883
-438.55 593.224 443.968
-443.303 588.527 445.103
-428.189 644.132 592.52
-428.9 572.658 499.074
-423.094 651.407 574.21
-601.342 603.225 617.594
-626 624 636
-605.248 608.527 614.748
-425.153 577.535 572.96
-464.939 639.768 631.561
-434.371 583.232 448.496
-409.986 570.668 494.609
-417.315 571.313 493.804
-592.316 609.032 595.889
-422 577 470
-448.668 603.385 623.303
-585.24 601.001 596.526
-470.69 621.186 632.65
-569.928 606.77 579.886
-568.417 594.002 585.534
-613.192 611.112 629.53
-580.995 591.58 601.443
-427.109 621.234 614.025
-423 574 551
-416.369 579.339 573.9
-431 642 599
-466 594 462
-398.839 600.016 583.816
-406.978 602.857 594.679
-424.402 571.722 535.242
-469.242 591.51 474.437
-418.395 593.035 598.364
-459.094 608.719 626.83
-486.978 658.267 617.408
-437.641 578.728 454.304
-437.822 581.826 453.27
-476 599 464
-488.027 572.763 568.59
-481.604 595.055 636.495
-408.609 580.079 558.517
-431.164 576.612 568.036
-531.09 636.094 635.412
-529.707 636.482 645.707
-588.5 624.619 614.713
-420 609 607
-450.712 621.777 630.221
-430 573 553
-627.923 613.215 653.709
-458.035 585.444 437.821
-413 571 526
-410.765 580.759 562.868
-592.958 610.468 598.433
-403.837 576.069 543.536
-575.954 599.067 589.469
-430.047 577.581 456.423
-484.737 607.283 465.244
-618.186 610.156 637.139
-598.694 605.097 610.989
-431.23 572.076 479.226
-559.796 597.917 572.371
-464.323 590.062 473.5
-600.354 623.94 603.744
-626 628 629
-385.014 595.638 492.925
-609.788 609.136 620.37
-503.986 569.896 449.728
-565 607 573
-580.948 596.835 592.219
-493 675 476
-433.82 654.047 587.673
-402.894 595.052 462.53
-489.316 597 640.161
-460.226 609.772 629.328
-400.982 610.997 592.327
-401.608 578.997 553.414
-432.508 573.118 557.742
-410.374 572.609 524.347
-524.724 641.188 638.562
-541.429 597.341 432.098
-407.835 589.021 462.775
-515.171 589.958 553.489
-406.586 583.134 465.735
-449.637 623.929 628.563
-403.905 592.296 463.395
-480.24 613.941 454.532
-409.782 604.829 594.839
-420.848 575.91 563.547
-488.774 646.371 444.559
-556.819 590.275 576.097
-482 603 464
-491.676 657.873 462.184
-413.298 573.752 480.571
-427.395 574.081 472.174
-465.248 629.33 541.99
-470.018 573.001 566.98
-464.089 606.13 452.39
-385.836 598.513 489.583
-400 577 541
-466.445 591.361 619.264
-471.305 607.872 493.266
-635.573 637.87 635.571
-627.817 619.459 647.553
-461.285 604.837 452.913
-499.005 601.702 644.569
-471 608 450
-413.16 572.943 480.256
-482 606 468
-627 627 636
-406.413 580.378 473.803
-456.24 634.576 619.17
-485.841 609.083 451.133
-425.632 576.547 562.038
-470 612 500
-483 574 558
-441.938 627.202 618.872
-559.456 591.312 579.16
-629.917 622.607 646.556
-438.652 608.867 620.441
-415.571 578.833 557.279
-491 585 630
-441.326 573.785 461.343
-443.158 594.516 503.449
-487 573 562
-461.194 577.245 550.469
-631 659 672
-515 642 544
-420.513 648.413 576.503
-603.332 622.579 607.345
-408.24 589.907 463.021
-621 620 628
-617.176 623.264 620.267
-579.425 618.04 583.523
-484.429 606.195 466.578
-525.24 550.726 376.667
-545 647 645
-415.553 575.626 555.751
-497.448 554.457 383.218
-467.137 583.138 424.565
-503.424 550.567 378.867
-469.342 596.81 478.94
-616.393 609.445 633.475
-471.719 599.474 479.385
-463.925 641.356 628.287
-449.499 634.653 617.96
-476.742 613.744 456.05
-449.259 588.057 440.092
-492.008 642.833 505.538
-403.406 575.351 509.72
-526.848 616.766 659.371
-464.655 590.251 430.883
-454.522 633.941 625.136
-497.992 551.598 386.5
-508.079 563.814 431.477
-472.468 610.652 633.648
-424.334 634.359 601.179
-572.346 660.965 647.869
-402.771 575.653 537.409
-488.767 652.641 458.321
-453.789 590.582 616.979
-418.537 581.067 458.659
-421.481 639.601 588.18
-566 614 630
-437.963 574.61 556.632
-503.748 598.042 645.591
-591.396 599.464 604.851
-456.193 600.712 505.121
-405.471 623.954 470.413
-391.664 624.707 555.518
-406.494 576.038 481.867
-390.464 584.802 501.031
-556.29 591.342 575.283
-444.322 579.798 449.416
-418.723 647.2 578.535
-394 580 499
-620 616 630
-538.135 648.598 641.877
-434.159 577.177 455.384
-520.448 641.764 552.709
-468 596 480
-614.519 605.58 643.677
-635 624 650
-423 589 451
-446.541 619.364 626.313
-551.694 627.061 563.51
-632.055 615.272 657.248
-604.136 610.248 610.389
-527 644 640
-484.606 574.386 565.388
-546 645 641
-469 573 565
-559.538 616.55 636.068
-445.85 582.249 595.011
-407.042 575.333 538.85
-403.249 575.587 484.054
-482.839 608.322 471.135
-488.505 574.509 557.653
-474 603 479
-542.165 626.994 555.993
-540.626 629.861 559.92
-514.997 633.081 650.772
-505.712 581.345 376.587
-422.73 571.3 498.928
-470.087 627.437 517.239
-447.32 598.634 509.734
-477.91 618.149 634.192
-456.774 602.056 624.131
-422.799 576.621 573.967
-538.071 650.522 644.941
-474.303 603.016 477.558
-623 613 650
-620.992 614.042 643.968
-636.429 630.089 648.195
-493.75 603.882 642.833
-418.773 577.534 565.817
-569 615 632
-520.18 605.357 658.418
-449 633 618
-413.547 589.848 458.54
-408.782 573.345 533.71
-387.159 612.149 560.343
-383.478 597.902 501.867
-453.55 618.042 628.518
-560.265 601.866 573.089
-619.624 619.755 628.336
-472.454 629.041 512.461
-568.313 605.026 579.697
-411.302 590.067 456.573
-469.628 644.895 626.946
-496 514 370
-468.232 608.709 501.063
-623 618 635
-594.279 625.851 598.288
-427.697 571.43 490.983
-538.416 636.686 642.575
-436.509 573.108 469.615
-461.688 592.255 466.218
-478.416 573.823 566.06
-469.52 605.736 496.856
-405.732 585.524 471.976
-612 618 616
-448.573 581.765 447.639
-548 591 567
-430.201 574.365 555.71
-468.05 602.115 490.706
-436.522 656.043 581.394
-418.726 630.424 600.758
-433.326 628.93 615.751
-426.776 604.931 609.582
-520 552 413
-419.795 576.588 568.564
-424.836 574.581 467.635
-482.255 598.136 635.218
-630.943 630.731 635.042
-608 607 620
-575.607 621.919 577.561
-386.172 604.29 495.483
-463 597 488
-620.848 611.009 649.831
-581 603 587
-438.293 633.286 611.21
-454.597 591.341 438.772
-404 574 531
-580 601 588
-627.16 621.251 642.418
-422.296 573.52 489.957
-413.348 576.513 479.318
-415.228 592.518 451.26
-472.523 574.498 570.313
-560.246 614.324 634.883
-427.647 588.06 592.766
-463.557 609.583 630.9
-616.486 608.85 628.683
-477 594 397
-397.826 581.656 482.317
-587.549 608.596 591.155
-383.733 594.422 525.011
-438.495 572.842 468.5
-567.462 611.928 577.752
-444.521 624.26 621.497
-420 575 557
-634.263 627.804 644.3
-472.823 596.866 468.257
-482 601 460
-524.772 642.094 635.445
-533.102 634.194 641.588
-458.182 612.815 631.793
-594 599 611
-546.964 637.009 638.228
-438 574 463
-477.428 617.894 633.55
-475.292 619.118 460.544
-418 573 538
-454.6 625.803 629.844
-470.767 628.994 512.758
-592.107 611.601 596.807
-587.681 616.921 591.08
-419.625 648.687 572.728
-419.419 571.673 528.329
-433.534 572.804 501.568
-384.638 597.171 510.649
-485.672 603.752 457.623
-389.882 619.88 554.979
-384.575 594 510.029
-545.147 600.625 561.042
-463 621 631
-594.914 608.373 604.864
-610.93 613.394 617.731
-403.791 580.48 475.984
-478.089 601.514 469.221
-465.419 578.784 439.004
-425.393 577.601 568.905
-510.522 559.145 426.351
-438 572 555
-422.355 573.694 472.936
-478.991 559.674 371.486
-442.569 593.484 441.895
-550.303 641.442 641.902
-392.066 588.07 487.131
-486.122 610.337 452.059
-488.611 572.226 565.331
-436.244 585.499 448.608
-430.77 581.235 530.628
-590.732 613.191 593.87
-601.992 600.962 619.042
-622.978 625.152 629.138
-482.926 564.746 369.903
-497.823 654.17 610.504
-426.825 647.58 583.639
-413.166 642.438 573.747
-627.732 624.475 642.713
-466.967 601.385 451.277
-394.249 586.464 540.408
-541.485 651.117 642.811
-588.017 602.556 601.787
-497.619 654.378 464.653
-447.02 587.437 444.073
-432.84 571.767 496.23
-407.912 585.592 468.432
-457.73 605.765 453.238
-469.527 653.152 628.924
-440.764 585.276 592.877
-459.459 571.693 563.885
-461.219 625.601 630.66
-483.066 598.509 464.252
-423.59 574.224 479.457
-516.115 640.386 544.122
-457.745 604.894 518.04
-473.06 610.974 448.033
-413.031 579.28 474.403
-403.224 575.845 488.073
-392.488 625.805 540.965
-470.127 648.13 627.749
-523.545 636.392 550.516
-506.088 638.666 536.917
-383.024 602.018 507.097
-506.005 560.041 417.677
-430.339 577.266 470.751
-428.739 577.199 469.127
-391.716 584.391 505.5
-588.656 605.028 599.31
-516.95 552.554 401.874
-505.724 576.15 463.921
-402.054 578.619 536.812
-407.864 572.963 524.812
-496.573 571.717 563.344
-417.386 645.07 578.818
-521.139 641.84 553.205
-564.816 605.799 577.46
-590.89 595.436 612.663
-441.662 611.745 622.788
-504.541 570.881 449.445
-586.032 608.08 593.433
-503.557 637.953 530.219
-383.681 609.348 523.278
-488.476 657.894 619.772
-493.916 591.659 636.711
-597.062 607.976 608.682
-634.713 660.663 660.856
-423.614 573.774 518.67
-442.24 603.605 528.716
-612.769 616.788 627.235
-583.938 599.284 592.716
-561.388 610.151 572.542
-411.272 583.939 581.294
-413.365 576.67 473.314
-453.853 610.117 624.653
-394.392 590.931 473.921
-503.536 580.604 557.825
-573.995 594.815 589.443
-388.189 622.734 540.11
-412.105 573.128 528.49
-494.65 667.615 615.272
-572.597 609.391 581.056
-543.29 571.073 386.801
-383.156 613.193 531.001
-539.518 646.45 632.282
-616.637 612.055 630.313
-426.213 572.896 505.888
-567.343 594.449 584.36
-459.369 588.394 581.951
-387.007 615.967 508.261
-606.219 644.242 612.277
-643.557 653.447 663.789
-400.207 576.845 497.698
-465.765 590.919 467.443
-418.642 597.987 596.925
-428.021 580.201 460.972
-425.939 649.619 587.172
-386.036 608.698 517.457
-492.009 644.789 615.424
-587.46 634.374 590.881
-577.108 622.088 582.63
-507.398 568.239 436.464
-612.076 615.077 621.645
-408.34 634.468 582.644
-546.586 583.562 576.606
-471.37 586.562 420.426
-414.137 578.24 470.059
-430.153 581.375 458.494
-502.656 655.133 606.991
-548.995 624.366 562.778
-385.26 596.095 495.021
-405.615 597.25 460.883
-446.747 585.378 591.91
-538.079 632.072 554.267
-475.496 638.1 620.073
-425.349 607.306 609.687
-503.154 578.914 554.661
-514.08 552.021 416.988
-448.666 607.229 624.115
-482.289 640.528 623.78
-446.318 610.451 623.136
-536.413 596.211 556.841
-584.194 594.157 605.94
-426.571 577.321 570.815
-607.297 610.881 616.046
-387.419 593.365 519.162
-436.225 651.747 590.657
-437.298 647.667 589.325
-396.157 579.764 483.091
-476.245 603.877 632.797
-423.294 574.39 537.673
-496.521 644.845 534.15
-647.96 654.937 655.254
-486.364 645.402 505.992
-446.884 595.3 439.16
-508.449 561.271 421.908
-603.498 634.589 607.855
-428.59 584.813 454.756
-514.768 644.824 552.592
-439.334 582.95 450.793
-601.466 609.224 610.296
-455 614 629
-410.05 592.533 458.294
-616.949 613.184 634.235
-446.993 583.223 546.714
-420.856 644.475 582.395
-428.191 595.153 606.296
-560.697 605.735 571.846
-432.79 574.302 521.567
-410.826 598.761 454.772
-426.691 612.759 448.888
-384.158 605.387 504.509
-527 550 372
-543.465 586.306 570.243
-394 581 509
-409 574 508
-635.686 643.354 639.964
-478.345 602.701 473.026
-434.441 587.207 597.839
-548.621 660.064 643.928
-500.317 603.879 643.789
-457.724 586.871 439.604
-491.611 571.046 451.613
-411.67 641.289 571.719
-389.719 591.376 493.011
-422.408 574.569 494.508
-461.973 603.951 627.947
-444.734 602.296 530.687
-628.291 631.833 632.735
-392.036 591.218 547.194
-632.031 628.512 645.963
-439.541 595.175 461.364
-414.065 572.695 516.317
-610.928 606.187 632.751
-570.961 603.991 584.898
-437.884 631.622 613.069
-478.733 607.643 481.682
-384.283 599.224 528.865
-392.621 617.662 565.05
-471.6 610.454 496.21
-533 640 650
-421.016 572.882 491.679
-481.392 608.411 479.62
-436.733 582.872 452.565
-404.045 576.894 539.297
-464.895 615.978 455.34
-390.384 621.598 543.742
-596.287 617 601.856
-558.288 598.663 572.731
-496.682 569.977 454.536
-412.534 633.452 585.105
-420.662 579.397 462.986
-423.463 575.249 522.117
-389.276 604.66 481.136
-602.152 609.116 615.055
-448.46 620.406 626.798
-543.846 590.518 568.984
-477.194 631.953 636.024
-530.028 600.464 554.079
-452 603 622
-407.573 577.948 539.009
-481.414 613.023 485.276
-434.897 642.786 598.834
-469.188 598.571 483.79
-406.019 590.679 462.515
-467.85 607.267 629.219
-403.572 574.303 503.717
-514.518 558.378 381.093
-465.091 644.233 631.827
-491.466 599.172 637.672
-416.361 625.837 604.331
-396 587 479
-414.554 584.588 582.774
-402.011 578.047 485.043
-426.418 588.299 453.967
-499.714 567.031 437.971
-405.29 577.139 529.344
-443.975 589.388 443.402
-431.459 574.318 495.059
-406.354 634.371 479.174
-598.359 615.198 605.114
-585.771 600.855 598.484
-462.937 640.477 608.642
-421.325 572.015 516.413
-477.524 597.968 400.88
-427.156 584.916 451.513
-588.081 610.707 596.374
-449.113 632.045 620.966
-443.562 590.496 590.879
-389.304 587.815 497.314
-485.007 638.128 633.485
-610.654 602.871 631.178
-403.633 583.401 477.97
-623.547 621.502 635.413
-413.864 571.217 522.888
-576.178 592.65 595.83
-388.348 622.189 524.983
-630.618 632.052 641.33
-422.274 572.498 503.367
-544.58 631.079 560.376
-510.249 653.247 464.159
-600.845 612.998 610.087
-406.945 574.142 499.844
-399.049 585.892 477.83
-510.307 600.425 647.999
-608.159 614.33 617.396
-540.911 583.951 403.181
-442.076 592.745 441.564
-498.143 656.385 611.059
-449.092 595.081 616.692
-429.18 580.333 584.618
-584.462 604.356 594.75
-429.645 587.142 597.687
-438.476 589.88 605.714
-511.42 591.897 554.908
-461.107 600.287 502.698
-630.33 616.774 650.45
-412.667 585.023 461.326
-567.728 612.96 577.195
-411.116 594.052 457.583
-387.562 597.765 537.895
-497.578 647.557 609.479
-479.313 659.22 625.767
-450.667 589.609 537.748
-569.999 604.966 581.29
-440.984 588.548 603.773
-385.478 607.098 497.457
-472.984 593.022 464.106
-431 573 491
-638.421 638.345 642.285
-471.828 596.817 454.946
-492.329 579.565 555.432
-410.433 577.118 540.651
-399.811 575.538 515.125
-429.95 635.296 603.202
-622.175 630.527 623.976
-468.865 596.165 483.231
-425.022 585.173 453.179
-429.182 606.098 613.005
-475.124 648.872 631.829
-580.022 593.39 602.991
-578.655 598.747 589.501
-410.855 587.505 461.232
-505.296 576.841 560.33
-475.291 608.717 633.579
-432.789 575.718 516.262
-427.295 577.148 468.933
-478.301 592.369 395.748
-534.123 634.426 647.124
-476.892 611.501 448.075
-558.096 596.272 577.837
-505.782 671.308 648.419
-498.529 587.373 634.778
-395 621 486
-516.978 562.663 431.443
-604.341 608.492 614.095
-463.612 586.582 437.058
-539.949 583.554 570.602
-611.558 610.921 623.593
-622.965 624.06 631.247
-474.873 649.957 627.493
-397.131 607.627 583.965
-390.201 626.433 550.659
-601.331 628.649 603.304
-546.014 586.11 570.972
-383.114 607.546 519.539
-424.282 572.236 493.842
-483.301 595.939 634.728
-424.956 623.755 610.046
-536.844 583.674 570.528
-424.693 572.302 523.844
-594.752 621.588 599.35
-438.105 575.995 469.524
-452.922 632.126 615.302
-469.02 610.023 630.964
-466.836 591.111 479.852
-423.646 603.39 604.303
-527.009 616.876 460.771
-437.637 576.256 458.741
-628.738 637.106 630.533
-453.94 579.61 593.615
-400.333 602.496 465.211
-555.1 605.039 568.842
-388.49 622.358 515.383
-472.501 576.249 583.922
-579.875 593.186 600.181
-431.655 625.701 613.571
-571.055 589.726 595.202
-499.62 640.114 528.662
-504.499 571.874 457.952
-564.783 600.557 575.758
-473.37 622.839 515.351
-460.422 579.644 549.558
-624.609 619.92 646.81
-421.335 575.514 479.068
-403 590 467
-401.744 600.156 586.2
-459.888 605.673 627.05
-450 579 593
-455.88 605.903 518.895
-424.316 596.252 447.902
-471.901 634.984 622.186
-443.325 646.087 599.584
-629.149 633.868 636.644
-438.835 572.051 498.33
-462 587 615
-420.093 571.502 498.174
-545.657 663.548 640.652
-441.351 600.472 440.217
-562.271 592.603 582.491
-539.411 604.057 556.179
-455.158 591.354 437.13
-416.428 573.526 499.576
-415.243 626.563 595.022
-492.447 641.494 529.849
-484.117 560.815 374.575
-499.294 572.167 445.811
-469.973 630.402 517.863
-493.568 604.781 641.141
-391.278 617.298 557.583
-475.198 621.068 631.31
-412.661 637.441 581.836
-638.172 645.261 644.987
-601.185 602.306 616.242
-542.137 570.639 394.393
-476.386 602.687 480.526
-401.479 578.296 483.597
-488.696 645.633 501.51
-399.664 625.938 486.39
-489.201 645.316 504.498
-473.423 623.175 633.064
-472.881 618.588 630.707
-594.042 617.923 597.372
-448.343 585.327 602.074
-534.058 582.622 569.578
-471.525 610.632 633.176
-395.741 583.567 482.099
-456.098 633.379 622.459
-523.217 638.24 637.182
-622.123 619.046 639.914
-507.812 559.702 370.828
-577.446 596.816 593.388
-406.264 605.787 462.499
-547.056 582.547 580.485
-397.438 576.987 495.02
-509.402 636.183 535.746
-431.974 588.035 599.308
-462.811 591.831 468.383
-394.84 580.687 495.222
-393.007 581.29 523.626
-394.98 615.201 480.607
-412.451 583.515 571.581
-459.753 585.528 581.343
-470.884 595.889 626.89
-549.446 658.068 635.928
-576.232 592.205 603.803
-414.599 571.572 520.794
-464.182 590.51 472.348
-430.215 572.977 498.097
-630.689 638.725 634.751
-472.712 600.712 490.768
-413.076 576.172 481.012
-469.586 621.701 629.933
-448.221 590.156 437.941
-473.127 619.537 454.375
-479.772 610.885 636.988
-514.59 636.704 649.731
-409.102 571.925 521.213
-545.272 625.133 559.837
-409.966 629.304 581.307
-516.423 639.884 649.784
-469.721 593.082 482.58
-506.138 566.074 430.571
-436.255 636.748 604.928
-506.168 627.999 649.346
-404.45 627.399 474.336
-501.55 566.301 433.245
-434.045 627.087 610.31
-495.83 643.881 532.405
-465.2 647.38 527.078
-386.827 606.453 489.393
-445.25 591.257 464.14
-487.605 662.476 618.333
-536.353 598.019 559.228
-617.596 641.533 621.85
-418.046 576.74 552.449
-446.774 583.369 596.594
-402.081 575.228 496.427
-597.757 601.719 613.467
-388 592 531
-488.903 590.073 634.255
-502.87 628.185 649.552
-424.679 579.985 464.136
-409.762 582.326 567.921
-440.053 598.802 613.703
-456.807 585.611 590.736
-437.087 596.195 442.447
-442.41 579.383 448.254
-438.051 577.084 530.82
-396.763 576.4 521.528
-441.113 576.582 482.573
-475.73 573.98 572.197
-582.476 607.816 586.72
-427.731 651.02 580.7
-629.012 626.145 647.902
-443.635 611.667 442.359
-515.171 563.636 433.419
-503.394 575.807 466.308
-634.942 620.829 653.496
-382.793 607.734 534.971
-499.155 581.977 554.26
-495.586 662.785 612.272
-484.158 614.159 470.548
-448.342 600.853 436.637
-437.964 647.845 597.51
-606.806 621.36 613.361
-422.507 578.077 581.483
-520.981 625.566 659.739
-402.065 616.079 588.094
-469.281 574.359 576.004
-477.365 599.337 631.562
-613.447 605.035 645.089
-446.37 586.144 483.266
-613.366 606.057 638.741
-644.534 649.433 651.503
-468.063 608.613 507.985
-554.843 596.478 570.048
-386.362 611.296 512.474
-437.225 589.121 446.954
-515.089 570.113 372.277
-403.986 636.888 502.127
-438.892 582.3 598.815
-447.241 579.679 448.655
-485.967 586.583 627.436
-600.545 605.599 614.8
-504.49 587.533 554.44
-451.567 629.145 622.678
-437.272 592.226 443.73
-483.607 572.901 568.411
-386.874 594.977 495.054
-593.982 609.248 602.273
-405.252 587.024 465.154
-438.334 601.885 440.466
-490.148 569.821 454.352
-387.713 589.441 499.526
-480.271 599.336 460.959
-419.426 577.802 464.426
-412.418 608.79 594.308
-503.147 639.83 531.87
-555.69 602.827 569.404
-417.021 579.865 472.58
-428.757 570.639 484.315
-541.907 606.143 657.746
-446.535 635.504 607.205
-551.71 648.994 644.308
-481.151 593.799 604.912
-413.686 576.678 542.982
-436.321 576.77 467.352
-558.832 609.278 568.204
-494.867 642.855 606.479
-462.244 595.09 624.119
-420.097 580.482 469.301
-552.64 611.095 658.499
-614.153 607.29 639.589
-415.439 589.035 461.767
-649.877 650.316 655.948
-390.175 589.256 510.284
-533.753 637.876 645.694
-438.63 583.777 601.941
-519.639 615.904 658.396
-421.725 628.274 601.593
-472.266 612.275 633.617
-553.944 587.028 581.882
-490.95 588.569 635.791
-466.859 635.45 618.098
-548.91 595.874 570.629
-582.073 604.262 589.938
-471.244 646.775 626.784
-578.262 612.139 585.486
-437.12 645.095 489.51
-620.171 622.701 626.185
-391.269 585.63 515.941
-413.836 581.752 466.092
-421.74 622.756 572.946
-387.208 608.085 550.561
-416.234 573.937 495.284
-424.957 575.965 566.01
-508.162 642.32 539.298
-496.4 593.524 635.613
-409.099 638.046 489.586
-432.44 601.905 612.432
-490.843 653.686 617.39
-498.276 638.017 521.265
-473.334 587.105 539.577
-548.784 630.244 561.665
-609.391 603.992 651.959
-568.249 615.089 575.86
-512.704 580.805 377.229
-384.843 608.023 518.179
-564.171 605.933 576.564
-427.814 579.75 462.948
-610 612 620
-414.736 625.121 592.622
-446.262 617.872 623.575
-444.739 573.75 458.63
-476.685 607.943 486.99
-620.403 659.508 671.121
-474.297 598.151 631.405
-441.497 633.674 609.664
-486 647 620
-391.612 618.894 505.366
-536.777 670.227 643.586
-596.144 672.307 653.425
-431.576 592.213 445.205
-556.14 599.112 571.068
-416.168 575.245 550.274
-571.506 617.56 577.089
-559.329 593.082 576.69
-414.916 597.876 595.799
-423.011 623.58 454.786
-469.927 608.241 449.662
-615.828 613.551 629.982
-632.084 625.607 651.777
-589.808 598.388 608.642
-389.848 595.96 531.424
-452.077 636.418 609.897
-618.382 630.981 618.302
-613.984 630.709 615.652
-399.449 585.194 476.284
-407.674 610.519 457.775
-437.554 638.266 599.884
-575.024 608.009 583.703
-499.627 570.335 441.392
-492.476 649.382 537.254
-434.349 654.555 584.96
-417.917 613.597 451.276
-424.882 571.817 530.928
-411.243 588.463 582.949
-534.105 586.037 563.342
-384.961 594.618 524.622
-416.726 573.317 492.324
-580.901 614.905 586.931
-397.861 583.417 535.424
-496.755 641.842 529.948
-398.912 580.227 492.376
-417.887 614.528 453.117
-607.037 613.7 615.88
-426.454 638.231 596.44
-411.695 633.01 586.707
-480.893 573.898 570.026
-453.593 584.894 546.862
-538.915 576.39 385.508
-460.316 593.665 432.785
-493.419 648.182 614.543
-498.935 644.04 534.587
-523.181 599.396 652.952
-432.575 592.201 605.522
-630.308 642.757 632.417
-570.942 600.189 585.857
-613.386 606.295 656.49
-613.13 620.618 620.691
-389.449 594.342 482.55
-387.276 610.829 498.335
-426.077 574.637 507.016
-440.235 595.341 441.881
-548.311 639.861 646.169
-437.29 604.814 441.475
-424.641 577.885 471.676
-557.217 602.454 568.099
-440.936 605.153 619.152
-526.712 603.704 556.472
-614.512 605.602 645.013
-594.95 615.592 602.303
-614.733 609.297 630.47
-487.641 646.804 526.079
-414 602 598
-527.099 660.921 653.424
-549.614 590.689 572.361
-597.643 614.41 606.186
-626.974 616.485 648.413
-439.106 596.951 440.421
-574.065 614.051 582.787
-419.001 634.264 590.846
-398.366 603.881 468.236
-454.01 583.176 444.693
-622.243 655.608 648.107
-391.47 592.367 479.602
-403.664 598.831 585.783
-545.49 592.659 566.359
-412.493 603.07 454.245
-398.247 629.714 494.813
-469.197 592.881 460.877
-588.653 624.707 591.977
-399.556 596.76 464.579
-387 590 499
-446.976 589.675 539.89
-450.012 631.408 617.333
-497.625 569.569 437.296
-644.199 654.776 658.527
-618.21 610.243 642.097
-483.503 592.72 632.505
-548.296 664.623 630.821
-486.035 567.485 451.035
-410.323 572.668 523.736
-466.07 584.68 580.001
-471.781 609.934 497.426
-388.826 597.458 493.857
-467.006 595.772 457.492
-564.938 665.989 638.72
-619.795 608.75 653.652
-417.747 577.827 476.245
-505.137 666.663 653.976
-428.222 576.035 565.196
-504.908 607.109 650.772
-563.476 596.427 580.343
-383.199 601.863 501.069
-537.692 593.993 558.129
-568.573 610.756 612.562
-390.94 587.811 520.512
-534.545 588.984 559.813
-527.993 596.695 554.599
-580.673 622.576 584.822
-423.747 631.905 601.613
-416.532 580.69 572.546
-452.397 624.231 448.917
-529.833 642.709 557.545
-414.926 572.71 519.665
-474.418 606.762 486.861
-504.828 597.085 393.516
-624.522 632.419 630.501
-401.084 595.49 467.308
-534.449 584.001 564.289
-406.674 602.485 457.271
-464.735 582.553 441.757
-434.168 589.623 601.488
-411.385 588.171 583.279
-391.501 585.11 501.457
-475.548 653.542 629.31
-403.365 595.419 513.782
-505.335 658.558 606.459
-416.332 642.426 573.524
-595.546 610.119 603.893
-573.821 615.703 637.969
-603.58 618.838 613.971
-440.714 601.498 533.146
-467.004 608.843 633.855
-433.345 599.555 602.514
-512.8 558.047 425.9
-431.855 653.926 587.238
-398.849 576.346 531.812
-426.835 619.413 590.038
-510.64 662.082 607.44
-399.834 580.43 479.491
-432.055 575.068 578.047
-468.997 593.597 624.507
-484.929 598.891 637.492
-445.526 591.874 537.57
-432.254 643.495 597.985
-447 599 617
-528.752 550.042 377.589
-479.489 613.646 633.714
-550.014 654.041 640.634
-472.511 592.582 620.071
-629.763 616.032 652.152
-441.778 589.573 593.947
-605.241 624.014 611.762
-406.336 606.064 593.973
-467.527 615.773 516.376
-568.524 610.665 580.629
-547.568 587.254 572.654
-402.423 610.732 461.01
-503.056 671.083 646.227
-476.253 618.023 633.592
-499.523 570.982 449.085
-603.387 617.48 610.601
-412 580 565
-385.296 604.251 553.774
-383.766 600.65 499.92
-511.506 588.059 555.859
-423.585 624.411 608.945
-391.192 625.651 510.728
-572.54 596.478 591.148
-586.838 606.972 595.323
-486.506 674.083 640.379
-473.612 640.09 610.201
-411.484 589.634 583.543
-539.824 591.94 563.05
-581.292 602.324 588.625
-412.882 641.569 566.568
-402.213 608.424 589.823
-624.348 635.764 627.598
-471.222 624.282 632.017
-418.624 578.798 475.311
-627.353 626.403 640.545
-404.933 576.976 499.148
-416.184 600.076 451.156
-388.839 618.525 536.069
-418.78 588.434 583.012
-396.61 580.612 515.721
-453.863 589.619 468.53
-467.754 602.772 494.653
-483.368 606.259 404.222
-433.73 589.228 599.878
-591.904 600.771 603.244
-554.486 588.603 576.451
-384.852 597.273 504.569
-566.336 614.416 576.823
-466 632 520
-479.546 587.356 600.867
-531.249 594.366 557.545
-495.883 576.152 464.007
-421.362 573.395 527.945
-528.976 635.503 639.254
-515.216 629.094 652.4
-474.458 579.034 424.864
-508.57 573.251 458.355
-444.297 626.983 610.622
-406.257 574.742 531.222
-505.945 644.545 544.005
-416.158 639.213 583.43
-536.845 648.606 645.231
-438.887 574.228 473.89
-587.141 597.936 608.206
-506.601 569.144 454.036
-409.147 595.099 587.986
-441.437 644.871 602.823
-502.219 579.76 466.807
-405.589 594.52 580.555
-422.585 645.828 583.961
-409.916 592.018 457.867
-475.823 599.273 480.74
-422.668 585.333 456.076
-444.925 628.873 610.465
-482.793 668.366 638.756
-469.328 612.407 504.784
-423.324 594.144 601.812
-451.763 630.092 619.992
-467.058 582.419 586.971
-502.745 570.305 446.721
-481.629 612.998 634.756
-631.546 628.171 648.35
-465.804 609.61 511.074
-442.911 641.649 598.98
-469.924 630.592 513.15
-499.364 660.158 612.123
-429.391 573.172 525.666
-481.623 637.99 621.831
-597.031 634.463 625.17
-431.387 580.965 456.278
-425.507 578.665 466.352
-433.968 589.655 446.352
-428.355 629.086 608.644
-619.447 613.056 658.049
-408.116 574.701 502.898
-427.939 636.066 598.542
-545.346 605.287 560.196
-572.772 615.798 596.324
-614 627 617
-395.748 589.645 553.369
-466.95 582.847 438.528
-462.248 602.425 625.3
-491.183 654.914 613.954
-588.809 616.776 591.4
-433.066 592.306 445.761
-572.37 660.327 645.922
-415.484 582.221 462.552
-608.94 612.612 624.57
-405.831 611.008 459.503
-392.554 625.065 530.424
-490.518 656.829 615.387
-541.406 615.272 659.472
-398.407 576.905 498.117
-428.384 571.774 487.156
-539.593 573.055 395.67
-426.223 582.13 456.882
-433.48 631.256 609.948
-401.771 599.952 586.26
-445.064 637.559 606.615
-429.267 571.493 495.439
-390.643 623.109 540.843
-416.251 645.986 579.339
-471.107 603.459 488.261
-427.589 573.351 523.087
-485.476 668.881 624.984
-621.605 626.445 628.406
-595.644 626.327 598.148
-494.461 666.496 615.403
-412.33 640.943 581.192
-490.309 609.46 459.834
-490.993 646.633 498.841
-431.544 635.92 589.76
-550.827 604.375 566.827
-417.842 609.331 449.929
-509.604 635.248 536.075
-500.348 577.803 461.77
-487.997 594.954 635.19
-410.62 575.127 537.842
-444.967 588.979 488.355
-627.203 615.713 653.452
-506.588 594.652 640.408
-472.557 573.98 563.653
-384.364 608.686 546.658
-424.946 645.212 586.628
-414.56 572.038 486.601
-401.924 574.561 493.672
-412.047 590.311 583.698
-448.924 574.346 463.23
-418.02 639.968 585.002
-620.969 632.711 624.665
-447.01 588.989 468.991
-562.584 595.003 578.487
-405.548 584.22 474.858
-580.009 617.989 642.991
-458.602 641.381 629.611
-432.065 583.936 584.336
-555.107 584.177 592.377
-629.48 635.513 636.516
-383.37 602.127 525.265
-419.587 576.507 561.027
-420.533 609.205 565.583
-417.713 578.242 548.131
-401.393 620.312 580.269
-437.981 615.224 621.257
-398.496 628.709 498.212
-446.972 603.51 619.989
-435.225 651.074 583.834
-487.231 621.238 643.146
-592.722 607.197 657.205
-492 630 644
-417 572 517
-411.633 611.871 593.693
-547.875 639.771 645.871
-485.328 674.507 638.191
-425.161 573.187 513.761
-386.749 610.938 547.604
-497.79 655.986 462.986
-534.944 578.215 400.54
-501.332 629.838 647.492
-434.823 625.204 616.179
-445.648 633.093 613.445
-427.328 650.995 587.708
-395.255 627.004 561.458
-427.194 588.112 449.555
-403.422 601.733 461.71
-453.418 581.218 443.348
-462.533 623.546 630.064
-507.688 570.212 450.645
-602.772 616.283 607.736
-405.974 636.702 572.312
-418.443 572.739 507.162
-402.884 610.114 463.835
-409.7 603.183 592.617
-616.975 614.056 630.721
-469.054 588.516 428.278
-519.993 653.194 652.863
-404.236 578.882 474.642
-427.258 605.7 614.976
-556.57 600.477 568.146
-623.392 608.242 656.51
-446.336 589.092 487.174
-390.631 607.831 487.562
-564.65 675.395 636.438
-458.195 628.096 629.036
-526.21 632.144 468.458
-389.417 614.582 499.725
-571.64 611.884 578.786
-430.195 629.686 606.935
-495.278 592.888 638.222
-439.643 604.451 440.173
-424.287 573.933 545.548
-412.707 573.91 537.084
-483.711 611.764 477.85
-621.828 610.966 657.224
-411.019 574.26 507.898
-513.056 564.561 386.813
-449.29 590.04 463.014
-503.682 572.969 450.712
-443.386 573.613 462.919
-447.57 576.933 450.955
-620.9 614.639 641.197
-542.766 622.603 555.097
-387.785 588.65 502.665
-615.609 610.497 647.448
-455.187 603.845 621.198
-558.73 588.598 580.828
-424.23 648.98 579.017
-491.892 573.728 463.917
-559.545 603.549 570.074
-442.12 625.491 622.582
-484.594 587.765 545.608
-500.895 648.215 543.418
-426.34 623.305 611.705
-444.37 617.601 445.233
-415.981 603.773 450.867
-501.012 577.905 375.665
-635.436 633.296 642.043
-495.018 639.475 524.549
-444.774 601.079 438.58
-407.078 577.639 483.628
-508.704 653.426 648.365
-496.383 598.625 641.692
-404.272 575.615 528.117
-442.68 598.728 532.854
-513.152 577.588 562.472
-523.22 612.156 659.1
-575.165 596.931 588.95
-394 588 536
-467.407 597.9 625.454
-424.229 571.364 499.541
-467.081 591.682 468.29
-409.334 574.057 524.985
-584.116 607.512 589.288
-417.788 575.656 476.072
-447.633 586.074 442.584
-460.831 611.697 522.638
-399.948 598.372 584.315
-466.767 595.236 488.143
-541.352 574.922 387.892
-531.899 626.92 658.586
-412.224 618.171 457.749
-625.185 628.304 631.11
-473.61 589.969 416.974
-452.932 603.748 513.223
-540.783 649.099 640.826
-434.735 640.414 601.863
-501.975 571.793 457.194
-438.931 644.843 596.545
-620.656 620.636 631.459
-627.266 628.542 641.707
-553.612 592.917 573.287
-461.21 588.203 471.285
-454.324 592.736 616.699
-383.506 598.661 492.432
-597.58 624.484 602.687
-407.796 573.675 490.692
-459.893 602.346 505.333
-455.782 583.54 589.038
-423.748 576.823 567.803
-599.585 604.875 612.728
-410.209 585.112 465.22
-411.121 577.482 542.951
-492.554 587.127 628.593
-429.382 572.113 477.307
-490.68 572.943 564.466
-440.195 576.43 465.578
-398.667 580.156 527.128
-457.323 586.916 538.99
-427.958 573.281 513.365
-416.615 573.149 530.359
-609.087 621.169 615.589
-405.83 593.582 461.931
-494.878 673.197 643.935
-439.96 576.681 455.605
-387.286 605.281 485.814
-479.881 603.962 479.261
-435.779 587.513 449.062
-409.367 592.317 585.352
-492.312 653.603 616.389
-447.445 626.576 622.627
-453.807 631.74 610.331
-550.636 586.956 573.824
-394.898 580.826 489.344
-439.012 652.762 584.764
-462.053 583.225 440.701
-456.388 596.715 436.159
-455.917 577.409 586.898
-614.865 603.077 653.154
-509.757 627.358 653.362
-402.264 585.974 473.754
-505.363 642.274 539.728
-484.598 600.188 635.775
-434.997 577.481 454.206
-471.744 616.42 514.48
-583.955 611.25 585.366
-387.272 589.575 524.392
-522.329 640.279 636.218
-588.068 597.669 604.676
-541.581 648.459 644.186
-469.743 582.918 434.16
-404.076 577.028 485.84
-508.251 562.429 425.159
-515.365 635.046 655.39
-607.25 604.496 631.865
-469.607 591.458 617.242
-468.728 599.207 490.649
-461.516 601.709 453.074
-430.229 638.75 598.348
-557.683 664.942 629.374
-392.049 623.243 535.965
-428.541 575.066 510.346
-433.755 647.589 589.936
-494.804 583.041 554.398
-390.566 600.566 482.193
-425.179 573.287 490.952
-390.772 588.069 487.985
-534.708 578.025 401.949
-614.735 608.394 632.069
-396.095 580.542 525.775
-613.156 602.541 632.997
-456.125 587.182 586.964
-626.157 622.434 646.778
-497.408 588.885 631.739
-453.439 632.126 620.73
-561.646 603.287 572.403
-415.892 578.615 550.035
-542.453 649.783 644.947
-447.01 611.065 441.485
-412.709 638.666 570.179
-576.133 592.084 598.234
-612.275 609.406 628.606
-470.874 616.614 457.655
-479.267 651.857 626.763
-449.572 585.855 444.55
-519.439 582.791 557.876
-418.83 587.126 458.552
-638.512 635.53 647.368
-586.743 625.091 592.159
-588 598 606
-527.523 638.048 645.53
-553.933 593.834 571.007
-650.725 651.092 654.413
-507.616 587.939 553.169
-406.165 573.847 512.544
-391.697 624.808 555.553
-467.005 603.647 630.698
-464.7 582.051 546.856
-585.56 597.604 601.859
-430.823 650.349 584.155
-431.716 574.731 502.99
-463.262 595.015 486.227
-414.728 576.63 555.829
-406.102 586.382 580.571
-495.378 613.354 648.581
-568.638 598.357 585.173
-431.382 639.591 599.629
-440.91 614.735 620.349
-413.665 593.233 587.424
-422.704 628.709 584.695
-601.989 603.872 618.625
-634.28 619.628 653.065
-572.382 602.063 584.524
-388.841 590.096 489.148
-397.557 619.766 475.832
-510.169 643.376 540.055
-432.555 584.806 592.527
-483.594 613.446 467.711
-399.093 584.338 554.981
-620.213 615.969 635.542
-436.819 629.073 614.795
-519.774 655.812 658.311
-422.396 594.572 449.73
-412.413 574.894 492.629
-564.913 607.248 578.181
-404.725 577.42 481.293
-610.831 605.928 623.605
-422.265 641.617 588.261
-389.725 585.967 497.734
-411.005 572.235 512.723
-438.919 608.217 442.079
-637.526 645.305 645.168
-410.499 595.493 535.294
-432.899 652.77 580.083
-429.343 604.296 447.803
-574.869 610.569 582.058
-593.83 616.767 598.543
-437.249 598.726 439.412
-503.013 624.588 523.784
-443.64 630.924 618.835
-383.316 597.571 526.706
-620.547 611.019 651.607
-538.886 584.293 567.144
-509.69 572.94 448.598
-460.26 635.4 621.239
-437.153 574.352 488.723
-462.929 633.939 537.412
-479.192 613.444 489.198
-435.585 585.658 596.502
-476.862 577.7 419.136
-406.639 589.594 467.508
-463.795 632.057 538.762
-430.507 586.956 588.054
-613.51 603.102 640.703
-492.388 574.463 555.297
-388.88 586.978 521.503
-442.021 611.427 622.089
-519.964 615.951 477.498
-499.75 637.085 523.367
-414.59 640.619 571.796
-515.243 581.727 376.23
-497.644 599.716 394.693
-423.231 577.841 466.15
-429.26 588.44 450.556
-441.985 624.789 611.01
-395.396 583.859 483.267
-442.566 590.839 463.707
-564.555 597.733 583.685
-496.625 572.87 440.574
-391.443 613.29 481.524
-511.562 644.775 506.092
-485.935 604.658 636.987
-554.466 584.176 583.416
-635.662 630.01 649.326
-507.047 670.435 650.685
-483.809 647.1 623.34
-435.931 610.047 616.662
-382.588 601.788 533.545
-504.193 583.228 379.703
-493.117 553.202 391.307
-439.757 572.757 488.193
-494.608 645.18 442.48
-385.081 602.621 493.648
-557.691 667.236 628.267
-549.332 608.879 563.937
-633.699 620.264 651.667
-413.725 582.162 469.182
-438.392 573.7 476.915
-407.611 632.043 481.823
-584.666 621.302 586.427
-570.58 618.753 576.443
-500.65 668.794 653.121
-477.559 606.184 485.869
-462.338 585.079 540.058
-463.563 620.113 631.27
-481.959 602.768 634.723
-405.803 577.18 542.507
-434.529 576.723 578.683
-441.807 585.878 448.17
-532.976 574.589 384.034
-548.89 591.457 570.039
-475.774 618.161 632.109
-407 573 493
-582.108 612.471 583.85
-400.555 598.293 576.622
-598.106 611.898 607.971
-423.799 582.473 455.033
-486.276 603.002 459.318
-564.11 590.544 585.111
-537.113 570.87 386.188
-512.62 635.441 538.737
-543.831 586.045 570.545
-428.398 618.312 612.986
-567.075 602.955 579.153
-454.918 615.602 630.189
-482.292 605.368 447.918
-460.877 598.156 430.26
-473.973 615.461 631.366
-475.08 575.083 558.556
-536.488 648.116 647.013
-470.583 591.782 620.041
-520.322 638.451 546.226
-616.969 618.131 622.547
-476.163 631.968 636.194
-403.471 575.921 514.991
-420.403 625.081 603.243
-479.372 646.819 625.215
-394.395 585.338 524.356
-407.998 590.794 465.908
-427.205 593.594 448.563
-626.235 635.749 629.405
-477.689 596.296 461.617
-388.276 608.462 492.275
-571.881 593.166 589.233
-635.818 635.248 637.293
-386.875 616.636 528.883
-462.63 575.111 584.82
-438.438 640.183 604.945
-532.802 611.067 655.568
-451.165 605.752 525.362
-395.116 584.921 527.698
-397.627 615.231 474.132
-453.667 581.438 594.554
-442.161 578.602 449.802
-505.45 573.568 373.975
-495.602 569.594 455.387
-451.779 627.613 625.885
-467.797 578.56 440.963
-596.045 621.308 604.193
-443.369 630.738 616.551
-401.952 593.787 581.434
-594.168 604.902 606.459
-476.663 597.752 469.106
-389.598 610.898 490.097
-469.019 651.684 629.526
-415.642 579.469 554.35
-602.087 618.386 606.276
-464.809 637.415 613.001
-524.718 587.356 583.228
-443.276 594.066 441.739
-540.485 584.078 568.727
-425.657 574.11 475.73
-604.142 602.749 641.829
-416.524 581.172 565.137
-392.845 594.75 548.086
-447.757 586.951 484.844
-559.824 593.511 576.725
-422.866 573.538 512.768
-498.089 627.042 647.835
-557.251 605.835 567.701
-460.427 578.089 595.888
-531.304 649.771 643.615
-589.843 612.95 600.331
-416.689 596.915 594.107
-437.277 640.677 601.859
-419.323 612.498 575.21
-480.208 603.449 633.425
-462.851 599.433 503.593
-601.705 601.533 623.788
-400.977 577.706 529.013
-548.081 598.664 565.176
-519.694 619.451 659.666
-399.763 575.38 491.922
-396.165 591.687 477.801
-602.232 602.206 624.431
-525.779 591.947 558.682
-579.814 606.548 588.662
-393.435 585.307 538.559
-587.683 605.449 593.322
-586.64 625.295 588.666
-578.727 603.741 591.763
-479.266 600.028 633.441
-429.277 590.053 593.568
-421.636 646.725 584.216
-479.608 617.403 632.306
-526.839 633.844 473.029
-606.663 605.219 625.787
-487.049 605.861 637.803
-583.816 617.785 586.354
-432.873 649.554 594.458
-486.568 667.017 623.176
-472.955 594.972 476.975
-479.897 586.974 622.113
-407.877 581.385 553.804
-495.334 660.359 613.687
-405.162 613.362 588.231
-412.386 632.693 585.182
-491.852 587.106 552.961
-385.245 601.182 548.411
-605.219 616.866 609.444
-439.144 600.613 532.542
-573.218 617.329 580.584
-493.073 645.907 497.575
-608.088 623.884 612.094
-423.844 625.973 605.671
-421.67 574.852 536.715
-600.124 613.247 611.663
-447.553 591.751 442.667
-474.117 599.233 454.505
-452.705 579.101 593.409
-613.019 608.633 654.076
-618.218 615.923 625.841
-617.935 608.959 637.915
-451.94 614.371 628.761
-402.445 597.993 583.607
-641.098 659.07 656.505
-429.408 653.69 582.348
-435.184 631.148 612.31
-392.264 591.951 543.427
-463.51 591.776 461.819
-522.261 605.858 654.048
-417.389 637.182 591.077
-393.884 582.807 529.024
-605.559 617.961 613.799
-552.781 635.786 654.58
-457.495 610.499 629.172
-553.059 590.041 576.42
-398.593 613.371 578.738
-587.993 617.174 589.916
-428.448 614.015 614.609
-533.659 582.29 565.127
-470.091 658.704 626.436
-466.963 586.578 432.48
-563.245 611.707 571.22
-492.653 638.875 515.527
-570.564 661.658 643.53
-453 601 511
-424.766 574.972 506.502
-520.354 583.47 561.484
-411.157 576.136 476.752
-431.683 576.38 460.184
-542.553 598.303 560.925
-545.978 598.584 562.835
-460.22 639.549 626.7
-549.39 586.502 572.821
-467.266 613.953 631.568
-511.345 641.958 546.082
-522.914 583.951 562.057
-406.299 597.674 585.177
-611.686 602.481 646.272
-472.472 609.089 499.519
-427.427 588.855 598.629
-420.849 572.387 518.303
-460.219 575.075 444.768
-431.66 645.644 596.169
-425.22 575.001 539.341
-384 617 523
-509.364 644.678 546.234
-400.738 579.467 536.247
-489.757 664.492 642.527
-647.405 647.376 658.436
-582.445 623.4 586.406
-455.511 580.159 590.819
-451.401 579.57 446.178
-422.064 580.38 574.66
-595.641 602.67 612.039
-386.774 616.745 543.787
-475.306 602.499 485.013
-431.421 574.75 531.737
-573.101 609.798 583.69
-490.418 657.452 617.553
-596.966 629.666 619.599
-402.366 579.638 481.682
-565.785 593.449 586.276
-484.232 655.327 618.235
-476.176 613.216 492.17
-390.579 617.323 504.415
-419.374 591.075 453.761
-384.405 604.596 510.359
-463.61 642.787 530
-437.425 616.719 620.132
-466.194 625.262 629.728
-457.25 577.636 590.254
-392.871 586.593 502.074
-458.68 606.202 513.301
-586.938 617.433 590.153
-391.505 592.088 540.019
-461.983 603.828 503.68
-412.974 581.83 571.883
-489 573 574
-416.907 582.302 544.839
-419.458 598.378 599.393
-620.933 615.138 636.09
-443.341 596.432 439.135
-527.15 626.405 466.302
-399.431 577.753 485.385
-433.984 637.62 605.839
-419.849 582.047 584.821
-472.093 583.645 425.771
-464.11 606.806 630.696
-545.356 643.49 648.787
-445.072 620.65 625.937
-463.285 634.956 540.519
-564.543 600.465 580.304
-414.838 576.784 554.147
-629.416 630.464 644.62
-434.283 625.485 615.725
-617.253 616.56 627.662
-555.469 594.629 576.387
-510.933 575.751 563.413
-420.029 570.815 523.808
-415.286 620.184 458.561
-442.283 627.945 618.97
-472 640 615
-442.777 608.48 620.915
-424.913 575.15 480.355
-424.351 583.493 585.376
-388.899 593.578 480.326
-422.126 590.157 455.999
-386.652 591.993 493.811
-387.661 586.61 499.389
-391.793 584.322 504.888
-486.644 576.852 560.507
-447.169 592.708 530.756
-492.898 569.628 462.634
-495.747 584.833 629.739
-534.054 593.267 558.241
-436.363 630.091 614.117
-499 552 385
-504.839 673.337 644.485
-500.032 586.452 554.617
-518.236 553.31 395.411
-480.362 599.786 471.883
-469.293 611.5 504.103
-493.891 617.588 647.212
-479.957 595.902 464.516
-404.002 574.597 515.748
-457.178 639.819 613.624
-486.824 662.557 620.629
-609.312 606.693 628.606
-516.34 599.552 552.249
-461.891 583.666 587.455
-451.629 578.121 586.208
-602.424 630.691 629.551
-447.438 580.084 452.406
-474.939 602.742 448.65
-551.474 613.327 661.212
-431.821 576.408 463.983
-453.066 633.56 617.547
-468.887 573.768 570.781
-548 624 561
-407.245 599.18 534.449
-452.206 608.181 622.811
-492.329 659.23 614.065
-516.253 591.223 555.617
-583.576 601.312 594.868
-523.381 629.278 474.365
-511.869 595.095 552.002
-510.849 570.962 439.247
-458.062 589.102 615.36
-541.277 590.027 562.355
-478.109 602.723 451.236
-452.44 626.14 626.185
-583.562 600.612 590.979
-458.102 600.967 505.082
-410.076 573.637 519.608
-601.455 607.924 617.655
-507.125 604.774 402.484
-464.016 612.959 629.831
-458.76 638.28 628.175
-424.676 602.155 606.346
-426.785 604.36 446.149
-418.387 589.211 587.3
-422.026 649.831 572.297
-421.286 592.295 449.353
-460.218 586.563 437.397
-399.575 577.473 512.988
-475.861 639.563 610.108
-536.205 605.891 555.044
-645.166 648.418 660.041
-601.985 612.466 611.481
-517.612 556.97 428.889
-483.044 609.319 472.858
-392.93 590.789 481.052
-423.838 594.136 594.107
-601.006 609.483 613.5
-481.352 590.282 631.928
-571.697 657.895 644.747
-543.892 599.812 424.916
-512.07 552.204 412.209
-425.594 633.306 598.455
-468.004 634.724 620.304
-467.329 574.143 566.61
-622.501 620.935 644.185
-447.58 586.006 447.407
-496.509 570.473 442.117
-398.609 578.493 532.282
-480.581 637.729 614.5
-434.999 574.876 503.452
-402.67 601.728 591.775
-443.543 624.381 610.296
-484.106 639.93 613.205
-573.856 615.639 579.704
-413.591 597.235 453.803
-389.655 591.537 484.133
-620.037 623.434 624.088
-469.877 591.701 625.326
-451.532 573.238 460.511
-511.527 573.139 448.929
-410.888 574.823 481.963
-427.566 578.743 464.6
-469.069 605.012 497.161
-474.241 591.794 415.029
-406.728 590.447 582.798
-539.291 611.467 658.28
-423.588 646.201 580.621
-467.8 607.03 503.223
-464.796 591.34 434.852
-476.422 586.967 416.155
-391.475 607.895 479.416
-616.689 613.113 646.066
-461.722 648.451 596.959
-429.337 573.597 530.643
-446.334 594.048 500.892
-564.519 596.093 586.583
-412.664 579.584 465.878
-455.086 639.146 607.292
-622 616 645
-526.972 637.572 635.5
-478.196 591.504 629.987
-499.125 596.579 643.03
-464.505 643.736 599.37
-474.189 609.557 492.248
-485.542 597.922 635.67
-499.44 568.97 457.148
-601.617 619.696 607.599
-521.2 613.599 657.039
-408.983 631.446 586.457
-539.582 613.415 554.043
-504.723 559.261 418.876
-417.306 600.019 598.866
-502.093 638.231 646.564
-401.365 610.745 466.254
-547.609 610.073 557.282
-419.969 640.402 588.159
-441.947 583.871 591.297
-450.155 581.668 595.401
-573.67 622.86 581.149
-472.336 656.313 623.362
-629.122 627.404 645.535
-582.152 593.847 601.64
-475.305 614.234 451.974
-490.595 588.125 630.472
-605.289 623.983 607.854
-487.84 672.989 646.718
-437.283 611.815 620.347
-389.59 591.702 518.223
-544.006 595.54 563.679
-407.843 575.47 485.086
-547.78 657.636 644.626
-523.973 638.02 641.026
-412.868 572.206 490.565
-525.33 643.365 633.959
-390.694 618.551 557.504
-486.323 618.241 643.378
-393.876 612.373 483.584
-498.311 582.476 467.498
-476.219 577.57 433.645
-499 575 560
-415.409 590.378 456.029
-405.075 633.466 571.839
-503.888 574.77 560.081
-435.064 574.569 486.141
-385.591 599.732 493.164
-461.647 595.056 492.601
-525.129 581.758 559.075
-590.162 604.592 602.696
-467.776 582.186 437.37
-400.916 632.455 555.603
-490.395 584.336 389.712
-530.807 597.606 555.781
-513.559 557.658 417.057
-485.351 604.805 449.923
-584.45 595.65 603.835
-434.233 650.018 584.622
-434.58 645.915 596.643
-385.078 616.596 527.366
-427.904 630.874 606.732
-543.141 625.052 556.556
-455.747 610.349 627.146
-514.752 606.636 654.248
-495.752 664.431 611.944
-432.87 644.801 598.904
-443 605 620
-435.489 644.564 595.829
-493.532 660.877 637.426
-422 578 573
-485.95 605.437 467.665
-476.737 637.847 617.786
-391.957 623.532 547.065
-418.074 623.821 610.404
-444.034 640.04 598.215
-517.05 643.309 548.742
-499.57 565.831 425.572
-421.951 608.217 608.44
-512.982 563.3 384.966
-445.023 617.08 613.333
-434.879 574.211 490.961
-609.318 620.58 616.259
-440.249 596.475 612.259
-384.414 603.977 499.139
-389.01 613.78 495.752
-394.751 585.228 487.445
-545.812 596.833 564.422
-415.686 641.342 502.085
-538.426 648.078 635.076
-440.507 601.846 618.34
-562.849 596.855 579.023
-441.679 640.724 605.403
-648.691 650.627 653.747
-576.392 593.483 604.398
-475.981 582.325 417.925
-388.891 621.485 509.253
-432.222 589.717 446.471
-612.199 612.826 627.895
-418.985 573.042 534.477
-428.771 573.909 555.919
-387.43 620.568 521.45
-629.451 630.336 637.661
-468.635 610.85 505.014
-415.94 573.866 544.511
-465.631 632.904 528.045
-488.573 646.216 504.905
-547.392 640.557 646.676
-507.809 639.31 539.739
-559.232 588.221 589.211
-502.561 569.542 437.674
-387.358 612.861 560.565
-390.006 611.671 564.249
-385.197 602.259 514.25
-398.332 590.022 472.116
-575.811 618.127 638.068
-422.702 574.188 481.197
-534.569 633.992 552.917
-550.325 589.105 573.936
-425.72 617.268 616.6
-423.979 621.899 588.343
-404.96 618.133 587.12
-601.194 628.867 605.957
-393.545 582.96 520.521
-524.566 612.236 659.272
-419.773 588.841 584.259
-517.293 640.289 544.061
-465.279 640.871 608.495
-427.043 640.038 594.517
-442.527 628.465 608.641
-555.69 626.655 656.939
-422.308 641.249 582.143
-446.073 596.368 512.906
-452.196 572.444 456.522
-508.897 572.845 453.731
-575.045 592.222 595.44
-393.761 588.792 484.586
-560.684 611.344 569.888
-547.51 627.081 561.045
-434.572 635.527 594.323
-445.422 586.017 592.455
-404.563 627.59 586.371
-503.298 568.651 442.882
-481.133 641.545 614.738
-389.195 611.082 564.949
-387.765 595.866 484.931
-426.2 651.368 576.728
-524.622 637.97 640.499
-557.485 600.638 570.134
-419.139 591.995 450.008
-426.084 571.751 528.436
-513.448 645.7 454.136
-627.959 614.131 657.915
-444.331 620.14 621.078
-459 578 591
-392.205 617.253 559.997
-566.552 604.295 578.435
-485.638 600.197 458.109
-547.834 588.076 570.668
-508.123 624.293 653.871
-383.896 607.369 538.126
-547.003 596.49 566.223
-428.51 576.321 463.629
-404.08 573.318 514.119
-384.652 599.145 510.011
-467.871 591.032 463.683
-634.535 623.422 656.407
-475.56 595.879 630.983
-480.376 654.391 622.361
-469.887 599.799 490.448
-609.504 625.975 614.828
-630.792 617.387 654.514
-389.248 613.517 488.871
-420 581 579
-529.938 623.658 547.247
-489.047 575.118 564.901
-480.906 576.465 553.543
-500.363 658.32 647.772
-485.114 591.998 632.595
-451.146 629.653 624.881
-411.059 613.039 593.59
-613.159 634.479 617.476
-415.676 598.438 593.401
-447.752 601.865 618.681
-405.657 576.58 541.551
-574.767 607.585 584.607
-407.752 571.157 519.78
-487.032 616.801 641.685
-477.794 660.555 626.092
-482.941 670.483 651.056
-581.184 596.69 598.021
-462.149 579.748 442.777
-590.725 613.417 597.778
-393.269 581.063 527.199
-383.933 604.13 511.648
-588.871 600.661 603.646
-407.035 583.287 573.374
-539.146 584.885 565.023
-411.56 596.108 590.286
-616.148 620.241 623.769
-541.947 603.648 426.368
-466.352 608.241 619.758
-541.079 586.443 409.672
-428.922 635.74 600.252
-514.488 556.366 422.263
-489.074 610.066 639.832
-471.849 636.45 616.518
-475.319 609.472 632.431
-607.151 601.928 636.82
-511.229 581.465 557.113
-633.846 633.4 638.508
-583.04 594.736 609.852
-519.98 589.077 580.443
-497.591 647.525 611.984
-418.12 598.207 592.509
-398.596 583.097 541.192
-409.832 593.942 456.889
-437.203 577.709 533.713
-416.171 606.813 451.555
-600.562 626.393 603.492
-620.434 636.919 623.142
-384.262 612.351 525.875
-400.999 576.365 516.394
-428.08 640.208 594.648
-645.96 657.543 659.875
-511.225 642.24 541.458
-499.212 635.791 520.06
-418.386 645.882 565.453
-512.228 661.787 657.666
-423.666 620.229 613.946
-507.682 567.909 445.304
-586.573 606.993 596.59
-489.129 674.166 635.065
-414.928 611.151 596.819
-434.483 572.439 491.238
-515.685 633.08 540.979
-586.202 601.713 595.775
-474.184 616.255 495.784
-615.26 608.55 637.783
-436.575 584.805 449.754
-444.269 581.021 447.181
-446.6 594.603 614.872
-473.642 605.402 490.24
-480.571 629.958 637.859
-567.272 595.155 586.837
-506.04 570.354 443.248
-425.939 593.915 602.674
-508.109 569.893 441.283
-567.723 626.613 577.329
-615.34 658.578 663.782
-477.687 645.737 630.91
-483.314 572.809 566.316
-522.346 649.584 562.981
-388.867 609.021 556.008
-473.083 574.134 581.774
-512.543 670.02 651.62
-626.369 629.355 635.762
-476.732 578.464 424.45
-393.34 621.683 501.028
-434.137 584.962 450.374
-467.646 631.967 508.456
-386.099 597.665 528.199
-480.325 647.368 626.269
-441.936 636.211 607.171
-419.11 605.362 600.71
-470.058 584.106 431.965
-434.785 612.243 620.834
-424.095 573.047 503.186
-428.797 586.617 454.983
-474.087 630.05 502.623
-515.404 652.432 650.102
-387.912 587.571 518.845
-551 597 567
-619.49 612.303 639.018
-582.963 595.679 600.553
-528.431 636.904 648.571
-406.07 576.283 508.09
-582.499 615.553 584.796
-512.254 568.739 438.111
-469.298 654.365 625.696
-603.949 626.135 608.949
-446.407 595.17 460.037
-639.225 642.73 648.01
-411.069 592.696 528.866
-482.065 638.592 616.177
-465.347 605.083 625.063
-630.368 633.196 632.074
-602.161 628.867 606.023
-483.598 589.689 629.493
-465.095 590.733 477.592
-502.062 663.434 607.592
-580.124 606.119 589.522
-416.201 613.991 585.242
-473.687 609.499 634.735
-389.041 616.524 508.024
-513.238 575.896 563.542
-504.367 659.895 609.461
-387.844 614.956 543.206
-409.898 585.516 579.137
-539.227 658.525 646.312
-526.464 567.548 380.114
-530.55 561.196 390.243
-543.959 624.77 660.134
-624.917 627.714 632.013
-540.79 600.217 430.685
-470.828 633.882 453.778
-514.884 574.835 371.86
-567.22 613.052 628.635
-550.157 586.181 575.303
-392.429 610.922 483.549
-423.726 636.672 595.521
-473.908 621.428 459.778
-477.787 615.849 491.477
-414.71 593.941 458.77
-625.857 612.509 654.722
-457.384 586.582 537.981
-519.069 558.891 374.803
-523.723 640.357 477.858
-447.692 589.168 442.403
-485.684 585.418 625.102
-386.163 614.132 513.945
-551.402 605.919 563.546
-447.61 607.372 621.726
-385.696 612.312 536.994
-523.223 595.686 554.934
-453.831 633.607 622.546
-429.518 577.982 461.356
-476.704 599.164 474.896
-620.48 632.872 625.285
-420.064 628.115 576.651
-476.331 656.633 628.593
-448.462 619.344 613.557
-592 638 643
-543.716 622.447 555.446
-467.003 603.408 623.757
-473.812 592.346 462.037
-615.286 629.685 619.508
-545.158 640.569 648.707
-596.002 601.755 609.467
-475.025 618.167 499.791
-478.159 596.712 630.433
-512.55 637.387 535.747
-479.245 580.67 549.459
-399.265 576.855 507.187
-617.72 624.062 627.617
-539.095 644.61 650.188
-495.65 573.002 448.267
-399.52 615.977 471.533
-620.755 659.858 668.69
-446.105 590.375 497.681
-548.896 642.605 648.665
-395.797 622.636 490.784
-469.989 599.442 486.898
-390.963 582.453 515.06
-619.185 617.16 633.304
-468.192 612.913 514.382
-390.545 619.37 561.384
-384.431 598.064 513.03
-510.945 579.513 560.782
-445.394 599.344 617.435
-445.377 640.183 609.166
-425.196 644.143 587.815
-391.333 587.298 489.741
-407.112 622.149 460.19
-648.212 658.896 657.011
-430.067 627.082 611.63
-439.21 640.362 603.487
-400.438 578.909 500.109
-415.468 589.695 525.436
-635.706 638.122 640.795
-387.8 599.329 483.272
-391.961 588.51 531.246
-410.15 576.444 546.324
-469.503 603.814 448.198
-404.119 616.162 591.163
-414.017 574.937 488.586
-496.6 600.18 640.444
-451.087 621.26 444.367
-459.565 638.641 615.17
-541.16 629.704 660.573
-480.309 650.392 623.733
-424.99 578.667 531.716
-445.609 627.785 617.645
-456.395 631.859 623.871
-476.277 595.506 466.493
-410.139 574.662 487.648
-442.38 634.438 612.626
-450.972 615.177 442.618
-405.249 579.338 556.779
-489.693 626.379 643.807
-515.412 578.694 564.294
-525.638 638.673 555.055
-426.86 597.074 446.038
-491.165 602.203 639.015
-633.488 630.669 646.437
-432.511 580.319 533.789
-593.167 612.005 601.247
-436.024 620.662 618.762
-430.612 600.402 611.586
-416.95 574.642 482.742
-608.23 637.379 610.832
-421.547 607.238 448.693
-395.229 585.001 479.727
-512.58 565.807 431.857
-499.982 593.176 638.219
-603.841 628.402 610.261
-393.06 587.921 531.446
-469.427 575.644 583.55
-458.178 589.167 469.378
-467.579 639.121 619.324
-405.431 620.585 464.527
-616.131 612.22 631.992
-576.01 604.502 585.063
-629.554 620.258 647.929
-388.666 619.656 536.391
-452.07 586.564 443.585
-573.022 657.648 646.69
-506.32 666.468 608.608
-606.667 607.216 656.391
-422.354 638.946 590.006
-400.16 577.845 540.457
-441.968 622.766 620.051
-592.017 625.175 617.057
-442.588 596.201 437.897
-582.743 599.582 594.757
-516.092 592.029 554.608
-475.932 617.113 490.484
-441.955 583.3 596.643
-419.236 647.929 575.486
-573.532 623.477 578.599
-504.601 671.518 650.056
-451.995 639.754 606.635
-623.904 620.217 631.989
-536.977 620.089 661.842
-595.771 613.777 602.667
-389.134 587.08 505.688
-567.715 594.974 587.677
-396.714 588.584 476.418
-590.324 606.741 599.743
-537.073 590.366 562.035
-406.324 582.903 569.619
-451.407 585.41 542.771
-385.33 597.189 498.797
-401.729 596.651 577.72
-490.277 662.665 465.026
-488.465 641.677 507.939
-493.197 569.734 435.287
-477.14 612.862 635.629
-403.526 613.586 591.516
-455.089 614.552 618.601
-451.327 624.357 625.131
-411.305 617.379 590.825
-393.554 615.342 491.935
-547.903 640.069 642.252
-485.351 627.718 642.048
-565.702 614.657 575.033
-553.747 649.104 639.591
-476.625 615.626 452.808
-384.93 617.133 535.714
-611.936 607.465 658.572
-390.707 595.183 539.782
-561.753 598.571 574.407
-485.074 609.708 467.136
-411.975 581.559 579.636
-620.529 608.434 655.644
-423 579 465
-408.024 592.641 460.045
-502.242 583.068 553.577
-384.87 607.448 519.228
-494.397 585.655 630.133
-519.304 636.688 656.704
-489.582 645.536 505.038
-417.187 574.526 518.874
-401.68 582.373 549.205
-425.29 575.36 561.219
-384.912 613.738 532.09
-434.49 634.072 610.157
-491.349 589.103 629.341
-419.351 621.403 610.692
-431.672 592.054 605.795
-470.408 594.569 457.749
-604.638 610.192 617.493
-549.686 649.642 648.975
-605.938 602.741 623.175
-408.234 632.088 470.035
-433.589 629.29 610.976
-492.007 570.987 404.23
-646.931 657.039 653.415
-607.771 616.998 612.719
-487.474 615.613 637.708
-417.018 594.696 589.094
-410.871 594.766 453.566
-391.595 581.473 494.606
-592.083 636.203 599.681
-427.283 639.624 594.057
-406.59 579.647 477.887
-514.136 553.34 418.256
-486.743 640.72 623.314
-428.087 609.711 617.302
-591.825 627.233 597.915
-625.507 615.5 650.172
-515.85 636.987 542.82
-541.726 623.479 558.811
-605.016 607.151 620.698
-417.022 574.735 482.813
-502.239 574.764 563.973
-410.859 602.039 594.474
-447.962 632.464 609.903
-610.539 601.129 643.143
-440.046 594.318 537.288
-567.826 623.561 572.023
-607.369 604.444 628.212
-436.776 621.447 617.386
-612.682 617.567 621.885
-435.346 572.914 480.757
-541.877 628.945 656.974
-498.3 574.089 462.619
-632.295 618.125 654.624
-570.958 593.8 588.166
-415.97 613.92 576.875
-434.435 647.825 593.256
-447.46 637.581 608.12
-423.123 650.758 573.289
-473.68 575.217 585.542
-492.126 572.771 560.84
-403.886 578.371 482.23
-462.783 625.057 446.829
-475.122 651.486 623.366
-542.508 603.338 559.381
-565.964 610.806 574.079
-635.096 657.433 664.376
-540.516 648.99 641.173
-432.871 576.288 527.356
-472.138 600.888 486.895
-480.272 582.351 412.918
-581.438 621.65 585.034
-400.477 589.85 471.631
-422.626 598.617 600.184
-504.867 571.764 461.852
-571.07 590.313 594.081
-415.467 617.259 597.066
-408.343 576.587 544.948
-535.996 580.546 571.15
-598.277 624.194 607.289
-401.064 635.338 566.923
-539.907 608.152 656.431
-543.867 594.522 400.732
-470.738 640.395 615.617
-473.668 610.963 493.635
-407.124 581.559 573.313
-412.214 583.789 465.741
-421.31 609.423 605.72
-408.996 618.489 461.541
-636.743 624.623 651.044
-556.934 600.925 571.63
-406.005 604.112 593.712
-623.877 649.367 668.68
-450.265 626.909 628.019
-458.605 643.868 605.332
-467.402 636.823 628.815
-398.772 609.084 588.677
-509.234 568.05 434.809
-503.561 622.387 654.744
-412.137 588.393 461.984
-600.821 595.066 633.232
-395 628 504
-535.772 623.155 552.494
-419.743 570.912 521.539
-513.648 645.453 549.961
-463.749 608.858 510.775
-510.866 621.092 655.082
-399.057 590.857 472.833
-517.899 552.771 403.165
-416.656 611.998 601.585
-456.266 594.253 434.964
-487.944 585.128 626.595
-540.795 587.638 566.381
-454.303 617.548 628.481
-450.157 590.022 538.456
-467.393 653.944 630.767
-404.002 608.27 464.461
-528.681 640.453 554.754
-469.546 614.397 513.521
-532.548 578.667 571.453
-635.98 633.914 640.556
-564.154 610.204 572.959
-622.317 629.763 629.069
-413.187 576.702 546.401
-428.856 598.412 605.492
-423.009 571.003 493.935
-478.86 618.236 457.676
-512.874 593.037 554.796
-386.016 614.386 536.061
-423.096 641.138 594.262
-490.646 584.181 624.568
-468.671 579.846 441.122
-404.502 589.82 577.71
-443.793 606.174 437.287
-586.533 595.6 609.971
-512.314 564.062 433.81
-437.27 578.178 456.726
-551.844 613.741 562.341
-427 583 583
-541.476 646.232 635.532
-415.665 621.055 604.334
-544.165 584.804 573.398
-393.63 618.231 566.48
-531.296 640.073 652.832
-489.677 588.99 550.041
-393.213 590.344 485.096
-482.359 593.682 632.848
-453.959 598.306 436.904
-389.071 616.163 552.632
-635.116 627.421 653.951
-473.511 615.439 497.808
-450.222 636.889 609.526
-472.039 579.194 581.755
-394.505 615.225 478.371
-486.842 584.765 623.733
-508.125 567.253 430.98
-628.018 633.883 638.666
-421.049 574.363 474.524
-590.806 630.188 594.203
-412.756 641.579 576.015
-458.31 591.724 436.757
-537.188 583.374 388.482
-389.16 621.645 543.517
-404.705 610.533 461.819
-450.227 578.683 449.805
-612.256 616.547 621.723
-534.551 581.295 566.057
-499.156 571.9 453.462
-598.704 630.054 599.885
-518.824 647.162 559.245
-581.139 630.687 616.282
-464.211 638.02 611.062
-455.679 590.192 469.445
-415.57 606.018 601.249
-467.425 583.025 438.451
-578.132 601.477 588.966
-554.148 630.296 566.094
-510.465 580.548 463.79
-436.463 600.942 611.506
-484.893 645.011 509.203
-555.872 609.559 566.835
-436.049 635.535 607.325
-403.416 602.682 544.65
-515.324 555.42 420.102
-391.152 619.424 557.397
-495.147 651.363 611.333
-434.256 653.114 585.073
-535.913 641.133 649.2
-631.673 663.478 668.449
-384.294 598.457 514.607
-489.36 574.498 571.003
-428.458 646.41 587.114
-589.378 614.85 592.889
-422.222 574.986 501.838
-437.723 580.848 453.972
-411.704 581.211 567.77
-457.026 627.445 627.038
-487.351 642.803 620.116
-419.215 645.757 571.787
-480.995 600.477 469.769
-570.644 629.466 577.966
-481.081 653.309 623.675
-445.931 587.112 594.185
-490.268 611.09 646.922
-484.44 614.75 454.962
-449.531 602.118 522.405
-493.223 638.043 516.586
-479.159 590.807 623.729
-515.723 560.707 381.458
-529.786 625.299 469.75
-516.973 578.03 378.694
-599.552 601.968 621.38
-613.94 603.965 634.525
-547.387 602.638 563.939
-431.102 637.641 601.378
-432.209 594.222 444.348
-534.808 605.678 655.004
-552.057 615.674 562.602
-509.14 580.322 558.303
-466.287 586.035 432.273
-502.11 640.523 531.727
-463.93 597.387 454.228
-402.28 577.836 547.016
-499.264 586.125 603.451
-429.605 639.058 595.125
-607.311 619.489 615.678
-488.884 583.826 379.106
-642.414 660.563 653.857
-415.8 586.819 455.591
-628.206 635.597 634.989
-480.175 649.224 510.481
-404.004 586.184 471.165
-434.295 633.745 606.184
-514.072 640.35 548.377
-431.336 632.39 606.515
-497.019 674.031 479.54
-509.593 633.819 649.418
-509.672 629.402 651.828
-453.057 589.293 585.147
-438.645 622.811 620.634
-465.89 573.155 561.75
-477.71 671.962 648.45
-467.713 594.949 483.484
-383.347 599.328 496.868
-422.448 584.798 512.181
-471.159 618.328 451.577
-421.104 639.945 587.316
-540.338 590.023 414.562
-431.493 587.174 448.387
-412.781 574.142 539.488
-613.222 618.104 618.166
-419.183 580.278 570.931
-613.56 607.063 644.837
-529.355 588.328 559.729
-472.533 640.587 607.767
-409.754 593.672 460.678
-461.337 591.049 618.785
-461.688 593.226 436.288
-534.265 638.793 647.145
-539.087 565.491 392.349
-540.97 643.691 649.819
-445.772 582.069 593.798
-469.677 613.619 452.021
-463.298 606.897 505.532
-549.539 590.638 571.352
-495.955 639.203 529.421
-563.157 661.526 634.04
-394.773 580.937 497.967
-540.736 633.189 556.138
-609.386 613.878 659.085
-506.872 577.993 461.038
-438.885 574.185 517.492
-638.144 652.149 646.128
-616.036 612.438 648.015
-501.067 580.328 465.547
-459.281 613.738 628.2
-419.498 582.927 458.979
-419.103 577.173 566.938
-392.699 624.932 549.75
-415.558 646.166 576.682
-501.21 550.905 392.069
-542.275 592.379 563.176
-454 636 614
-406.048 578.121 479.111
-478.514 603.528 633.829
-475.643 596.906 458.483
-496.358 670.113 477.874
-493.255 644.978 605.037
-611.613 610.871 629.527
-634.522 625.2 648.571
-625.488 665.514 669.817
-497.699 627.411 645.48
-503.111 639.424 532.934
-468.927 603.485 631.054
-423.211 599.33 565.493
-431.557 581.025 456.317
-471.975 633.171 625.866
-503.247 574.057 372.182
-531.892 658.211 650.216
-460.867 645.372 604.143
-423.774 572.898 535.62
-502.904 568.788 435.776
-409.715 637.84 577.102
-394.473 617.588 488.919
-510.98 552.585 403.689
-538.651 576.494 405.771
-401.142 629.361 484.469
-433.685 646.078 595.307
-507.288 642.281 540.006
-468.136 628.776 613.425
-494.679 605.726 640.662
-473.307 585.864 420.61
-506.208 554.68 371.676
-505.151 636.024 534.795
-409.211 629.945 586.367
-464 633 514
-579.561 641.885 591.223
-432.119 577.965 458.886
-562.466 614.007 636.925
-460.213 633.519 531.188
-538.908 629.044 556.904
-616.68 623.656 626.723
-581.057 605.979 585.603
-392.028 593.221 477.224
-410.165 573.934 517.51
-620.001 621.064 633.851
-637.026 629.594 652.801
-426.013 646.713 587.817
-403.417 636.057 497.366
-523.576 625.059 477.667
-486.931 673.019 626.747
-538.567 646.755 651.077
-402.778 577.738 508.462
-388.076 591.981 496.118
-613 631 616
-404.057 605.69 590.56
-553.695 598.333 570.416
-454.15 585.734 444.067
-512.555 575.289 456.16
-477.027 640.249 613.532
-452.619 590.943 463.425
-443.575 576.989 454.846
-436.68 573.09 495.114
-396.926 593.539 472.546
-536.854 587.765 559.371
-463.283 608.414 449.874
-440.852 639.596 600.971
-459.312 597.609 625.765
-433.133 614.809 618.245
-539.138 587.47 565.683
-552.146 600.924 565.477
-467.979 579.219 443.461
-432.249 633.044 608.47
-540.929 592.987 429.706
-413.415 571.816 514.615
-397.992 596.758 469.676
-392.704 587.434 520.366
-482.695 611.47 450.072
-488.479 617.606 645.087
-515.312 640.645 547.336
-550.433 604.198 561.8
-540.428 582.922 388.396
-440.676 576.847 517.423
-424.842 640.677 591.546
-438.082 583.898 589.788
-508.633 585.028 378.973
-417 599 450
-399.708 591.71 564.843
-469.075 642.545 605.384
-428.331 576.861 475.213
-467.591 631.243 543.752
-478.952 599.592 633.783
-416.771 581.896 579.518
-545.732 644.712 639.126
-434.525 585.766 589.733
-645.385 650.328 664.251
-383.404 604.872 537.924
-504.964 599.452 644.726
-623.999 623.287 639.178
-627.811 614.543 653.406
-576.746 612.033 606.886
-576.505 601.611 587.474
-475.756 635.154 625.564
-467.744 649.968 536.325
-500.259 575.42 460.362
-465.377 586.584 434.365
-467.959 590.639 477.587
-543.808 590.705 566.435
-500.682 590.638 637.038
-450.769 618.153 624.639
-479.471 605.394 472.312
-452.918 588.629 589.925
-450.984 616.464 625.221
-607.047 626.07 610.448
-410.331 613.572 455.179
-546.306 646.894 641.636
-397.289 626.468 492.702
-467.518 639.186 618.261
-554.588 624.888 564.666
-502.679 551.782 387.714
-569.29 595.625 589.524
-389.029 608.151 560.911
-457.945 637.156 613.363
-490.861 647.183 519.561
-458.428 615.868 629.563
-487.568 670.008 620.077
-438.388 590.984 608.423
-467.228 647.55 600.3
-481.716 647.159 509.599
-610.067 612.675 619.478
-447.347 575.786 455.53
-465.252 617.915 632.462
-537.545 574.371 385.882
-387.14 590.904 487.722
-585.016 626.5 612.402
-405.266 613.071 462.825
-507.63 651.045 460.839
-470.664 603.046 630.965
-445.499 623.041 448.43
-500.024 568.805 427.708
-619.211 626.546 623.262
-448.811 632.392 610.363
-395.763 618.295 473.891
-603.129 600.285 634.94
-404.668 573.48 493.113
-425.629 573.56 504.327
-488.341 671.468 645.823
-462.017 637.928 618.915
-433.991 651.103 588.538
-617.997 610.548 643.899
-562.46 610.87 627.063
-428.948 604.128 610.736
-549.829 628.12 565.48
-594.073 619.149 596.772
-415.721 576.254 477.169
-423.514 576.875 569.614
-500.207 566.195 436.445
-429.186 626.301 611.98
-577.868 641.156 591.25
-610.351 603.443 639.981
-509.57 557.79 418.469
-400.616 578.665 522.736
-387.153 588.334 520.147
-429.722 575.023 504.735
-608.311 610.395 619.478
-551.097 583.683 579.253
-436.163 575.416 528.628
-470.92 575.668 566.224
-607.839 614.721 619.261
-387.204 600.187 481.578
-580.177 637.408 589.533
-497.924 575.829 557.36
-469.141 597.62 628.458
-473.91 580.621 429.371
-528.048 642.784 557.448
-494.352 571.814 569.96
-427.868 625.697 586.216
-386.804 594.284 502.457
-452.243 588.027 536.165
-534 635 638
-635.345 631.087 647.865
-543.892 632.286 562.752
-435.666 603.846 613.089
-419.994 619.575 454.537
-537.47 595.753 432.512
-400.811 628.12 573.77
-555.03 612.539 564.978
-630.793 623.062 650.527
-540.394 653.441 649.964
-404.56 589.703 470.32
-486.527 643.301 514.72
-455.526 602.771 520.712
-433.395 575.144 517.657
-436.49 606.476 441.739
-479.55 613.361 488.344
-575.457 600.744 588.431
-572.569 655.793 644.929
-503.524 565.599 420.629
-447.229 574.186 469.501
-568.132 606.29 580.754
-407.298 593.244 585.463
-428.124 643.219 585.485
-593.05 627.626 597.398
-462.37 577.063 551.255
-401.531 603.822 586.956
-413.085 573.848 511.73
-412.39 576.17 485.689
-514.097 638.29 648.286
-418.925 594.721 597.972
-415.62 646.857 567.383
-423.166 629.124 607.68
-410.237 609.79 592.939
-395.407 593.958 559.449
-473.25 599.585 632.158
-535.455 614.842 661.196
-432.781 607.332 443.392
-467.215 576.239 558.128
-403.278 631.751 481.494
-597.63 600.861 622.374
-588.559 603.448 598.588
-409.684 577.24 553.499
-432.231 580.754 454.924
-536.678 601.04 557.347
-423.589 629.991 606.533
-530.664 649.32 640.246
-611.933 625.974 615.123
-629.404 629.068 639.515
-398.334 600.355 465.327
-389.546 609.615 482.675
-572.959 610.212 579.03
-464.293 576.475 588.719
-561.349 611.539 633.993
-479.976 615.964 487.856
-493.99 649.694 616.04
-529.091 622.332 661.251
-429.66 605.094 616.59
-505.674 562.56 422.698
-396.18 587.55 481.717
-412.19 589.853 458.075
-487.952 576.42 464.451
-395.388 579.849 506.507
-615.019 611.595 657.685
-451.133 598.458 617.558
-430.248 586.965 594.267
-402.831 590.273 569.833
-419.506 603.261 605.35
-586.717 614.476 590.296
-594.955 634.595 625.122
-591.962 601.483 608.865
-457.569 577.931 445.313
-559.936 591.137 581.594
-505.276 628.999 526.452
-482.468 558.575 374.477
-435.537 587.427 600.79
-473.162 602.665 633.69
-599.96 600.013 620.253
-435.366 576.737 531.252
-592.914 619.563 596.732
-595.746 607.717 605.103
-612.498 602.884 651.59
-449.206 585.799 592.997
-491.717 576.682 465.791
-419.739 594.494 451.504
-421.893 587.658 454.942
-455.74 572.057 567.511
-503.216 568.327 447.936
-457.714 605.913 625.415
-523.578 594.285 557.941
-408.337 576.54 534.945
-464.965 631.111 517.355
-605.843 609.953 655.286
-520.053 552.428 411.463
-475.343 582.186 420.825
-494.028 660.818 614.405
-475.804 603.764 478.028
-422.584 628.493 604.969
-492.164 661.358 644.152
-469.427 575.253 581.38
-387.008 595.496 488.792
-418.903 614.845 604.756
-621 608 655
-535.316 568.591 383.462
-427.628 626.537 610.94
-443.79 643.36 602.808
-438.986 594.734 443.281
-591.269 603.021 606.385
-401.688 624.692 471.761
-624.776 658.056 643.688
-411.008 576.637 539.705
-632.658 646.137 636.601
-385.092 598.791 520.6
-433.517 643.506 587.813
-430.224 590.381 603.328
-494.685 609.561 403.82
-403.643 581.451 478.526
-442.866 643.66 599.514
-421.189 611.019 608.225
-386.277 592.587 528.074
-544.064 585.259 573.322
-527.161 572.038 425.135
-383.184 599.135 491.593
-386.703 597.436 491.713
-598.718 631.355 602.541
-604.73 603.518 621.761
-422.635 620.613 611.677
-431.083 583.406 452.004
-451.114 585.346 443.036
-434.527 646.617 588.99
-551.015 608.563 564.195
-621.529 636.451 622.993
-396.248 622 569.773
-451.415 633.521 612.386
-499.306 585.076 632.057
-542.869 610.696 428.82
-511.164 631.166 651.172
-417.113 571.088 486.552
-473.348 614.974 507.865
-483.193 607.372 474.942
-407.93 597.059 460.462
-476.391 593.267 623.532
-532.216 627.227 454.896
-472.316 619.038 633.99
-490.158 609.234 640.877
-407.912 611.895 458.632
-511.173 581.923 556.985
-621.667 612.598 651.182
-429.554 580.345 532.732
-421.085 617.671 452.882
-466.718 590.019 432.686
-468.751 589.848 468.102
-620.272 617.904 627.977
-610.555 654.86 666.723
-458.897 590.792 462.342
-444.231 587.193 492.287
-472.508 604.691 489.845
-462.168 605.127 508.567
-387.658 607.957 489.659
-642.903 658.436 653.405
-461.642 595.232 457.384
-408.875 638.698 567.242
-415.114 619.248 563.277
-462.898 594.594 495.013
-431.374 575.194 504.61
-485.485 587.163 622.909
-479.445 655.162 621.896
-508.302 659.547 474.717
-483.925 565.363 381.006
-407.732 602.135 590.388
-486.6 674.288 639.455
-450.173 585.563 590.135
-514.086 635.953 537.336
-418.102 635.083 591.829
-417.543 586.768 581.902
-485.307 576.629 556.76
-409.939 601.781 457.598
-484.063 602.596 450.829
-505.33 580.655 467.42
-615.316 624.138 621.629
-477.524 591.829 629.65
-507.877 659.837 607.758
-446.841 588.528 445.882
-559.211 589.638 585.443
-507.069 642.556 502.091
-506.25 640.284 535.272
-508 575.428 561.153
-629.308 659.499 671.137
-443 583 598
-542.296 605.879 557.742
-435.124 638.072 602.127
-442.587 630.823 613.084
-529.12 636.809 552.668
-588.677 623.804 614.12
-396.676 619.231 479.213
-515.148 550.964 406.449
-449.842 633.631 614.097
-383.579 603.901 496.974
-615.435 630.991 616.85
-411.949 576.655 546.465
-409.64 624.093 463.06
-495.874 595.754 641.093
-466.575 593.465 431.312
-481.159 667.175 622.82
-462.05 595.733 621.476
-467 633 509
-615.391 606.96 631.508
-407.619 580.628 474.651
-415.848 586.971 458.386
-463.16 601.814 454.205
-545.998 611.073 558.554
-517.631 555.29 403.782
-414.625 628.483 588.343
-417.508 621.443 455.753
-460 600 502
-532.008 608.587 658.074
-469.191 592.327 617.226
-452.168 603.945 624.074
-468.767 588.285 425.149
-470.428 602.966 632.044
-591.603 605.577 600.422
-469.557 597.206 629.252
-475.053 597.831 475.187
-620.108 658.53 673.623
-594.304 615.923 660.516
-604.16 609.391 619.662
-454.238 588.98 464.251
-538.226 628.254 555.137
-430.995 644.697 590.147
-631.152 628.882 642.257
-465.904 649.456 631.638
-596.1 595.278 624.135
-391.769 606.024 482.817
-463.352 610.48 629.631
-575.086 597.339 591.401
-461.186 643.728 606.232
-428 572 496
-382.887 607.304 542.889
-512.515 671.742 644.928
-430.348 622.802 616.124
-563.611 671.549 633.09
-391.108 583.063 491.008
-490.903 596.909 640.498
-597 609 605
-524.625 620.508 468.84
-387.929 598.096 533.851
-512.242 581.512 379.609
-529.944 625.801 462.865
-481 669 627
-467.661 633.768 623.396
-489.984 603.655 637.069
-466.259 619.266 520.667
-433.805 604.908 613.02
-584.554 611.397 587.242
-450.613 574.578 453.126
-612.663 605.682 650.69
-403.192 619.726 588.164
-423.053 573.692 529.086
-422.712 645.414 576.812
-471.237 589.242 421.697
-411.763 587.521 463.982
-506.772 566.003 425.818
-441.928 627.338 616.946
-403.781 578.248 486.863
-448.399 612.304 622.707
-615.649 608.159 643.246
-492.158 647.393 617.428
-395.102 593.605 559.961
-421.152 621.58 456.134
-463.709 635.062 619.737
-397.15 579.971 505.62
-498.766 598.683 394.114
-618.975 609.639 636.461
-386.886 593.797 509.313
-452.245 580.716 445.691
-478.342 576.05 553.438
-386.906 617.785 539.902
-575.855 611.566 599.41
-636.099 642.684 640.855
-425.534 572.65 489.196
-412.185 579.6 470.588
-471 602 622
-437.313 586.418 591.453
-546.831 650.166 650.266
-643.956 656.537 661.232
-431.214 574.16 507.906
-599.971 609.375 615.983
-415.396 597.062 452.695
-393.044 583.874 491.871
-426.367 590.335 601.663
-569.994 619.355 577.988
-465.807 641.17 627.072
-479.868 643.15 607.872
-542.837 609.393 657.449
-410.113 611.871 590.7
-426.05 574.565 556.585
-468.657 622.332 631.476
-583.78 599.331 597.669
-437.408 636.34 601.063
-597.598 626.916 602.551
-469.576 650.998 627.338
-590.563 624.677 594.571
-616.844 634.916 617.994
-491.296 614.364 648.381
-605.098 619.193 612.023
-418.193 578.894 467.818
-400.667 601.999 465.208
-454.493 593.675 618.256
-590.594 611.358 598.801
-420.085 577.914 469.188
-468.982 607.787 630.133
-620.563 617.37 633.65
-412.644 571.501 502.611
-592.719 621.917 620.248
-478.69 586.405 541.638
-466.957 611.656 450.978
-436.04 649.329 594.466
-401.095 572.102 517.85
-436.49 626.957 618.265
-463.587 604.891 452.089
-506.926 573.183 460.349
-409.166 598.24 458.625
-506.906 602.196 400.89
-621.521 615.396 637.712
-398.328 589.553 557.869
-466.266 609.729 510.649
-411.218 574.998 508.251
-589.356 636.836 638.258
-534.556 625.445 661.401
-430.137 579.241 462.323
-589.619 616.286 618.773
-391.852 584.998 491.113
-484.473 608.137 636.78
-456.251 637.46 618.053
-460.167 583.396 584.485
-471.625 616.044 508.154
-450.192 629.288 624.191
-571.657 632.996 582.92
-593.918 629.245 602.747
-447.02 640.933 605.225
-406.541 575.271 533.852
-426.62 589.564 595.081
-475.542 612.378 636.283
-411.071 574.616 480.783
-596.993 601.96 617.521
-498.34 600.763 642.702
-494.926 640.71 504.53
-592.059 623.308 598.248
-554.345 595.081 572.621
-517 575 572
-544.703 614.72 660.302
-391.396 586.475 526.3
-532.917 564.425 371.802
-395.476 628.838 553.604
-418.884 581.868 463.132
-488.139 587.702 626.36
-517.208 553.717 408.61
-399.517 575.846 494.664
-595.281 611.114 601.648
-491.716 664.72 638.884
-498.387 645.886 535.911
-395.72 625.528 486.012
-516.275 630.974 535.03
-561.457 599.864 578.779
-487.253 655.506 465.548
-637.918 656.647 665.499
-506.845 590.827 635.226
-438.023 613.03 618.161
-524.029 606.529 655.304
-433.345 577.049 575.637
-553 627 565
-597.623 615.145 605.118
-507.231 580.87 556.351
-413.776 592.767 536.259
-599.285 636.322 633.988
-487.673 600.842 639.196
-386.106 587.709 510.998
-470.616 601.965 488.523
-563.12 602.179 579.599
-597.305 598.9 617.822
-504.624 578.801 559.85
-394.47 579.954 501.134
-474.008 587.978 418.273
-528.752 635.231 634.855
-535.359 567.92 385.384
-518.868 553.108 416.283
-412.778 578.892 556.034
-464.068 606.801 629.5
-469.673 593.73 463.509
-565.62 670.48 636.54
-413.134 600.412 455.66
-415.784 580.584 569.968
-511.605 562.797 430.752
-593.138 598.532 613.247
-387.523 597.499 538.427
-431.964 576.402 569.944
-554.22 617.361 559.162
-408.666 591.559 461.198
-491.339 576.818 557.198
-506.517 627.847 652.176
-601.782 596.283 631.943
-484.839 627.614 640.17
-496.641 653.322 460.59
-405.444 577 497.601
-411.063 624.5 590.679
-415.111 571.07 527.221
-616.569 609.274 638.838
-469.845 576.22 588.726
-607.262 631.462 610.018
-486.807 610.919 450.443
-563.911 608.049 570.932
-487.205 581.845 614.921
-447.99 611.408 626.523
-584.737 618.879 610.888
-527.421 638.256 645.688
-492.148 606.998 642.113
-566.027 597.475 579.818
-516.028 555.84 422.717
-460.355 612.938 523.734
-427.828 633.751 600.648
-621.523 655.11 676.149
-448.951 582.3 594.03
-492.474 661.124 636.195
-513.999 564.06 430.491
-429.729 634.46 601.204
-454.937 588.163 586.057
-408.739 637.828 500.489
-545.737 589.912 568.06
-419.639 576.589 557.439
-614.631 605.224 651.415
-596.261 621.124 602.548
-530.933 648.236 646.634
-496.01 614.037 649.786
-541.289 599.161 560.83
-416.35 624.758 599.943
-464.572 595.078 607.964
-407.702 577.823 557.548
-386.59 607.296 549.263
-442.687 594.239 537.345
-417.606 623.136 607.664
-439.956 593.312 597.873
-547.625 617.719 659.491
-457.991 634.868 510.71
-539.352 598.674 399.869
-457.326 623.626 628.713
-413.914 593.21 454.069
-453.692 582.052 446.62
-384.628 603.506 520.648
-461.798 609.353 626.639
-455.763 614.2 618.958
-500.29 569.991 447.311
-542.497 647.111 645.836
-482.135 586.124 622.419
-467.68 611.063 629.187
-514.442 569.026 370.814
-506.279 657.831 608.188
-388.951 610.699 497.499
-432.298 574.741 500.799
-501.259 578.539 558.414
-422.356 609.285 610.499
-447.171 635.709 611.764
-515.376 635.123 543.277
-385.045 594.617 515.562
-464.238 612.151 628.998
-434.544 616.426 617.297
-400.398 586.53 472.305
-438 588 481
-397.546 588.112 550.162
-550.641 658.271 640.286
-515.051 632.551 652.324
-453.929 590.578 438.652
-400.87 578.049 544.562
-450.972 603.959 456.496
-472.722 602.981 450.829
-399.836 631.638 506.833
-447.491 599.651 434.678
-468.305 651.816 628.97
-387.901 587.567 515.087
-561.07 602.024 574.071
-470.272 589.702 476.357
-520.473 612.535 661.813
-485.711 605.593 637.885
-431.564 607.913 617.055
-483.468 640.857 620.928
-489.324 598.69 637.663
-449.845 613.209 624.079
-539.132 624.258 659.587
-435.529 590.03 606.198
-506.899 641.846 536.407
-473.615 591.746 628.735
-405.305 572.806 519.321
-588.444 621.995 590.606
-393.99 625.681 504.776
-389.304 614.238 556.458
-405.376 575.971 478.863
-614.598 606.526 639.046
-586.543 598.725 605.411
-444.326 626.772 620.204
-393.441 589.347 537.364
-589.034 593.245 613.152
-435.76 597.942 610.76
-500.289 592.637 638.348
-543.429 586.962 406.106
-443.42 574.172 472.032
-512.282 644.149 545.712
-488.765 565.723 387.24
-567.763 617.686 573.984
-576.674 608.792 583.397
-418.413 607.574 604.12
-520.948 629.569 659.873
-476.969 607.237 636.461
-539.183 584.147 417.996
-552.925 600.322 569.642
-572.77 590.567 592.479
-513.631 670.61 651.918
-387.91 589.203 513.34
-494.812 668.624 476.085
-452.929 622.183 628.191
-433.201 575.097 480.616
-442.393 587.513 484.417
-406.931 636.206 505.347
-559.358 664.417 631.492
-475.126 573.781 587.002
-604.072 666.555 657.81
-456.839 599.82 622.308
-429.356 589.869 598.733
-441.447 642.209 603.11
-497 572 567
-627.037 660.616 676.544
-472.629 620.207 462.653
-541.536 608.358 431.695
-406.062 625.136 587.373
-578.099 592.751 598.118
-592.619 632.346 620.815
-429.352 627.309 612.602
-456.8 635.504 613.732
-469.691 640.458 608.843
-412.43 615.99 598.152
-483.744 608.941 636.397
-582.53 615.826 587.754
-430.362 605.259 611.829
-442.606 634.558 609.085
-502.344 656.194 649.252
-502.275 594.365 642.439
-394.57 626.706 547.747
-422.4 614.001 613.787
-486.665 650.294 617.709
-639.825 659.75 660.747
-430.641 586.297 592.76
-512.582 639.481 646.757
-515.522 651.765 652.611
-500.776 573.676 558.755
-422.778 587.647 453.887
-624.4 663.681 668.688
-424.673 578.677 537.735
-465.426 585.128 543.335
-390.399 585.768 511.962
-593.692 628.177 599.923
-473.978 655.553 516.159
-486.378 675.099 633.771
-410.669 572.943 515.589
-509.621 561.427 383.727
-520.672 624.615 658.408
-419.439 576.867 556.309
-580.792 624.618 584.664
-447.5 629.963 617.779
-415.874 613.447 598.231
-407.042 596.746 524.096
-438.446 632.318 611.783
-498.445 567.439 432.243
-489.634 665.367 649.993
-601.782 605.59 620.925
-519.41 617.729 478.545
-502.698 601.735 646.06
-456.191 620.604 628.228
-400.453 599.024 579.181
-621.616 612.084 647.441
-390.725 608.476 568.455
-418.828 638.035 588.476
-541.367 621.046 659.119
-472.995 618.595 455.784
-526.246 565.61 425.667
-457.611 638.999 614.651
-500.646 646.55 497.114
-428.157 584.733 452.503
-624.408 621.586 636.873
-601.077 599.661 640.529
-463.494 596.229 494.875
-444.759 604.529 616.9
-514.268 611.845 656.406
-419.371 594.23 453.379
-461.475 593.211 488.844
-438 609.408 443.082
-590.484 624.851 596.192
-403.543 625.925 582.325
-443.442 603.257 531.102
-452.426 642.594 606.526
-510.88 564.083 427.983
-594.047 610.189 658.875
-506.531 665.625 608.505
-449.678 592.249 531.743
-443.21 587.515 442.333
-533.794 597.804 556.959
-385.547 597.208 518.153
-514.459 575.257 375.751
-439.941 625.224 616.532
-396.747 626.502 546.753
-553.873 622.467 661.774
-522.869 639.876 654.606
-485.123 573.774 566.09
-449.971 633.731 616.956
-584.473 606.05 591.775
-526.15 638.665 634.339
-420.347 571.164 493.508
-411.893 573.471 530.895
-455.854 594.921 438.476
-433.224 592.583 444.391
-556.178 612.177 656.467
-427.266 572.422 477.973
-430.983 607.361 446.768
-441 614 622
-471.272 579.274 551.442
-547.63 664.215 638.785
-503.535 572.15 569.266
-430.743 577.181 534.465
-464.418 642.635 599.258
-543.824 570.542 389.927
-537.454 649.159 642.516
-608.821 603.712 631.697
-466.877 594.145 620.099
-486.521 588.901 632.176
-398.035 580.879 536.014
-485.061 644.613 624.92
-490.189 640.242 516.558
-452.001 577.22 474.076
-425.385 623.799 611.319
-639.449 634.084 646.31
-560.131 609.202 571.951
-520.82 611.074 659.751
-570.649 600.126 587.073
-406.629 598.426 588.131
-486.152 643.227 610
-602.405 599.731 635.147
-422.432 613.241 614.077
-436.631 653.855 588.903
-541.865 635.776 644.099
-394.052 623.728 564.807
-444.91 574.96 456.205
-419.487 613.636 452.329
-622.213 656.735 671.956
-422.132 577.731 472.827
-567.368 589.161 590.499
-423.935 576.101 546.875
-393.092 580.804 515.287
-517.252 606.659 549.801
-388.243 594.836 490.088
-512.052 595.127 550.138
-440.584 575.017 502.2
-499.65 654.466 607.399
-458.461 634.941 623.333
-535.87 605.801 554.188
-486.718 646.812 506.378
-518.995 561.687 372.089
-481.388 643.389 624.184
-407.323 573.492 501.778
-506.104 654.036 651.625
-625.762 624.265 636.245
-472.313 577.134 432.096
-425.773 580.104 457.352
-385.632 592.505 525.212
-484.905 611.58 451.584
-484.094 616.628 477.109
-393.512 593.057 478.725
-572.574 619.611 579.811
-443.321 595.324 437.555
-596.402 631.564 626.531
-387.087 592.251 501.139
-477.63 595.844 458.532
-457.102 622.623 627.466
-483.952 577.73 465.287
-562.434 613.505 569.061
-396.019 579.194 488.143
-534.377 589.672 559.86
-499.447 573.416 576.193
-550.201 611.419 560.244
-536.343 613.686 553.27
-457.513 580.382 446.54
-444.361 594.332 461.262
-410.96 636.329 573.58
-493.773 671.183 644.541
-435.688 574.488 522.749
-392.41 626.747 514.217
-387.5 592.774 504.531
-491.253 664.946 652.531
-441.038 589.91 608.669
-486.331 574.213 577.44
-407.121 581.234 473.523
-573.484 614.294 633.783
-490.928 572.275 446.487
-401.433 626.891 479.571
-445.692 584.237 444.152
-477.538 650.973 630.004
-474.219 606.075 447.581
-439.571 594.358 608.562
-477.861 560.301 376.08
-404.738 590.794 512.578
-504.506 562.989 420.25
-468.24 612.458 448.674
-400.216 630.213 501.451
-566.071 615.668 572.979
-555.243 596.763 572.424
-497.362 606.125 400.861
-441.371 591.251 589.507
-422.968 631.211 599.244
-537.197 575.679 396.293
-439.193 600.137 616.68
-394.115 580.102 524.865
-457.547 630.506 628.752
-462.455 588.089 535.706
-449.517 595.095 459.438
-632.503 617.146 654.683
-384.504 608.136 504.457
-427.038 639.5 598.542
-389.699 582.078 505.325
-393.45 625.616 555.589
-478.799 597.593 458.918
-561.501 657.669 636.368
-481.742 650.47 622.826
-397.084 582.437 539.013
-422.234 572.848 515.442
-530.667 600.264 555.659
-566.605 605.729 578.566
-467.089 572.531 570.801
-439.226 599.742 442.273
-510.979 557.42 414.205
-383.14 599.925 515.612
-435.952 645.834 597.662
-624.405 609.356 654.121
-389.969 606.393 481.242
-489.253 605.877 640.056
-548.351 608.696 658.695
-583.992 623.691 586.688
-447.448 613.918 622.027
-586.579 610.708 592.703
-576.625 593.995 590.774
-581.999 614.599 637.869
-548.269 622.798 660.139
-468.851 640.884 611.474
-386.094 610.912 506.716
-494.669 574.351 572.489
-599.295 611.801 609.202
-471.279 603.507 630.619
-426.134 574.713 479.262
-491.671 578.554 467.225
-539 642 650
-396.364 621.349 476.179
-496.019 572.066 569.375
-399.075 619.858 580.07
-450.447 618.534 626.966
-445.926 586.864 595.34
-449.714 589.575 613.262
-448.344 597.6 513.156
-409.824 617.352 590.456
-422.284 574.499 533.239
-496.832 600.341 641.666
-444.093 597.871 510.815
-600.957 637.183 643.141
-397.616 580.686 548.867
-417.662 616.281 603.995
-549.479 630.672 563.21
-470.026 608.561 503.353
-445.666 589.786 467.715
-516.471 556.295 421.266
-387.967 607.984 553.229
-475.865 620.559 458.827
-391.663 623.84 559.804
-417.089 587.037 454.217
-407.916 625.474 465.015
-637.491 634.668 643.847
-604.679 629.466 606.001
-422.92 575.119 538.557
-529.066 582.924 564.5
-516.944 556.198 382.355
-488.786 612.457 641.628
-458.507 600.27 620.837
-444.68 574.97 475.894
-431 589 448
-511.579 655.599 650.037
-490.638 601.35 637.227
-404.529 630.609 488.363
-466.827 584.113 438.475
-530.292 605.063 654.806
-543.011 594.996 561.46
-441.076 574.356 501.79
-540.229 573.645 385.001
-528.58 634.846 646.979
-584.29 603.448 596.949
-414.285 574.616 541.12
-427.973 576.175 473.642
-386.893 609.436 516.034
-426.055 571.192 491.742
-421.655 575.975 520.374
-425.831 597.824 606.411
-497.641 670.589 480.981
-487.479 582.439 553.553
-410.906 571.499 496.446
-494.697 617.747 648.612
-547.3 593.88 567.402
-410.639 582.689 563.383
-425.428 590.359 589.242
-550.115 604.268 654.436
-465.962 606.223 451.097
-542.26 672.768 640.844
-521.744 620.245 659.339
-524.921 600.198 552.124
-546.165 571.299 393.325
-467.268 587.205 424.062
-530.607 636.184 647.161
-497.8 670.001 640.38
-464.075 592.03 484.435
-395.966 595.439 563.524
-514.742 645.151 549.608
-532.599 579.986 569.425
-401.165 617.514 584.872
-556.86 615.9 660.654
-456.523 586.672 440.381
-537.258 579.633 397.115
-608.025 631.972 613.2
-624.211 659.805 675.677
-476.195 596.404 633.14
-507.509 564.564 370.822
-447.879 640.699 602.738
-627.17 620.005 651.267
-466.601 600.541 621.708
-483.842 574.364 384.335
-446.946 630.773 613.979
-489.99 645.033 619.794
-543.433 608.997 439.109
-436.433 574.132 482.878
-596.558 646.342 660.259
-450.252 581.622 593.401
-431.534 599.195 446.024
-448.58 587.343 485.618
-400.616 616.742 587.748
-597.322 603.674 652.64
-533.406 626.381 553.346
-393.534 628.926 560.45
-527.209 578.498 580.44
-458.354 581.061 441.639
-438.136 590.479 447.97
-438.265 641.855 598.363
-456.66 579.088 593.637
-611.073 605.196 644.422
-578.79 624.302 581.26
-407.49 578.072 552.94
-456.612 574.806 450.214
-599.473 598.366 628.914
-456.443 634.496 614.9
-618.53 628.388 623.018
-544.448 605.478 419.238
-468.007 604.776 449.182
-399.888 606.62 586.415
-521.736 643.947 555.147
-383.219 610.467 544.907
-474.674 670.824 638.729
-392.013 584.776 513.903
-489.04 604.532 395.743
-539.67 610.864 440.007
-491.031 651.504 617.156
-518.507 572.113 442.489
-539.825 609.424 659.274
-511.842 560.416 428.156
-398.427 620.952 483.413
-457.133 585.685 588.764
-397.051 622.646 487.047
-404.439 584.615 468.82
-410.698 613.806 457.77
-636.901 645.544 642.116
-624.451 622.791 645.248
-474.141 580.705 421.199
-540.031 581.547 572.908
-445.106 618.478 624.224
-392.624 592.237 480.618
-501.284 635.133 646.602
-500.732 636.477 522.219
-624.759 619.25 643.539
-454.065 601.134 623.864
-492.897 569.777 425.016
-400.181 602.335 534.978
-386.08 616.664 530.389
-544.115 645.627 647.549
-544.338 605.495 656.438
-587.848 609.805 595.555
-462.51 576.368 592.683
-436.803 575.23 499.283
-460.232 588.639 470.366
-412.04 573.342 503.937
-621.511 617.037 648.907
-393.834 627.762 541.092
-467.253 631.378 522.961
-445.301 587.025 603.387
-609.111 601.572 634.092
-481.793 596.333 632.599
-579.522 599.032 592.672
-435.378 579.477 455.122
-486.743 651.499 442.664
-434.317 582.604 523.641
-478.573 599.035 473.624
-408.888 590.193 511.576
-497.245 575.03 556.72
-419.593 585.851 459.944
-452.692 616.858 438.432
-619.522 621.157 628.029
-419.97 607.577 448.797
-531.343 581.885 565.544
-631.662 635.638 636.293
-406.434 592.714 462.222
-547.595 643.358 644.925
-432.705 597.618 611.111
-420.838 628.124 585.647
-550.273 639.862 652.485
-594.686 622.648 623.542
-391.093 621.27 546.293
-475.966 573.183 579.938
-465.768 584.683 437.426
-525.434 551.32 367.395
-554.479 606.504 568.161
-512.087 635.852 538.706
-425.384 611.79 613.22
-563.996 666.278 634.621
-518.394 594.422 555.004
-541.038 633.229 655.42
-481.648 615.618 482.555
-609.283 608.808 624.116
-409.879 593.52 587.627
-399.104 589.968 562.971
-582.122 597.581 604.276
-457.326 574.044 464.244
-455.83 592.911 461.663
-395.415 579.366 507.132
-442.295 582.176 597.826
-472.882 654.505 627.409
-492.669 597.099 639.694
-504.872 565.674 431.016
-597.836 609.561 605.159
-471.875 606.849 631.139
-477.327 578.053 552.277
-436.05 606.066 617.513
-486.434 671.219 622.172
-453.281 605.005 523.54
-464.656 637.868 615.21
-472.573 614.495 502.436
-565.781 607.155 579.741
-484.215 612.183 466.664
-449.382 597.855 512.629
-494.019 626.267 644.701
-393.147 627.322 506.168
-383.475 600.844 527.117
-434.725 576.074 582.433
-407.363 630.947 472.913
-409.33 571.884 496.319
-568.673 610.77 607.095
-521.16 608.297 548.11
-484.16 600.157 463.298
-551.619 590.714 572.088
-486.582 608.337 461.379
-517.541 593.156 395.858
-439.718 648.959 597.407
-495.491 568.882 377.257
-387.581 596.253 494.799
-419.696 603.376 600.721
-484.153 589.223 608.42
-634.542 658.399 670.949
-466.564 602.145 626.149
-436.027 643.998 589.701
-414.737 577.098 473.328
-487.296 648.459 497.123
-561.981 621.817 638.608
-505.088 656.584 602.82
-503.787 642.998 534.756
-588.481 654.829 659.416
-494.768 578.247 466.548
-393.632 623.199 506.61
-471.575 592.324 627.793
-442.938 620.526 620.914
-602.096 613.376 613.238
-436.475 585.566 598.857
-465.662 582.218 589.65
-402.44 585.714 471.035
-599.336 635.63 601.254
-493.098 587.155 386.82
-604.144 630.581 608.449
-436.659 635.961 606.21
-515.611 610.391 658.379
-424.316 576.574 553.306
-510.867 574.792 566.983
-495.692 585.888 551.323
-449.886 621.239 445.075
-436.754 573.848 495.721
-432.281 611.75 601.578
-403 616 463
-423.374 596.494 602.662
-403.961 625.539 476.579
-530.855 629.816 460.631
-387.323 617.737 523.729
-391.875 609.553 479.282
-471.193 593.266 471.403
-392.663 620.955 486.939
-416.995 572.562 506.462
-435.822 610.357 605.42
-469.985 601.168 489.674
-505.253 635.057 531.413
-449.731 574.842 462.002
-484.854 612.622 473.68
-414.357 597.455 590.414
-517.97 629.311 655.638
-433.754 573.027 556.795
-538.597 587.095 566.841
-420.993 574.012 498.008
-572 610 611
-638.114 639.293 638.955
-436 573 476
-400.768 626.896 490.676
-395.163 610.569 468.535
-506.492 675.227 641.186
-560.242 616.519 568.043
-528.052 637.235 632.344
-502.877 637.67 531.394
-386.12 595.709 488.629
-486.917 674.787 643.304
-546.087 645.131 644.606
-514.608 562.015 369.329
-650.052 648.728 658.041
-486.569 574.859 562.654
-542.648 647.958 640.498
-426.071 631.385 602.789
-425.766 617.229 591.352
-481.496 573.775 560.233
-470.285 637.069 613.279
-555.85 596.205 573.306
-533.4 635.379 556.02
-548.338 632.617 563.319
-551.185 669.882 625.295
-613.504 665.918 663.752
-461.839 611.483 520.7
-407.782 576.177 541.138
-394.546 582.017 519.208
-385.808 603.306 497.26
-592.619 595.823 618.174
-438.136 615.041 445.351
-454.998 595.925 621.068
-554.384 623.706 562.92
-604.94 632.382 609.904
-553.8 612.244 629.571
-646.892 653.579 658.998
-480.053 616.267 634.007
-467.561 594.394 460.638
-543.002 637.774 645.551
-454.042 600.292 622.544
-398.609 594.569 469.544
-389.821 588.555 524.668
-473.478 593.144 416.523
-434.256 648.835 591.725
-486.624 616.987 644.838
-505.719 595.376 390.554
-459.682 594.028 496.907
-532.662 558.136 374.419
-466.168 575.735 560.456
-394.808 596.367 470.969
-491.926 663.158 616.568
-488.403 630.536 639.811
-489.019 663.623 619.554
-393.481 582.245 488.845
-519.271 637.083 649.944
-393.543 585.626 534.45
-522.74 633.984 546.573
-385.614 604.891 495.602
-434.204 590.301 603.67
-420.615 622.71 571.999
-404.705 581.829 479.998
-502.054 568.988 452.29
-458.986 575.698 447.399
-382.201 610.331 518.674
-520.961 637.991 652.017
-391.528 614.628 483.314
-557.352 592.973 576.993
-495.944 572.904 565.029
-523.739 654.049 655.47
-520.744 574.008 569.791
-481.981 627.989 640.996
-461.238 617.835 629.177
-516.098 649.967 649.508
-483.911 605.433 467.055
-430.758 573.206 476.512
-538.367 610.086 556.722
-525.576 639.808 554.32
-404.955 574.157 524.059
-482.765 612.76 447.858
-458.105 608.747 616.45
-483.188 640.726 618.047
-501.663 549.46 387.828
-461.56 610.333 450.119
-405.774 598.366 527.438
-461.793 595.666 434.068
-567.138 621.863 575.793
-597.334 628.451 623.817
-448.079 596.572 435.076
-387.107 590.677 507.662
-447.12 592.881 615.362
-525.288 638.44 634.111
-494.979 638.946 522.984
-449.606 605.502 621.587
-389.834 593.526 537.678
-388.937 588.747 514.014
-498.767 667.568 653.864
-526.271 578.135 564.652
-429.187 625.559 613.089
-506.491 568.894 440.459
-589.817 599.818 607.377
-462.935 604.874 451.711
-387.438 617.083 514.259
-625.929 638.859 629.835
-419.3 623.098 605.945
-595.244 596.952 618.928
-411.615 581.971 572.21
-395.074 587.728 541.923
-543.209 608.606 424.76
-437.71 609.455 619.235
-486.279 673.216 634.881
-408.353 607.378 460.552
-477.9 581.442 417.603
-525.243 619.14 466.206
-461.702 591.719 437.055
-431.755 644.978 588.541
-410.74 577.676 527.807
-403.358 632.017 491.32
-408.704 633.4 489.123
-394.308 614.539 570.989
-511.003 584.675 382.765
-400.613 611.818 581.415
-448.356 576.332 468.448
-471.293 567.334 460.58
-393.77 588.736 532.786
-467.946 595.604 492.989
-437.447 578.236 457.254
-513.552 632.499 535.574
-442.028 573.362 467.724
-575.155 627.584 580.408
-384.989 604.681 528.955
-510.25 666.53 652.828
-533.17 660.956 645.722
-633.137 658.758 663.684
-436.51 652.627 583.744
-559.261 601.038 573.148
-498.912 649.031 543.009
-478.754 577.025 421.229
-579.441 616.805 584.788
-439.293 578.893 456.819
-417.285 596.139 451.687
-460.839 622.052 629.62
-466.736 610.295 435.217
-535.011 591.691 424.767
-421.066 613.181 451.588
-436.203 587.164 451.926
-427.378 604.051 608.119
-470.555 652.116 525.3
-622.043 626.157 635.252
-396.261 615.822 569.129
-503.878 661.193 608.557
-455.351 618.64 440.276
-470.312 607.053 620.604
-539.582 591.145 410.279
-536.866 579.656 401
-609.784 618.64 617.612
-420.588 613.085 567.21
-436.73 576.188 459.822
-628.255 648.294 632.268
-421.155 627.697 596.273
-393.763 629.588 536.386
-406.456 630.44 559.125
-588.649 600.693 605.925
-419.421 623.608 598.742
-628.39 658.389 672.788
-566.627 662.652 635.584
-405.819 588.732 566.991
-603.827 625.871 611.168
-418.584 600.023 452.843
-469.03 595.991 620.748
-603.471 638.829 609.778
-521.642 557.461 391.121
-436.863 576.008 467.254
-421.436 573.196 502.215
-412.636 597.566 588.482
-569.983 608.444 621.182
-397.098 579.468 535.151
-489.669 575.862 557.025
-455.023 572.326 459.319
-410.481 592.263 581.425
-401.682 604.303 587.649
-585.845 597.067 614.695
-521.829 602.596 653.063
-410.397 584.041 469.137
-580.784 612.324 603.132
-561.548 626.449 568.294
-483.385 602.675 400.522
-413.837 608.772 456.041
-489.257 592.314 548.184
-474.424 605.491 632.017
-506.782 666.306 483.78
-496.577 571.894 457.112
-536.245 581.419 572.893
-469.368 580.026 438.659
-532.322 571.358 407.606
-531.522 663.54 649.106
-584.796 606.512 592.428
-515.629 641.31 554.429
-478.61 576.129 421.107
-569.394 618.725 575.861
-559.725 591.846 585.628
-529.411 609.092 656.358
-544.749 621.179 556.085
-587.396 604.632 600.848
-435.713 576.645 510.796
-416.631 589.859 460.098
-396.146 587.108 541.484
-416.859 579.691 557.258
-440.974 576.764 456.753
-442.146 587.859 604.195
-410.935 599.817 588.768
-415.795 576.982 481.43
-411.846 585.619 573.368
-419.435 572.499 492.339
-485.246 630.014 640.938
-504.997 594.158 389.129
-425.744 606.007 451.783
-465.787 609.52 516.858
-389.64 589.21 505.777
-429.436 594.957 447.75
-582.39 613.53 624.192
-581.42 608.504 615.293
-440.552 589.272 465.206
-537.153 587.66 565.695
-399.649 612.259 584.434
-448.716 592.723 460.596
-526.901 561.661 379.869
-390.778 595.72 482.916
-448.842 607.782 439.909
-484.036 636.833 621.803
-585.492 602.348 600.2
-390.18 611.826 487.016
-483.816 610.968 480.643
-433.496 642.204 592.75
-445.253 601.166 615.295
-542.573 604.989 429.077
-417.287 595.86 592.8
-396.628 614.026 479.633
-443.923 596.325 443.512
-543.705 588.246 569.894
-426.608 607.743 449.15
-489.385 600.19 447.064
-593.48 612.389 605.448
-529.185 563.635 371.371
-593.33 604.745 610.046
-466.617 615.193 631.997
-539.648 596.34 560.714
-392.776 600.822 558.325
-445.622 611.85 620.879
-408.636 595.075 460.773
-491.173 637.073 510.492
-388.482 618.397 544.391
-635.93 641.169 642.854
-631.027 650.694 639.721
-455.079 628.633 450.84
-400.492 581.667 539.514
-478.892 579.352 423.272
-437.102 585.996 597.831
-579.671 607.147 589.611
-421.038 597.112 449.724
-421.422 642.96 507.022
-413.624 572.999 524.223
-513.489 650.719 525.493
-407.551 604.903 460.486
-417.417 576.301 535.375
-509.862 580.239 460.464
-467.52 648.553 630.577
-482.952 573.048 564.5
-390.798 596.567 488.574
-480.605 620.425 636.381
-460.271 635.903 614.219
-609.558 620.432 620.295
-523.317 557.984 410.336
-542.861 591.075 417.399
-589.42 609.423 600.652
-501.429 574.572 460.478
-587.067 601.448 608.477
-481.736 650.653 497.28
-531.289 583.31 566.985
-504.891 659.598 654.605
-524.919 625.067 468.471
-405.906 604.051 462.932
-509.045 596.57 613.59
-472.152 574.067 571.632
-557.441 610.394 566.92
-497.642 659.425 502.237
-429.283 589.818 452.179
-618.528 615.242 643.244
-512.608 646.046 555.009
-447.086 620.845 613.722
-400.767 578.364 491.753
-424.208 625.692 608.916
-483.523 574.372 379.33
-506.916 658.779 650.497
-486.925 605.076 634.987
-471.722 606.374 502.425
-485.083 621.149 642.896
-536.498 578.632 405.817
-422.613 578.953 557.403
-455.618 613.754 626.094
-503.254 647.844 545.445
-387.652 590.235 505.374
-474.979 594.994 502.242
-537.315 605.869 558.629
-449.417 585.997 564.001
-401.021 576.873 507.571
-534.323 576.547 394.185
-435.408 598.618 604.839
-397.225 624.379 564.818
-488.375 608.51 466.358
-598.798 611.384 611.898
-395.419 588.066 485.473
-488.053 569.763 374.147
-515.201 633.44 649.942
-477.189 605.124 489.726
-538.713 591.773 425.118
-514.21 637.908 451.664
-531.482 635.551 556.35
-396.217 609.135 470.476
-497.613 646.668 447.337
-421.372 597.33 451.705
-558.143 609.63 568.689
-508.951 605.616 651.222
-495.49 650.042 614.703
-412.69 583.827 542.718
-476.528 601.072 419.988
-471.325 582.933 433.04
-618.349 615.396 635.771
-467.147 578.312 555.331
-385.716 602.216 536.51
-387.918 609.402 505.723
-417.625 579.966 562.231
-456.72 586.289 442.021
-514.918 557.643 415.055
-479.072 573.618 569.691
-474.018 595.836 475.004
-498.091 636.357 643.839
-444.619 594.604 442.128
-494.697 639.66 525.209
-394.261 589.202 545.3
-387.223 605.651 552.334
-489.45 612.891 460.882
-632.543 633.734 644.467
-517.504 628.274 651.254
-586.929 623.308 609.886
-476.134 593.044 460.731
-463.029 617.48 525.37
-440.589 576.147 469.9
-410.034 576.206 533.612
-391.331 611.095 563.123
-463.404 632.021 512.71
-493.323 577.166 558.619
-543.333 598.158 564.426
-612.041 625.224 620.261
-487.808 644.231 499.725
-530.491 618.175 660.052
-457.135 573.421 566.891
-486.638 652.238 621.913
-457.698 584.089 547.713
-523.079 624.934 472.335
-445.869 599.631 613.834
-509.854 642.857 495.523
-573.648 612.548 582.027
-618.336 626.049 625.568
-538.708 623.754 660.41
-440.939 606.544 441.021
-469.257 617.686 452.155
-424.927 575.786 532.866
-457.057 579.155 586.481
-498.306 621.016 519.324
-594.403 625.073 603.03
-405.559 587.892 472.411
-538.801 583.044 405.046
-457.357 589.175 471.49
-422.481 620.34 607.65
-409.366 625.752 538.577
-496.739 638.772 526.198
-473.561 612.642 504.012
-568.5 629.759 577.615
-438.731 577.327 464.904
-538.133 583.58 408.755
-443.516 630.375 608.725
-612.777 629.593 621.012
-427.157 574.325 490.512
-449.384 617.349 613.057
-407.493 605.396 460.212
-407.797 631.986 484.194
-563.354 645.96 583.464
-460.197 606.044 622.45
-515.245 640.897 543.798
-497.067 654.621 613.577
-523.506 552.233 378.868
-431.008 598.016 604.254
-403.181 582.935 476.686
-473.316 591.742 621.805
-535.274 600.008 435.494
-408.902 606.487 589.937
-505.26 665.517 651.721
-420.789 643.307 577.477
-385.106 608.344 514.984
-548.341 628.842 659.173
-469.054 617.408 628.918
-466.553 602.345 503.215
-397.796 627.823 566.847
-611.16 621.683 619.364
-508.175 583.622 465.045
-448.611 582.839 446.292
-397.249 587.279 550.371
-475.816 581.871 585.379
-477.499 597.77 454.139
-403.667 628.065 491.349
-548.199 616.187 561.595
-387.239 611.942 518.432
-490.795 653.883 538.986
-540.882 588.667 405.912
-507.354 635.295 505.389
-519.544 594.802 554.72
-543.674 601.505 563.658
-411.015 605.678 595.384
-619.384 615.562 632.678
-538.399 607.278 554.59
-518.017 644.317 559.418
-430.206 578.073 458.501
-481.108 565.585 464.664
-433.997 575.672 532.403
-538.021 627.912 560.268
-397.337 627.582 535.815
-571.091 600.603 585.571
-539.531 615.753 555.21
-480.789 583.317 552.229
-469.432 615.354 516.136
-592.401 601.231 614.256
-408.168 577.144 544.517
-448.211 575.481 466.748
-466.609 591.96 463.957
-409.15 587.888 465.589
-421.665 627.394 603.842
-498.906 645.415 495.071
-469.119 587.449 433.487
-446.014 581.908 450.585
-392.444 601.099 476.959
-445.406 597.701 524.001
-482.782 597.525 399.845
-477.539 623.216 631.956
-402.407 598.726 467.974
-509.476 562.225 426.788
-509.009 655.598 524.354
-537.444 578.891 395.398
-409.072 623.602 587.743
-585.23 600.927 604.149
-532.498 611.865 415.529
-439.847 611.229 619.536
-443.653 576.3 475.436
-400.657 605.161 467.991
-415.17 587.789 464.248
-447.277 589.449 498.844
-486.696 577.167 463.59
-529.606 636.723 558.961
-554.021 591.458 575.759
-454.197 588.455 465.135
-617.619 620.607 626.974
-490.571 640.529 502.574
-420.429 597.906 450.793
-599.96 630.303 607.284
-495.811 653.131 613.365
-566.382 595.66 588.656
-402.058 578.793 488.92
-516.099 578.504 562.426
-408.872 586.328 470.298
-434.696 596.925 446.021
-412 583.539 471.135
-474.242 635.497 616.145
-544.608 651.496 642.013
-440.517 594.943 443.788
-592.314 609.078 607.428
-408.771 626.699 468.647
-458.008 646.565 601.601
-478.402 620.947 498.075
-397.434 621.137 568.369
-404.148 588.223 511.833
-412.358 576.988 477.17
-600.336 631.415 625.364
-512.588 641.859 545.687
-421.792 586.202 458.787
-444.072 584.408 594.504
-516.421 645.519 460.375
-507.487 633.16 534.035
-458.687 581.998 548.744
-395.849 584.55 491.551
-417.896 599.572 592.601
-501.276 622.06 424.881
-455.109 633.176 622.045
-470.715 584.989 432.342
-500.773 652.74 607.018
-412.998 631.185 520.795
-391.338 601.786 482.498
-473.32 604.873 486.699
-429.562 573.341 484.561
-623.572 614.353 654.665
-426.63 582.167 457.891
-462.368 593.021 433.029
-415.836 592.192 456
-439.859 577.208 456.882
-426.931 642.073 584.979
-388.227 610.376 550.466
-541.288 578.45 390.414
-496.901 607.601 646.525
-416.563 573.487 503.927
-535.139 575.839 384.002
-462.539 607.448 619.329
-616.087 612.304 638.171
-425.718 644.032 582.339
-405.873 586.826 475.069
-448.932 607.274 441.399
-489.019 580.578 463.927
-401.334 603.552 581.051
-391.466 599.439 553.995
-627.053 623.225 648.001
-396.111 584.085 510.655
-467.935 584.589 547.596
-519.187 600.902 553.277
-395.411 580.768 502.635
-501.23 571.518 443.252
-395.523 584.851 487.677
-540.451 587.236 420.639
-578.049 594.426 603.498
-420.122 572.439 522.253
-411.289 596.292 455.268
-418.355 604.499 452.776
-481.722 608.987 478.11
-418.138 607.902 450.942
-471.197 591.555 548.128
-404.072 577.037 491.559
-502.362 565.84 423.991
-499.925 564.301 412.977
-510.139 586.565 464.632
-471.343 597.747 423.821
-562.247 597.558 581.247
-483.102 609.361 633.401
-463.64 593.125 494.36
-488.68 646.399 621.983
-483.556 663.377 621.061
-437.745 577.407 501.185
-454.564 630.077 622.378
-585.147 595.707 611.121
-483.937 578.295 382.565
-387.967 604.795 500.393
-448.163 574.798 458.719
-442.065 590.848 502.929
-422.995 574.53 482.244
-482.764 592.563 398.6
-406.851 576.806 496.262
-451.891 628.284 621.391
-625.206 657.954 664.631
-417.133 634.868 581.199
-508.444 598.616 552.179
-503.184 618.59 649.696
-430.145 595.072 603.013
-461.204 576.068 467.691
-510.494 579.751 460.365
-429.817 620.927 591.063
-441.275 606.567 616.216
-423.428 580.723 470.743
-386.918 602.527 511.268
-512.07 561.517 386.551
-389.528 585.803 511.604
-430.37 628.743 611.89
-385.958 610.861 527.086
-562.122 595.976 582.733
-616.221 616.046 630.072
-396.743 616.979 484.795
-514.444 553.058 397.35
-552.525 607.753 565.659
-426.95 585.685 456.124
-599.948 605.251 616.407
-619.391 620.486 635.695
-416.066 594.546 556.73
-490.873 568.074 462.473
-514.187 651.858 507.107
-411.099 586.343 468.84
-434.667 580.037 454.119
-415.117 603.153 451.797
-426.367 578.936 560.106
-621.181 610.206 653.972
-442.491 577.987 499.293
-409.343 573.365 486.863
-524.413 644.192 561.203
-469.037 598.227 623.2
-441.31 581.095 450.213
-427.424 643.821 588.707
-456.294 587.531 586.805
-494.806 595.674 636.45
-634.119 630.896 648.484
-465.656 594.86 429.016
-469.964 629.481 523.068
-425.096 649.815 582.54
-473.805 597.967 484.218
-489.533 640.249 579.641
-411.656 638.532 488.531
-508.037 570.836 372.077
-520.57 577.305 379.233
-524.447 558.772 394.795
-402.804 576.035 491.633
-487.551 643.592 514.124
-411.698 571.697 519.103
-393.35 603.388 471.797
-459.577 597.183 436.992
-412.468 572.82 493.475
-476.932 582.944 590.063
-386.142 608.522 521.859
-532.914 603.538 651.495
-511.406 631.984 648.881
-487.433 644.952 531.549
-513.428 566.627 433.838
-414.808 605.188 598.67
-475.419 590.664 415.291
-535.765 574.552 400.053
-545.422 617.909 661.991
-513.694 650.807 505.19
-586.091 621.465 593.629
-424.34 600.67 449.086
-534.408 578.883 410.191
-453.519 612.278 627.605
-506.721 573.137 456.821
-387.257 603.056 501.618
-472.594 577.931 436.029
-513.845 625.253 652.426
-465.625 607.575 507.121
-492.78 637.058 641.341
-473.664 590.854 619.817
-448.326 593.244 538.197
-428.522 628.435 605.648
-416.317 619.06 579.548
-459.559 579.339 445.156
-435.467 589.415 601.749
-402.256 624.027 579.902
-402.774 579.668 550.305
-484.473 564.664 372.414
-564.494 611.321 631.827
-598.972 615.924 610.036
-451.308 617.342 443.913
-620.993 656.914 647.199
-413.567 611.567 558.45
-466.945 599.156 451.291
-423.245 611.918 604.196
-583.552 592.494 619.212
-393.953 618.223 492.375
-479.01 596.505 453.236
-473.845 631.988 518.704
-467.094 615.413 519.661
-517.834 581.553 564.33
-520.858 641.059 554.003
-552.089 591.651 580.249
-499.604 570.859 432.95
-448.543 598.709 437.75
-521.549 598.837 400.876
-596.701 612.253 609.734
-466.328 582.551 583.577
-421.83 579.734 575.032
-537.006 586.626 571.552
-426.673 586.159 456.605
-594.855 620.087 604.45
-424.694 592.254 588.533
-514.398 651.974 531.333
-546.531 606.566 563.139
-467.033 643.321 603.175
-427.004 573.647 500.155
-618.424 609.258 653.683
-486.765 651.114 532.764
-489.768 581.528 389.174
-504.654 670.614 642.507
-508.852 582.616 556.898
-509.092 565.126 425.443
-480.012 595.869 466.397
-409.504 586.693 467.442
-521.546 591.51 613.842
-395.68 612.395 476.414
-631.466 635.403 644.372
-470.725 587.691 423.494
-520.634 628.075 659.86
-607.023 627.407 614.879
-516.857 665.369 609.408
-532.491 595.638 559.667
-517.176 651.779 650.043
-516.909 581.777 618.439
-523.664 630.515 446.669
-563.381 591.2 589.376
-630.523 623.457 651.674
-412.471 603.197 455.874
-436.492 631.276 607.548
-437.138 586.832 600.178
-520.141 576.499 381.918
-459.122 594.648 454.85
-505.887 627.674 648.423
-406.166 593.609 527.938
-434.298 600.133 462.541
-515.243 591.446 389.867
-506.647 591.128 637.156
-570.781 591.29 619.889
-531.327 637.806 560.019
-484.948 596.134 461.152
-480.162 641.734 599.48
-537.016 581.956 407.584
-467.463 583.017 438.835
-450.429 583.357 449.848
-467.324 574.117 574.373
-466.753 581.66 576.356
-470.396 584.636 426.1
-507.955 574.684 569.941
-411.337 573.357 494.77
-394.235 592.34 556.455
-424.987 574.85 505.32
-386.503 590.962 502.912
-450.399 594.883 613.831
-508.505 657.114 650.472
-407.836 596.561 533.148
-427.775 576.789 522.092
-415.661 580.262 472.657
-594.856 597.354 623.829
-556.926 613.263 565.196
-484.844 639.57 608.765
-533.859 652.297 644.766
-430.171 629.738 606.118
-488.452 636.159 638.764
-424.302 631.53 593.714
-559.422 591.11 582.872
-545.978 629.137 657.163
-442.931 587.634 498.83
-580.411 607.947 653.22
-474.077 649.083 627.442
-401.636 598.104 528.366
-494.699 595.443 637.468
-406.999 618.825 497.54
-470.93 644.276 601.206
-621.234 627.063 629.383
-601.582 602.359 632.264
-422.659 585.817 455.343
-507.969 593.716 609.866
-471.859 619.501 631.393
-427.067 603.425 606.876
-417.466 591.351 456.645
-460.086 631.741 526.261
-479.002 578.532 419.094
-442.222 589.96 446.583
-413.044 574.307 533.676
-477.238 580.527 585.844
-567.858 597.69 585.055
-464.121 583.252 441.575
-394.029 586.063 528.907
-488.209 577.982 559.943
-404.865 599.124 462.318
-474.638 594.792 458.593
-449.614 593.785 438.925
-435.493 634.846 604.684
-500.011 601.619 644.11
-437.445 614.541 618.316
-538.342 581.594 411.918
-558.722 673.202 628.869
-435.011 576 508.999
-511.924 627.888 533.611
-435.378 639.091 597.813
-629.238 632.961 638.808
-470.6 636.279 621.162
-402.812 603.881 463.002
-513.791 592.849 642.388
-436.161 588.831 478.851
-491.946 572.416 462.618
-536.095 574.214 395.332
-595.799 633.927 600.78
-608.616 623.092 613.161
-486.006 607.271 468.458
-511.05 573.11 442.846
-403.362 578.014 514.725
-599.323 608.132 614.312
-528.924 609.99 654.886
-443.93 621.855 613.284
-451.84 598.816 436.319
-409.534 613.128 457.935
-444.371 619.74 618.455
-445.009 605.351 441.893
-449.049 588.711 442.961
-497.46 613.241 645.771
-558.331 617.005 566.825
-538.114 637.54 559.288
-587.873 614.311 593.144
-515.211 595.3 643.224
-492.287 634.393 641.221
-394.886 618.865 484.94
-410.13 578.91 554.761
-482.954 621.407 639.069
-501.14 642.884 539.524
-471.729 643.22 630.355
-515.745 631.454 652.21
-504.283 621.568 527.977
-388.017 615.329 520.594
-413.1 575.706 517.174
-468.328 594.654 618.006
-599.497 617.326 610.425
-613.852 614.15 623.601
-507.601 611.171 654.931
-458.83 583.663 442.295
-451.376 614.163 622.827
-409.758 575.997 513.319
-406.073 609.567 461.156
-412.918 574.028 525.814
-392.194 602.421 480.434
-390.42 609.277 500.349
-424.3 573.596 523.378
-503.48 636.1 644.135
-495.705 590.523 551.239
-431.097 599.554 448.908
-587.658 609.962 598.763
-585.3 627.023 610.738
-479.857 603.962 631.703
-513.057 599.517 552.759
-453.297 608.809 614.186
-429.646 600.242 606.508
-575.348 602.231 590.486
-472.133 598.786 628.017
-514.845 560.586 421.017
-518.762 552.764 379.098
-443.139 585.763 445.306
-511.169 572.234 449.272
-645.473 646.103 660.089
-416.098 616.366 457.395
-387.161 606.679 556.027
-497.165 618.035 518.848
-584.465 608.407 595.072
-479.171 614.362 633.191
-514.49 563.523 429.207
-419.367 596.473 564.734
-494.953 662.8 468.944
-386.309 607.09 510.107
-528.822 568.245 413.613
-406.032 576.111 507.928
-576.909 615.72 639.497
-614.697 608.565 641.554
-422.229 590.568 453.505
-491.061 644.711 521.826
-523.664 598.371 650.544
-613.4 618.528 620.294
-530.961 570.951 403.515
-602.135 605.88 619.81
-508.74 640.216 501.456
-546.454 666.376 628.17
-582.219 596.462 606.814
-456.165 590.396 437.831
-497.935 583.027 624.583
-407.306 579.895 480.302
-508.063 569.109 447.796
-427.238 574.959 493.736
-502.962 638.404 534.909
-391.098 611.881 496.043
-453.358 579.666 449.46
-398.124 577.364 516.338
-464.512 588.199 438.648
-550.547 586.369 580.448
-529.684 581.935 565.573
-386.834 602.613 520.314
-487.364 591.197 604.797
-457.574 577.67 587.912
-549.591 636.859 652.824
-450.851 576.408 451.811
-517.318 560.064 428.798
-433.945 577.938 510.372
-509.411 561.028 419.023
-428.121 648.504 581.126
-390.846 613.984 487.17
-496.532 598.698 640.51
-614.373 626.862 622.63
-443.316 581.887 450.582
-405.106 574.252 492.46
-474.456 611.396 500.604
-620.733 620.588 628.488
-625.473 638.044 630.681
-633.608 639.203 640.023
-494.908 594.586 637.819
-484.148 668.436 639.565
-414.392 599.88 593.477
-429.416 619.711 616.249
-544.717 653.162 647.251
-383.588 600.081 522.816
-409.178 585.609 576.849
-480.579 651.235 626.22
-435.255 576.442 506.65
-392.573 621.953 561.953
-550.728 598.762 570.086
-539.2 634.251 646.098
-445.196 614.084 623.047
-621.486 620.307 636.809
-453.643 611.843 615.501
-570.434 605.803 585.945
-477.296 611.606 428.554
-432.433 640.151 515.231
-467.845 585.961 592.659
-422.314 592.355 453.927
-487.205 579.43 388.826
-427.906 608.621 448.17
-521.121 579.335 443.317
-455.574 614.723 626.66
-395.466 625.849 505.221
-420.941 577.294 536.096
-509.108 644.744 498.057
-496.001 638.603 509.857
-433.763 642.314 592.359
-577.461 609.622 586.742
-550.425 602.728 564.702
-396.88 583.262 483.47
-485.149 585.305 390.717
-622.201 632.431 625.076
-414.361 609.193 453.403
-540.305 591.596 565.215
-447.549 588.543 587.607
-628.183 641.391 633.975
-608.127 605.127 630.607
-401.485 585.02 476.28
-471.482 608.537 448.722
-488.589 604.008 636.431
-541.099 596.38 411.499
-430.279 637.878 593.046
-415.45 574.461 495.788
-412.905 591.574 529.93
-626.545 625.642 645.253
-608.577 624.764 614.671
-505.498 665.79 478.578
-416.62 578.473 551.164
-481.851 569.595 457.564
-470.128 589.604 431.996
-418.968 573.117 521.226
-543.742 639.107 653.427
-442.601 598.028 441.544
-421.167 577.066 571.173
-440.23 582.883 451.484
-499.328 649.311 544.535
-421.116 617.862 607.289
-600.938 602.828 646.882
-399.931 586.983 557.715
-568.491 613.997 632.066
-466.506 632.479 535.362
-491.275 644.98 526.895
-476.875 586.293 418.257
-581.913 600.377 595.857
-541.024 625.139 657.396
-484.14 579.679 552.484
-518.845 594.925 600.149
-616.912 616.393 630.716
-428.49 576.789 513.622
-496.894 645.043 602.937
-488.602 641.454 513.618
-554.032 599.998 571.072
-457.035 606.532 517.406
-562.639 675.824 629.514
-404.082 629.487 480.221
-435.527 575.369 479.856
-387.147 592.608 516.238
-415.226 619.206 592.069
-520.268 600.958 554.061
-542.28 597.537 564.121
-442.555 574.276 486.53
-548.239 667.631 633.892
-420.89 578.987 476.124
-450.478 588.511 441.498
-389.338 594.594 497.376
-550.885 628.662 654.521
-619.797 629.232 625.476
-511.15 669.035 648.451
-436.167 590.843 470.565
-401.234 625.698 482.871
-468.652 632.889 626.883
-462.393 611.188 455.98
-410.031 637.63 497.527
-481.732 597.735 552.393
-457.259 588.562 467.176
-411.474 573.424 509.131
-387.505 611.133 500.615
-416.55 573.115 534.053
-523.388 592.947 559.767
-613.445 606.39 640.65
-401.186 578.215 490.204
-458.437 590.424 461.81
-395.459 618.238 486.365
-433.951 584.105 453.744
-442.647 575.188 456.968
-552.223 606.998 654.51
-615.833 628.608 620.784
-418.379 577.87 472.805
-507.774 670.544 642.14
-472.165 586.942 545.007
-482.3 650.964 628.901
-424.738 611.063 608.744
-536.233 572.251 387.18
-508.12 559.45 417.367
-429.465 626.346 610.64
-420.144 619.332 606.332
-492.147 612.582 642.032
-449.424 591.685 504.881
-417.161 610.463 451.939
-606.275 615.269 615.347
-516.415 580.886 563.045
-458.062 612.986 626.99
-459.445 577.419 579.753
-548.496 597.486 568.814
-435.3 627.3 615.636
-463.189 632.735 521.449
-486.16 644.595 623.465
-510.725 581.036 561.427
-490.124 644.368 520.442
-489.459 642.889 620.928
-447.84 585.942 591.005
-474.48 628.068 506.634
-497.756 622.995 422.978
-502.827 644.618 539.985
-596.256 631.121 623.838
-491.174 588.791 603.936
-498.861 571.409 452.532
-556.831 622.912 568.343
-404.176 597.499 464.97
-480.992 652.099 501.566
-455.195 594.679 438.479
-416.903 594.574 454.769
-388.422 617.67 519.133
-518.748 583.317 384.519
-455.942 582.758 447.804
-464.601 614.697 524.942
-464.784 595.274 429.289
-494.78 569.969 455.542
-399.496 604.46 469.855
-613.805 665.137 643.423
-601.762 605.376 655.924
-569.797 613.215 581.456
-394.536 628.814 541.741
-477.903 611.119 499.514
-419.996 611.81 569.338
-538.562 594.984 426.826
-427.212 581.061 581.03
-424.188 586.505 455.991
-412.385 573.856 501.8
-524.659 636.797 644.974
-466.198 592.076 460.339
-508.735 674.44 640.302
-555.465 587.001 587.509
-464.874 596.324 607.83
-541.855 585.569 393.784
-406.145 628.007 476.311
-561.391 625.877 653.065
-406.552 581.936 554.075
-418.266 573.856 527.017
-515.586 632.544 539.846
-468.492 581.983 436.414
-456.035 588.283 537.278
-512.064 635.422 447.566
-400.305 602.541 576.608
-476.739 598.238 471.394
-426.649 578.08 474.41
-556.07 602.334 570.659
-485.996 604.877 469.707
-564.003 601.732 583.707
-472.38 581.264 551.602
-537.644 576.075 415.058
-398.218 578.646 509.083
-586.888 615.726 594.013
-475.891 594.337 627.616
-426.746 633.835 597.82
-475.391 671.777 635.968
-515.189 621.972 659.686
-388.059 601.929 489.04
-414.919 585.374 512.349
-444.671 623.528 448.458
-478.357 637.058 617.585
-451.4 586.501 475.612
-415.323 576.998 546.512
-422.196 607.942 567.375
-519.48 579.525 581.38
-509.029 640.084 446.091
-607.393 632.692 610.615
-420.803 634.108 595.449
-506.056 568.81 424.937
-535.355 592.114 433.036
-394.413 583.574 519.475
-435.479 580.028 582.182
-407.961 594.415 542.518
-492.341 580.316 553.985
-600.72 602.813 655.83
-407.94 626.267 583.754
-500.05 668.432 649.039
-610.196 665.448 660.298
-429.686 598.92 446.423
-507.905 646.215 549.817
-456.636 586.806 542.879
-409.904 579.162 478.786
-533.43 564.266 388.078
-567.552 615.171 637.055
-494.688 568.433 458.054
-420.866 580.506 530.391
-528.237 549.487 373.29
-389.602 592.562 537.655
-551.759 614.745 563.676
-508.007 655 604.925
-486.055 647.344 501.436
-462.498 611.464 626.866
-416.04 582.969 547.171
-423.028 584.424 461.476
-498.21 570.01 459.123
-501.785 577.877 556.762
-482.968 670.342 626.789
-414.591 634.987 470.875
-511.152 574.082 381.198
-571.183 592.802 589.937
-524.542 639.773 559.215
-517.174 570.655 372.128
-434.528 577.885 459.102
-482.039 596.29 464.376
-623.178 638.1 625.472
-384.567 600.164 521.086
-504.779 652.585 519.671
-625.555 629.847 631.503
-473.293 603.206 493.522
-593.894 621.918 618.346
-426.889 572.076 485.462
-498.447 640.192 535.112
-429.883 588.11 600.717
-418.727 606.631 573.942
-511.59 651.679 649.923
-476.213 619.645 455.653
-613.199 608.634 643.676
-447.007 620.961 624.874
-478.132 581.5 420.042
-452.33 582.448 589.612
-486.007 638.44 635.551
-474.356 661.028 626.893
-398.735 578.505 525.707
-498.703 570.22 438.583
-413.285 572.175 489.32
-508.747 585.977 466.678
-446.349 583.235 448.032
-390.818 616.95 510.206
-549.397 588.63 575.072
-411.324 581.087 474.561
-434.833 595.93 604.328
-448.825 594.867 529.092
-406.124 593.185 520.293
-414.275 580.909 559.626
-448.634 612.844 440.15
-429.275 574.782 482.162
-429.202 629.999 604.087
-458.656 596.31 609.048
-435.382 597.959 599.861
-444.309 582.351 593.704
-431.172 575.101 486.752
-502.706 647.032 603.871
-489.798 639.552 512.149
-574.345 596.872 599.339
-431.105 600.785 445.96
-494.108 612.906 406.418
-625.265 634.246 633.245
-436.272 629.594 609.145
-551.302 585.032 578.36
-550.549 629.274 567.882
-420.636 610.468 572.807
-452.799 590.856 440.793
-393.333 585.465 503.387
-516.073 599.943 465.117
-606.898 603.187 629.841
-489.657 628.377 639.594
-503.438 637.937 530.944
-526.358 585.158 561.146
-418.704 575.538 544.133
-498.633 581.785 377.31
-410.668 572.146 503.339
-408.711 590.552 580.468
-504.706 583.643 553.159
-490.503 568.786 374.491
-620.981 629.158 623.167
-502.342 589.305 552.076
-487.237 667.45 639.827
-553.344 595.596 575.41
-520.861 615.517 657.952
-586.912 611.792 655.945
-389.083 621.644 521.926
-456.316 640.632 603.685
-492.945 610.149 641.433
-464.451 607.73 514.008
-521.357 594.571 559.742
-555.519 608.161 570.958
-601.463 625.807 608.77
-415.725 578.224 476.348
-513.455 566.877 370.316
-512.703 650.08 530.142
-420.153 575.384 528.119
-471.156 624.307 629.898
-414.805 604.289 599.864
-389.988 620.174 534.512
-490.948 582.309 609.524
-421.972 623.967 605.58
-471.899 616.833 632.015
-483.47 607.363 636.384
-499.699 574.922 563.447
-623.561 635.947 629.845
-593.94 597.473 616.901
-506.663 577.872 375.971
-505.664 564.909 418.308
-395.926 584.291 525.166
-502.236 650.001 501.282
-570.737 670.347 645.585
-414.996 575.051 479.246
-557.595 602.626 573.79
-514.805 551.128 392.972
-450.977 593.032 585.985
-436.729 596.864 442.999
-556.42 612.418 565.827
-544.798 619.46 560.485
-473.232 579.484 430.008
-423.689 581.023 460.549
-521.957 592.003 558.328
-548.191 614.836 629.933
-424.006 599.331 448.849
-513.761 566.729 435.99
-504.101 573.436 453.908
-418.914 622.873 457.083
-522.096 636.279 471.582
-460.452 616.438 626.043
-452.197 619.979 444.805
-438.733 592.685 448.434
-440.795 578.627 501.002
-507.279 633.208 498.464
-465.284 626.752 630.169
-429.362 612.909 615.685
-504.886 574.634 561.395
-624.87 616.945 650.96
-510.053 643.248 553.51
-396.492 630.064 555.33
-412.087 613.313 591.664
-510.308 596.882 399.068
-645.897 652.595 654.923
-610.48 613.652 622.6
-427.27 605.594 607.792
-472.432 615.359 451.341
-541.73 577.023 391.519
-500.063 553.644 383.424
-397.055 582.185 511.238
-455.463 645.962 548.114
-389.048 591.416 520.217
-532.848 632.109 641.118
-411.513 574.058 519.722
-412.181 595.798 454.394
-508.88 670.05 648.834
-521.517 618.621 471.316
-394.931 594.896 555.435
-513.577 588.583 388.433
-464.764 574.589 558.534
-483.237 584.953 391.962
-472.785 600.705 630.28
-486.379 575.969 569.69
-389.898 608.249 504.042
-514.212 591.971 460.324
-619.63 651.765 647.855
-505.867 575.275 564.305
-393.642 592.463 530.018
-439.894 625.438 454.472
-480.471 589.79 621.252
-486.989 592.563 546.27
-405.593 579.439 479.573
-492.48 566.3 381.567
-521.028 585.174 560.388
-454.913 577.194 448.669
-508.942 639.561 644.103
-493.979 590.397 631.69
-627.246 629.153 647.974
-385.354 596.143 499.826
-434.407 577.547 527.332
-471.648 591.887 533.637
-542.716 639.132 651.305
-508.899 573.516 456.919
-399.547 616.473 583.387
-532.065 629.457 657.417
-394.924 625.307 509.152
-394.632 603.921 476.28
-453.909 575.561 563.279
-490.822 573.606 396.855
-408.066 574.741 522.45
-403.946 593.104 579.195
-624.542 654.207 666.456
-506.269 569.452 434.305
-554.548 600.877 568.306
-468.483 576.319 554.558
-564.985 611.195 575.301
-541.607 610.982 434.007
-518.405 586.052 452.087
-502.564 570.608 446.034
-463.611 632.976 622.629
-543.66 648.324 637.651
-581.606 611.935 587.518
-435.588 576.089 474.115
-471.166 581.675 576.243
-473.959 615.795 447.483
-556.611 589.23 582.735
-480.123 620.473 631.101
-419.8 615.348 453.94
-512.984 574.112 375.554
-545.57 609.265 558.339
-446.245 646.769 478.872
-393.712 605.82 481.7
-401.642 593.902 516.696
-573.164 594.025 596.463
-493.16 647.273 616.246
-413.52 577.056 486.442
-497.078 630.237 643.515
-496.508 573.073 575.492
-530.306 634.16 645.055
-455.179 579.933 448.008
-483.699 646.575 514.431
-434.678 636.592 600.845
-485.022 617.702 636.711
-614.279 615.032 628.259
-452.366 587.063 610.148
-483.956 647.712 624.546
-485.712 575.515 565.034
-483.821 577.625 576.495
-391.169 592.126 484.328
-399.585 630.042 504.407
-497.29 654.729 463.431
-558.875 597.803 579.775
-571.302 610.529 581.749
-451.761 589.755 539.43
-419.752 574.851 488.734
-402.329 621.861 478.908
-623.926 623.039 635.433
-445.242 595.172 506.457
-435.511 574.61 490.299
-428.07 626.513 607.237
-543.338 599.166 426.033
-524.637 607.614 654.932
-467.456 609.126 516.203
-505.371 644.859 544.169
-408.069 581.271 560.172
-494.007 574.036 575.876
-508.344 630.963 649.49
-447.468 584.773 590.422
-425.699 576.622 528.164
-483.932 594.686 544.086
-520.512 556.414 378.884
-486.466 598.192 633.048
-425.599 579.365 474.969
-442.297 641.501 525.237
-466.435 638.994 604.688
-405.441 615.613 463.548
-517.498 556.517 416.682
-417.075 603.728 560.374
-454.574 596.324 617.343
-478.144 614.909 632.025
-492.962 570.969 454.68
-478.15 597.676 407.081
-447.819 594.26 441.371
-545.515 595.257 567.399
-451.427 583.488 590.846
-433.116 644.771 590.985
-471.965 622.434 464.28
-637.739 639.78 650.38
-408.667 615.028 589.755
-481.357 575.763 586.225
-530.397 634.342 630.526
-577.472 605.062 587.409
-422.974 573.125 522.546
-502.951 569.065 434.855
-528.967 643.841 560.806
-493.547 584.153 381.375
-486.914 611.645 407.661
-390.435 588.604 515.649
-508.874 574.916 372.712
-505.522 660.378 657.188
-546.704 585.87 578.655
-507.16 592.025 392.261
-404.415 582.796 554.809
-496.662 618.647 646.227
-541.688 612.343 657.297
-554.024 593.897 574.1
-559.729 587.56 592.592
-512.543 651.246 469.382
-412.246 594.493 555.473
-479.228 579.508 416.356
-600.654 602.87 620.122
-493.834 621.975 644.64
-556.757 599.611 570.611
-394.375 600.195 475.923
-510.978 638.04 541.517
-505.265 631.375 506.848
-504.738 647.855 544.67
-388.722 619.491 528.97
-550.36 624.542 563.435
-601.042 616.358 612.874
-544.832 587.36 573.551
-409.55 580.107 548.764
-442.616 639.077 605.931
-518.576 642.873 460.033
-513.615 644.139 457.672
-590.542 606.995 603.368
-483.333 601.906 469.364
-600.169 627.533 607.092
-538.021 566.085 385.343
-435.668 617.769 618.992
-490.933 593.696 547.084
-565.238 608.713 626.475
-488.977 600.905 634.278
-420.15 576.308 476.223
-407.987 609.128 461.486
-484.864 591.431 542.953
-499.003 575.408 459.639
-482.126 590.614 598.035
-523.691 638.687 649.921
-496.959 668.473 646.882
-489.793 656.473 621.229
-507.974 653.969 467.326
-509.986 623.289 651.512
-414.983 636.819 581.394
-492.15 663.878 619.618
-501.095 622.472 522.322
-476.323 602.84 630.958
-443.327 595.88 537.651
-418.846 613.614 602.751
-538.202 648.912 649.813
-459.211 579.983 563.055
-475.502 581.238 424.922
-433.826 610.77 446.638
-440.746 647.167 559.086
-388.845 589.369 499.196
-613.852 608.535 638.292
-413.658 629.765 586.005
-420.799 627.724 585.634
-540.828 669.348 641.696
-476.062 610.382 494.55
-406.587 622.27 468.689
-450.746 591.649 531.933
-411.165 625.934 587.157
-434.605 630.641 606.128
-403.491 578.365 487.278
-627.04 631.817 634.147
-493.116 613.602 411.174
-534.339 598.235 560.168
-452.436 633.202 613.762
-538.047 578.743 408.243
-532.551 585.926 563.478
-625.716 630.382 638.038
-404.413 600.303 588
-423.118 592.578 583.878
-416.723 582.918 464.825
-507.883 579.871 558.666
-481.515 658.899 626.193
-413.776 583.203 536.395
-622.287 619.541 647.339
-408.121 623.351 465.43
-501.655 582.484 466.7
-429.241 592.165 598.932
-475.633 599.68 479.691
-479.519 605.502 631.035
-390.956 590.953 494.11
-396.506 580.245 487.115
-478.496 645.046 625.715
-433.985 575.039 499.378
-512.183 672.415 644.775
-398.855 585.967 487.58
-478.175 617.6 454.953
-498.504 581.431 465.49
-614.309 618.123 624.634
-409.412 585.501 471.926
-410.434 630.28 473.633
-445.467 619.86 622.458
-399.942 585.58 478.254
-416.292 581.887 470.864
-511.803 651.233 472.993
-399.734 633.224 562.251
-466.686 578.124 549.34
-425.49 626.565 602.387
-399.571 580.15 500.544
-563.186 613.922 574.566
-384.5 606 512.543
-490.799 639.855 521.327
-416.817 586.424 581.705
-393.296 593.961 481.669
-493.145 648.06 616.7
-536.396 630.749 657.712
-510.497 630.478 531.901
-519.006 646.244 474.767
-468.108 582.365 439.22
-406.384 577.837 527.236
-431.063 576.897 473.667
-397.1 580.027 495.097
-446.245 593.48 535.757
-410.599 599.658 589.699
-422.993 614.553 450.639
-428.118 575.817 480.192
-528.327 633.947 550.112
-448.046 587.872 588.535
-438.783 629.545 608.491
-583.414 624.884 589.966
-471.88 618.838 457.699
-392.826 582.306 502.07
-409.32 575.466 525.43
-449.769 583.477 547.737
-466.178 599.185 495.858
-441.97 628.881 613.831
-495.898 615.913 415.924
-555.894 596.135 573.975
-448.258 580.886 593.117
-467.78 608.781 431.475
-454.793 594.383 439.426
-392.256 602.539 559.264
-597.054 636.229 602.045
-542.476 592.233 569.331
-477.036 667.243 629.859
-412.458 600.88 457.036
-396.19 583.03 531.215
-619.251 614.656 645.009
-608.128 635.551 616.823
-466.988 633.365 516.23
-475.142 585.042 417.481
-415.377 634.994 586.235
-440.01 595.824 443.911
-408.173 587.439 571.813
-584.25 610.51 592.603
-411.284 628.508 467.597
-542.281 632.07 658.902
-454.826 588.628 443.815
-538.586 622.806 660.365
-407.303 590.031 466.169
-421.117 576.859 511.387
-494.47 640.101 504.88
-503.711 652.224 604.98
-501.125 593.096 637.627
-461.52 578.632 581.435
-400.089 583.449 556.389
-401.598 591.591 469.987
-455.478 630.813 619.195
-455.753 577.352 451.46
-407.57 624.631 583.689
-437.003 627.305 609.178
-560.423 588.099 591.352
-503.831 614.462 647.649
-474.403 605.768 490.827
-462.591 581.789 551.884
-583.409 613.522 590.63
-607.895 655.178 657.258
-431.357 586.449 588.654
-504.384 649.684 511.724
-434.448 599.792 600.067
-540.249 590.012 419.954
-473.343 649.684 629.521
-507.391 641.069 542.065
-404.584 627.639 580.271
-521.574 634.657 474.031
-594.059 601.43 651.136
-489.243 642.955 613.859
-536.379 676.625 638.096
-466.59 632.013 541.545
-390.248 619.389 534.114
-403.635 622.203 585.509
-464.805 632.107 523.655
-602.15 638.311 635.325
-613.59 612.585 630.332
-488.907 642.835 508.47
-538.189 595.537 560.667
-475.773 612.288 446.389
-416.732 616.839 573.92
-479.568 608.881 482.286
-396.956 604.76 468.378
-627.636 628.745 639.235
-407.113 595.871 531.968
-573.367 599.345 588.224
-391.973 601.143 482.277
-578.44 660.753 649.97
-610.228 620.069 614.764
-503.398 633.519 648.389
-552.87 584.93 596.94
-458.239 619.913 629.421
-425.885 582.861 458.088
-481.914 594.547 397.434
-486.852 613.885 471.374
-436.139 588.925 591.211
-484.596 646.051 630.385
-622.421 624.44 635.7
-406.097 616.689 589.071
-403.364 615.865 468.265
-445.063 595.563 440.912
-408.466 600.716 461.577
-496.925 655.142 462.982
-484.55 597.566 462.667
-394.841 622.566 558.101
-559.176 595.444 582.449
-507.392 663.953 478.796
-465.907 592.902 462.727
-447.298 592.888 537.329
-527.847 619.332 462.577
-587.886 628.15 612.453
-389.715 605.39 567.431
-412.964 582.837 564.805
-475.375 600.304 425.701
-425.07 647.185 582.283
-503.644 654.763 516.383
-604.077 610.277 618.852
-405.509 581.63 542.862
-473.935 649.434 627.688
-533.835 578.715 418.24
-467.989 585.229 590.968
-554.388 586.619 585.854
-506.737 583.547 379.809
-523.847 660.396 654.139
-486.519 647.042 622.538
-476.532 608.538 493.415
-464.268 648.169 599.855
-395.566 592.818 551.884
-408.316 578.421 535.549
-507.577 579.338 463.436
-447.241 589.878 442.368
-459.911 583.361 599.051
-484.854 573.865 580.825
-593.332 619.081 616.607
-465.608 591.544 487.737
-542.204 610.022 657.974
-539.746 588.557 421.658
-412.083 625.45 587.183
-419.04 574.834 483.055
-539.813 587.808 398.811
-499.344 675.797 480.034
-524.878 588.369 594.539
-604.306 606.105 654.455
-511.092 648.241 556.644
-389.548 622.622 517.005
-472.665 605.38 631.734
-479.313 642.233 625.357
-506.272 652.505 522.292
-472.995 622.506 514.654
-497.548 623.755 515.753
-407.451 586.171 467.36
-409.293 632.171 581.442
-540.962 621.743 436.133
-429.456 648.68 585.09
-395.604 606.849 470.645
-412.669 611.193 456.593
-505.201 660.208 610.706
-391.285 591.27 532.834
-549.065 646.521 642.28
-586.433 611.47 592.056
-384.936 602.749 517.535
-436.606 593.223 607.15
-553.199 612.514 633.88
-589.642 632.764 616.895
-496.401 663.465 615.467
-478.329 591.942 542.597
-468.68 599.213 624.51
-456.2 582.479 565.296
-513.489 615.323 656.727
-413.755 575.26 520.163
-391.81 596.079 545.259
-633.046 642.418 636.869
-469.535 577.401 443.944
-429.902 591.548 590.712
-523.152 627.141 471.728
-485.716 593.937 631.438
-516.838 584.192 560.94
-479.251 648.22 504.803
-441.248 596.317 441.19
-481.416 673.413 634.912
-391.203 590.51 493.418
-507.164 607.969 652.808
-557.576 670.682 626.523
-434.794 643.54 480.513
-498.061 672.611 640.487
-482.891 601.657 468.258
-534.182 609.753 445.155
-418.189 597.592 593.295
-593.593 606.183 606.927
-468.426 589.326 470.509
-459.648 598.623 506.811
-518.346 622.671 431.316
-509.55 581.323 593.16
-451.757 581.753 584.748
-519.903 555.137 379.201
-491.013 642.746 609.648
-624.161 615.013 650.908
-412.156 593.621 583.406
-412.921 586.83 581.516
-540.573 574.433 391.924
-400.692 579.057 486.673
-456.798 596.436 508.934
-449.826 592.516 540.177
-604.413 607.568 620.387
-512.896 663.152 604.36
-487.149 581.779 404.717
-493.091 571.065 399.771
-395.419 626.515 556.421
-499.594 597.025 638.294
-412.407 599.047 594.582
-599.58 603.511 617.26
-416.462 573.243 535.484
-511.475 579.726 377.198
-629.688 653.704 663.634
-401.92 594.707 520.827
-527.145 625.235 462.386
-483.022 578.564 408.57
-513.275 629.559 538.832
-502.713 574.723 462.367
-429.394 587.975 586.35
-481.832 577.772 557.886
-468.502 620.051 527.057
-454.38 620.837 628.319
-390.359 605.483 493.791
-549.319 610.175 562.726
-539.36 602.919 557.798
-599.343 652.496 660.907
-388.247 603.968 484.116
-504.113 602.448 647.472
-622.354 630.737 627.507
-477.237 608.21 631.203
-447.602 599.276 536.897
-549.074 595.447 571.845
-404.645 588.476 470.417
-548.961 640.085 644.141
-531.538 619.228 658.416
-513.64 646.154 509.863
-398.795 592.51 559.339
-426.378 576.613 558.777
-513.413 647.954 523.406
-440.78 607.783 443.342
-467.909 633.638 540.753
-580.514 596.154 601.955
-510.009 561.962 424.79
-629.251 650.079 635.757
-411.909 587.483 578.491
-501.977 571.828 437.488
-453.165 606.139 620.998
-605.149 642.886 614.041
-454.857 589.452 530.834
-419.051 607.843 601.872
-389.782 607.541 509.78
-589.634 636.852 597.115
-524.124 559.355 396.054
-644.61 648.337 656.517
-477.72 603.517 486.526
-389.976 621.114 544.616
-575.353 609.357 615.874
-485.468 644.41 507.865
-443.695 583.762 566.843
-485.566 599.403 460.425
-615.623 615.868 626.687
-457.599 586.982 547.338
-435.946 633.876 464.832
-410.308 593.241 458.856
-426.284 630.634 600.064
-474.886 588.408 418.234
-496.179 629.331 646.258
-495.69 572.948 447.419
-494.147 572.716 459.237
-637.548 635.245 646.435
-486.637 611.832 638.142
-451.798 610.275 622.812
-501.664 653.924 610.052
-426.286 613.887 610.797
-494.444 639.106 507.03
-432.061 639.466 601.542
-445.067 645.048 517.798
-612.752 653.799 660.805
-515.755 624.532 653.849
-511.625 639.078 543.069
-481.104 620.419 635.515
-529.319 563.151 384.482
-434.974 647.863 593.326
-401.419 589.704 473.819
-444.306 587.878 599.202
-452.169 622.59 617.093
-616.15 615.165 637.919
-512.827 634.507 651.245
-494.578 568.317 434.613
-411.393 588.879 539.155
-510.23 672.117 640.646
-524.739 621.574 469.18
-475.995 588.467 411.666
-504.273 557.044 412.41
-491.085 670.473 650.15
-449.813 582.365 446.116
-609.515 658.686 662.995
-455.132 605.26 435.858
-508.843 663.177 609.468
-503.962 562.287 417.857
-610.716 625.799 615.842
-488.628 603.409 463.403
-435.311 603.906 447.814
-488.549 571.937 447.731
-404.811 621.933 471.607
-415.739 638.305 575.413
-452.911 575.727 452.544
-524.626 567.886 373.713
-490.753 671.764 640.614
-470.868 578.75 594.705
-568.723 615.583 579.57
-497.551 582.564 555.817
-498.888 551.784 397.788
-393.181 584.644 493.582
-544.821 594.803 416.091
-555.565 626.844 566.857
-486.826 653.676 620.873
-485.759 645.793 508.477
-430.194 574.354 496.162
-403.583 610.415 589.147
-473.612 616.234 502.776
-537.493 638.492 648.195
-575.115 619.97 581.966
-410.001 582.905 567.027
-511.935 593.672 392.908
-492.385 586.565 621.089
-552.389 613.379 658.683
-468.735 592.065 609.546
-491.988 588.797 621.46
-570.668 624.2 580.419
-594.24 628.631 620.072
-441.554 578.098 527.487
-462.817 633.117 621.718
-403.672 595.687 578.503
-532.01 618.519 659.71
-445.091 574.68 457.178
-440.946 603.556 442.175
-520.607 582.374 563.974
-619.009 659.934 646.146
-415.869 618.878 602.043
-440.527 575.197 574.197
-622.53 616.843 652.462
-490.374 644.333 618.353
-555.174 585.718 594.915
-539.494 679.798 631.084
-515.407 646.316 518.111
-496.639 648.274 498.957
-498.379 650.943 542.97
-441.926 576.565 468.884
-461.053 582.267 547.49
-508.097 584.599 461.722
-494.991 605.516 645.424
-475.289 644.275 626.514
-565.635 597.743 584.414
-508.57 653.736 597.209
-445.646 635.253 612.308
-470.306 574.559 560.648
-498.055 606.158 647.392
-584.103 599.67 600.961
-405.489 622.595 547.336
-547.039 661.929 640.829
-434.578 642.922 596.176
-444.782 601.483 615.341
-567.862 597.531 587.432
-403.987 574.27 505.219
-510.724 558.258 414.648
-526.085 613.202 658.939
-450.266 601.415 618.254
-398.521 621.063 571.355
-591.741 602.538 612.986
-433.762 600.246 608.182
-415.836 574.473 496.469
-545.793 608.195 655.918
-595.058 616.705 606.398
-397.434 586.446 483.649
-443.893 577.304 484.519
-539.074 652.527 649.013
-403.349 578.44 488.709
-421.966 643.663 583.437
-486.068 589.239 547.258
-420.226 584.351 578.958
-391.222 613.737 509.9
-487.838 578.74 594.273
-438.965 643.606 481.18
-599.511 626.099 608.167
-594.927 621.938 601.486
-483.134 639.658 611.055
-443.824 606.064 439.425
-570.487 597.866 591.318
-450.483 592.477 529.344
-446.379 610.886 442.363
-465.844 643.212 605.374
-478.903 594.365 527.601
-456.252 587.735 439.006
-402.646 628.63 482.303
-455.863 599.314 437.354
-447.301 648.747 553.481
-452.096 600.247 517.115
-493.581 668.136 619.684
-391.712 607.444 492.034
-397.83 578.386 525.573
-633.178 636.052 643.7
-470.401 584.945 429.081
-518.626 610.679 654.347
-515.065 566.398 436.077
-456.871 604.184 616.989
-614.981 606.984 646.185
-493.354 607.076 640.092
-521.929 660.144 655.962
-454.121 579.893 589.946
-415.175 580.942 475.991
-526.1 606.713 457.297
-407.214 591.011 544.122
-493.697 599.209 398.61
-486.759 575.531 565.068
-470.012 613.532 512.554
-447.107 627.672 619.103
-439.549 619.099 619.618
-430.422 621.175 615.579
-458.405 621.662 447.63
-539.964 573.344 386.924
-384.103 610.763 523.598
-530.145 633.19 638.095
-459.875 629.225 450.92
-521.096 653.079 653.055
-400.461 591.873 477.248
-610.522 615.901 621.582
-447.49 619.679 444.39
-390.126 614.513 546.953
-607.12 602.352 640.897
-574.747 665.609 646.576
-521.234 620.16 472.295
-493.959 590.342 632.717
-598.16 637.988 629.858
-611.139 607.2 654.352
-396.472 583.438 540.549
-465.726 607.583 629.992
-516.88 643.451 554.019
-588.873 616.577 613.015
-509.032 638.295 537.848
-475.275 586.199 545.966
-488.116 596.72 542.165
-459.723 586.435 577.813
-415.035 626.663 462.067
-467.28 587.349 437.059
-428.574 615.492 612.225
-514.22 603.955 653.888
-390.053 615.503 506.516
-619.734 652.693 648.176
-457.041 572.16 560.587
-448.5 627.483 454.612
-446.908 594.205 533.946
-576.787 612.189 584.772
-490.892 579.102 384.756
-468.192 634.005 620.103
-598.429 600.09 618.505
-405.866 580.306 480.322
-396.512 582.48 506.35
-425.136 637.883 588.336
-528.332 636.554 646.048
-618.277 634.77 624.322
-408.212 582.033 561.542
-511.082 571.227 440.558
-496.098 573.161 460.068
-393.298 610.743 486.056
-490.696 570.521 392.792
-495.65 636.408 512.238
-585.681 631.443 594.257
-434.113 582.291 454.743
-449.814 613.367 620.697
-404.335 598.173 543.584
-391.044 606.722 520.855
-618.029 614.73 649.826
-424.471 644.306 586.23
-487.863 646.42 523.351
-601.523 604.405 620.795
-536.553 577.585 397.387
-496.987 663.884 614.284
-405.849 580.589 548.783
-427.166 574.037 500.529
-510.819 563.965 425.776
-642.162 651.566 652.591
-528.051 614.095 658.249
-503.157 586.149 467.43
-451.192 621.471 626.316
-506.864 635.241 533.681
-538.852 596.111 398.842
-476.382 577.427 462.083
-467.562 600.659 629.768
-418.666 627.498 570.32
-479.424 625.929 638.51
-462.425 635.611 603.543
-398.667 628.056 494.632
-429.123 574.627 515.259
-460.894 622.776 445.467
-513.473 669.12 648.391
-397.848 582.765 517.425
-506.155 635.706 645.262
-503.811 657.959 609.183
-519.69 639.791 549.816
-597.878 606.695 610.953
-396.519 592.58 482.913
-391.578 622.984 530.463
-600.63 613.103 657.165
-606.326 608.365 628.229
-580.871 601.206 595.668
-572.438 665.248 642.742
-605.335 603.476 649.869
-598.544 620.95 608.419
-631.39 648.15 635.978
-484.232 585.078 618.118
-465.202 635.088 514.884
-565.344 606.142 575.516
-548.079 592.097 571.065
-521.124 642.894 558.757
-499.64 574.361 582.058
-385.133 603.02 545.669
-405.218 617.338 467.193
-490.513 614.613 409.033
-453.492 594.8 436.757
-605.299 614.833 616.751
-460.854 588.205 464.938
-432.764 573.473 484.705
-436.567 576.489 472.494
-502.248 571.15 374.254
-405.61 629.742 481.377
-406.879 575.854 531.851
-415.951 638.829 583.633
-419.102 601.344 562.57
-433.287 591.907 448.233
-412.862 588.803 464.843
-460.115 599.798 501.343
-415.622 584.538 550.615
-393.741 590.816 485.669
-405.779 629.727 480.014
-405.7 595.952 536.092
-485.314 573.444 376.732
-416.637 584.383 578.388
-539.156 633.747 642.532
-420.185 577.637 532.585
-527.202 634.848 455.63
-413.068 588.29 584.321
-401.134 584.295 477.131
-479.552 588.78 606.398
-398.701 582.036 545.22
-461.514 611.696 451.708
-630.046 621.328 649.417
-456.437 595.786 617.168
-527.628 637.778 650.37
-401.482 589.429 515.439
-479.904 592.299 625.436
-504.965 601.259 397.483
-464.474 588.808 465.351
-565.976 627.961 573.323
-469.901 604.872 500.516
-602.127 603.113 623.842
-424.998 575.286 519.584
-435.115 581.552 455.816
-558.399 595.576 577.956
-535.436 613.34 657.645
-485.776 596.781 459.536
-450.817 585.73 545.508
-473.96 618.105 632.947
-401.369 614.147 581.435
-424.009 577.762 471.312
-407.384 616.336 461.045
-419.745 589.635 583.297
-532.741 624.312 445.442
-436.217 575.692 528.201
-496.61 627.375 643.608
-461.53 623.901 627.93
-480.272 596.044 463.169
-497.607 610.859 646.962
-515.13 636.202 543.981
-590.068 614.943 599.22
-463.955 641.67 541.818
-577.656 609.645 653.562
-525.169 636.701 554.786
-483.331 600.969 631.323
-507.357 573.357 458.826
-457.646 578.171 448.426
-397.249 590.69 482.684
-452.559 630.108 616.853
-616.764 611.676 648.104
-509.657 579.117 375.389
-562.896 595.629 584.109
-420.216 620.307 576.86
-508.887 626.118 530.553
-544.235 633.71 564.891
-411.548 618.558 589.2
-547.311 591.913 573.876
-476.483 593.365 470.955
-515.116 649.096 512.497
-525.937 635.875 555.816
-388.808 611.454 550.764
-534.298 573.682 412.041
-547.712 675.537 627.474
-577.234 651.419 645.469
-588.931 617.711 595.655
-394.936 590.994 555.234
-433.641 588.733 593.146
-417.109 637.833 581.785
-484.267 608.666 411.202
-432.075 583.688 453.846
-528.305 567.519 410.915
-616.935 631.076 625.087
-408.53 575.022 499.76
-411.813 575.878 526.203
-507.953 582.283 461.118
-556.56 608.348 565.194
-510.341 644.525 549.245
-402.825 577.352 519.425
-438.998 634.548 607.425
-586.63 605.954 596.845
-512.239 639.012 448.131
-486.191 614.89 448.227
-463.949 618.103 630.05
-492.232 610.185 643.246
-542.614 582.949 573.316
-438.308 594.803 606.301
-608.338 634.438 614.431
-409.601 627.541 586.38
-501.958 599.166 397.304
-422.285 607.346 603.048
-524.22 634.624 469.687
-502.518 598.517 643.54
-390.471 611.447 492.467
-467.078 596.729 453.488
-596.851 603.405 615.257
-505.272 633.445 504.111
-458.157 632.802 620.44
-479.206 577.803 557.127
-495.81 572.553 577.613
-445.159 609.376 619.877
-620.761 618.562 634.089
-483.805 572.163 574.852
-476.85 637.207 618.05
-515.128 552.494 411.62
-393.26 587.853 487.442
-474.243 618.526 506.942
-505.576 629.398 513.021
-432.696 603.652 609.557
-624.318 658.64 670.388
-492.795 589.397 631.97
-538.574 620.074 557.048
-404.991 580.315 474.648
-460.355 594.257 436.154
-608.988 617.055 615.375
-540.708 606.011 425.505
-457.973 581.703 548.857
-451.568 624.988 625.806
-509.311 655.508 653.475
-424.857 643.876 582.11
-637.408 660.108 659.604
-616.129 610.41 647.638
-615.517 649.759 624.397
-537.044 601.022 653.984
-631.552 636.218 639.868
-428.085 651.57 579.779
-533.181 659.436 649.404
-485.983 609.298 472.344
-539.214 611.304 413.634
-502.953 581.16 608.151
-539.617 598.525 428.916
-521.393 593.915 554.443
-494.544 646.425 448.28
-411.332 582.625 558.423
-605.842 600.185 626.712
-490.451 645.539 620.981
-532.691 609.417 446.676
-501.892 656.417 462.806
-496.557 575.471 559.816
-485.599 579.516 464.507
-393.129 611.774 566.102
-428.185 593.338 600.203
-478.06 671.429 637.71
-632.15 625.731 651.828
-540.32 648.759 630.573
-554.763 610.724 657.528
-520.186 659.871 521.498
-439.52 609.625 444.687
-400.852 578.288 492.141
-449.911 599.881 617.132
-607.945 635.047 615.99
-472.955 575.698 563.563
-398.793 629.202 558.313
-419.733 572.012 505.465
-623.309 654.687 672.566
-483.242 673.019 639.048
-500.977 651.745 608.097
-522.742 617.491 657.622
-501.673 661.481 612.813
-385.422 598.229 506.971
-450.064 610.409 438.21
-509.941 636.028 537.695
-516.189 558.274 381.842
-469.353 626.766 528.778
-631.542 624.038 649.015
-480.753 603.578 473.052
-504.554 654.312 643.119
-488.304 647.19 619.916
-433.333 599.186 605.917
-462.088 580.833 442.909
-578.097 597.54 596.744
-475.647 574.087 584.055
-417.986 610.492 562.739
-434.253 620.514 597.828
-599.033 599.073 636.334
-440.208 646.723 599.816
-529.796 651.885 650.243
-426.485 635.298 592.293
-402.15 591.388 470.082
-572.958 668.462 643.613
-512.733 577.528 592.168
-493.399 649.529 539.365
-566.114 600.923 585.089
-475.962 580.176 588.77
-506.642 593.735 641.405
-449.905 588.087 444.445
-480.895 567.398 378.456
-576.8 620.016 585.627
-411.895 581.666 572.631
-398.125 598.024 471.572
-406.605 573.564 506.686
-424.168 577.5 537.624
-411.603 576.385 545.988
-537.658 632.494 556.56
-473.263 601.058 621.956
-397.667 590.669 558.349
-415.389 614.338 597.626
-538.618 603.942 433.403
-460.011 588.36 539.945
-505.215 636.316 525.454
-541.22 667.196 642.987
-593.702 640.434 648.62
-419.744 576.386 479.825
-551.859 622.416 660.228
-472.318 622.08 468.048
-492.553 589.922 601.055
-504.84 647.15 547.433
-526.611 637.382 555.982
-477.597 619.243 490.144
-517.726 576.791 573.482
-404.055 576.484 499.583
-485.707 633.296 638.132
-523.404 628.89 548.117
-445.624 592.609 446.032
-434.484 617.613 448.647
-526.862 566.515 381.017
-446.535 579.659 452.744
-541.865 593.697 422.022
-417.413 629.488 591.038
-462.056 599.744 621.667
-405.208 575.651 524.948
-489.062 608.648 638.274
-495.303 573.398 570.423
-419.669 577.152 552.618
-553.815 621.767 658.794
-399.637 617.858 578.073
-401.652 575.131 525.428
-491.939 598.493 393.368
-547.786 648.469 647.797
-446.139 607.975 617.691
-632.522 647.477 635.314
-396.173 604.609 470.742
-534.92 589.938 390.65
-446.07 615.933 623.248
-545.303 596.705 409.306
-438.619 633.848 604.158
-503.659 649.661 606.528
-490.424 572.748 451.108
-404.521 576.598 510.72
-536.096 601.054 653.788
-413.153 586.507 512.689
-458.127 594.983 615.089
-413.229 608.31 455.568
-455.002 587.553 540.975
-423.263 601.261 604.308
-425.504 583.266 586.32
-499.112 605.544 402.441
-551.358 624.178 567.516
-547.02 656.444 642.241
-402.815 579.217 548.451
-416.973 601.355 598.497
-443.964 621.767 613.131
-427.358 588.824 588.79
-400.092 623.838 483.066
-566.941 592.559 590.337
-460.533 632.956 622.937
-424.46 598.48 603.844
-514.306 625.727 433.603
-430.207 588.717 593.934
-528.538 630.042 451.509
-438.217 587.446 446.589
-488.71 596.171 546.561
-485.903 644.614 632.089
-445.689 619.123 620.416
-402.242 598.771 539.959
-539.913 586.082 413.042
-432.36 583.671 456.826
-534.169 580.086 569.119
-536.929 625.286 660.858
-508.252 566.886 427.307
-514.831 589.086 556.018
-545.824 670.747 635.584
-391.043 592.525 525.754
-550.746 633.005 653.637
-428.971 603.573 445.097
-397.567 579.384 533.631
-395.192 595.571 471.371
-449.309 586.697 466.714
-423.478 641.209 588.387
-505.11 609.769 406.87
-478.863 598.256 632.584
-534.626 575.999 417.287
-400.39 630.819 496.855
-492.992 589.207 388.053
-435.621 596.832 591.158
-506.341 568.211 433.721
-430.846 644.809 593.234
-532.882 605.507 556.603
-422.008 595.882 600.763
-432.279 647.54 588.498
-488.956 664.695 621.739
-546.023 660.629 639.868
-493.569 645.473 612.145
-446.971 649.776 493.048
-449.254 633.882 611.7
-416.47 609.157 596.867
-571.717 681.277 630.16
-507.999 596.874 390.856
-385.487 596.55 524.498
-423.567 635.012 590.598
-423.593 612.193 603.636
-507.781 590.497 555.104
-508.782 569.574 441.262
-440.152 625.259 609.768
-509.739 568.886 433.636
-407.943 577.761 490.512
-523.253 633.188 637.972
-415.302 639.925 582.41
-492.354 608.459 403.299
-417.195 575.662 513.618
-440.621 631.001 607.517
-503.609 564.067 421.972
-508.495 575.219 563.678
-476.165 575.892 573.044
-590.933 610.779 605.76
-513.859 621.776 431.261
-391.687 613.2 489.847
-483.055 653.614 628.776
-536.303 593.256 561.76
-496.377 585.111 552.428
-505.464 627.188 523.999
-541.166 606.757 428.393
-432.068 582.548 583.466
-626.314 634.171 631.48
-505.494 645.105 542.292
-500.898 590.661 552.139
-517.212 642.973 475.028
-492.292 665.26 648.167
-470.532 580.523 577.612
-515.544 638.674 454.329
-474.796 628.701 513.146
-482.937 622.859 636.922
-392.828 583.476 500.492
-475.382 602.391 631.022
-409.719 574.779 506.119
-404.4 583.766 556.998
-406.633 594.605 490.255
-387.69 595.042 532.615
-387.43 604.336 549.208
-461.719 613.819 436.795
-433.526 614.398 617
-507.393 573.063 452.207
-400.482 627.069 501.97
-499.415 623.014 424.582
-494.182 612.273 409.83
-392.291 597.293 477.305
-412.625 593.459 583.777
-410.446 577.748 540.882
-526.925 594.697 561.41
-395.112 622.269 500.717
-437.939 621.967 450.575
-440.164 638.054 604.93
-435.269 595.939 446.278
-569.905 670.172 640.878
-505.233 634.252 645.302
-469.744 605.482 428.044
-609.997 631.578 616.095
-416.633 619.813 598.014
-589.095 619.295 596.317
-590.355 597.138 617.751
-627.365 631.448 640.517
-529.416 584.517 562.443
-398.344 580.507 495.185
-396.622 626.015 526.636
-541.414 613.474 557.15
-619.623 619.541 640.706
-459.607 601.712 617.703
-467.594 613.155 523.31
-451.856 607.079 615.57
-394.922 597.617 564.747
-579.329 594.111 604.92
-537.583 580.644 387.453
-450.093 585.072 444.286
-529.755 632.363 637.369
-496.092 645.24 535.549
-395.84 585.29 532.197
-460.327 623.363 444.375
-452.754 585.286 445.207
-466.303 578.777 445.392
-487.977 597.329 633.871
-609.666 652.363 657.231
-441.942 590.946 599.944
-507.266 564.628 418.026
-547.403 612.399 561.896
-445.672 603.323 615.212
-502.5 624.413 648.756
-397.657 582.82 487.452
-416.277 590.669 585.604
-451.242 613.29 617.239
-553.438 619.022 564.504
-387.5 605.519 499.092
-515.283 553.848 411.542
-421.947 589.416 459.17
-390.792 622.724 548.12
-480.966 602.15 476.447
-438.599 637.163 600.327
-575.275 614.963 633.553
-540.607 618.842 555.312
-500.792 565.991 387.564
-533.556 560.06 370.419
-556.217 615.969 635.388
-410.735 626.257 469.653
-386.6 604.763 494.553
-462.627 608.073 520.772
-419.401 580.019 462.664
-517.259 598.814 647.488
-419.453 632.136 599.107
-483.228 589.962 602.564
-513.192 653.082 651.884
-494.65 648.75 543.138
-498.715 650.964 612.18
-477.76 637.006 456.256
-481.277 667.189 627.609
-550.942 654.004 637.926
-625.979 628.686 638.995
-463.793 646.762 527.346
-471.564 614.999 630.378
-466.091 631.41 527.446
-486.516 668.813 645.071
-478.684 575.265 573.793
-563.345 664.443 631.407
-511 568.687 439.786
-431.018 594.627 604.076
-607.184 608.856 621.044
-481.721 614.266 450.602
-482.819 576.544 561.883
-532.927 620.245 460.899
-532.623 612.855 655.144
-431.253 609.529 605.164
-389.425 609.259 498.841
-477.084 595.868 467.977
-506.631 587.996 553.04
-447.496 592.48 504.055
-610.141 642.169 618.019
-552.575 588.403 577.563
-387.828 598.147 501.234
-457.957 579.02 584.754
-420.264 600.073 601.802
-399.151 584.754 546.429
-470.191 605.928 445.079
-488.044 573.38 391.928
-428.252 606.513 597.601
-385.685 612.792 538.647
-427.985 574.967 478.322
-632.259 658.87 673.65
-546.598 652.749 646.138
-497.189 644.528 610.955
-510.06 566.537 425.003
-488.261 597.433 635.613
-416.337 573.97 483.973
-512.178 612.607 654.914
-510.949 633.028 526.319
-484.653 614.498 481.4
-397.057 610.828 474.556
-445.412 586.054 489.643
-530.678 561.633 372.212
-418.451 604.75 598.399
-476.654 652.026 626.265
-507.59 594.145 551.138
-537.723 589.215 561.232
-517.175 590.391 555.071
-481.751 594.81 633.867
-491.111 645.844 599.814
-410.745 578.627 484.154
-523.854 561.62 402.107
-472.9 577.308 440.104
-395.059 582.018 518.942
-420.567 604.076 564.748
-481.045 639.084 609.424
-538.253 628.054 558.299
-463.672 647.131 528.128
-442.911 648.27 596.923
-532.266 625.911 553.237
-433.926 633.484 597.394
-516.453 599.46 645.442
-541.466 619.142 632.746
-446.348 597.734 458.048
-475.994 632.579 505.893
-419.761 628.346 601.056
-423.011 594.656 594.353
-558.142 608.865 623.866
-548.085 663.242 632.103
-391.414 622.247 510.757
-510.92 591.16 393.253
-433.295 577.907 462.124
-453.339 635.025 610.031
-554.288 618.095 657.346
-506.127 657.678 470.716
-395.046 597.101 559.414
-489.53 668.136 624.655
-455.678 582.842 546.223
-515.122 561.026 374.066
-616.793 615.289 626.047
-587.216 623.68 594.459
-472.205 655.261 624.485
-537.389 598.206 435.572
-392.473 595.327 546.813
-518.837 550.642 382.744
-458.774 587.48 547.87
-421.525 572.034 526.778
-412.154 638.512 577.904
-472.438 599.527 480.342
-586.709 599.755 609.527
-417.262 611.941 453.187
-455.71 573.781 463.249
-536.279 584.417 420.772
-393.809 624.62 504.54
-543.494 594.351 403.082
-468.008 624.064 472.029
-438.324 578.566 580.33
-481.413 569.709 373.096
-405.751 634.526 494.797
-517.151 566.478 372.812
-561.986 605.105 572.372
-458.158 612.62 617.77
-489.726 645.693 520.846
-612.558 632.303 620.272
-405.542 591.586 576.695
-625.612 658.229 642.264
-404.36 599.668 528.69
-405.36 597.739 584.946
-408.451 597.267 461.583
-545.16 600.167 563.28
-454.994 633.338 618.721
-590.904 604.45 604.788
-456.235 641.025 606.427
-505.28 603.523 645.264
-449.36 632.759 451.365
-479.138 593.275 625.456
-456.369 626.89 628.238
-437.04 620.58 610.641
-445.421 579.96 449.538
-424.044 593.652 590.269
-528.692 585.868 562.878
-604.76 621.992 614.047
-437.892 608.664 445.054
-468.969 631.066 524.065
-425.049 583.057 511.262
-519.922 576.231 568.046
-420.007 580.02 562.646
-476.423 580.65 422.621
-397.274 581.29 528.479
-564.752 592.2 588.102
-478.605 642.083 600.905
-402.356 596.086 577.41
-468.959 595.514 456.61
-591.184 613.156 595.197
-579.78 637.528 590.192
-410.505 599.535 457.944
-503.544 651.499 603.151
-424.784 606.406 609.094
-567.208 618.631 576.54
-543.828 620.97 557.073
-615.855 613.426 629.453
-414.876 615.578 594.207
-558.699 621.628 566.637
-422.055 575.932 489.921
-447.119 594.914 502.844
-488.369 600.89 461.429
-395.318 588.359 532.093
-506.983 585.395 554.641
-411.005 608.305 591.166
-490.673 663.677 618.907
-524.504 633.445 475.959
-474.34 647.002 597.867
-424.124 590.951 452.003
-577.201 626.068 584.972
-444.222 630.95 615.429
-391.597 627.327 527.122
-414.631 583.526 572.709
-499.906 639.887 534.711
-513.177 653.826 652.939
-531.484 628.112 449.583
-461.871 578.639 445.139
-607.09 604.678 642.012
-563.223 588.104 594.481
-502.109 565.953 430.578
-397.86 627.912 506.176
-402.227 599.467 584.124
-547.447 603.516 564.812
-497.935 662.189 648.371
-453.261 576.285 470.314
-476.325 599.235 472.737
-468.359 608.373 513.466
-447.63 603.275 620.898
-484.16 597.352 466.062
-399.508 589.873 555.393
-399.046 614.404 579.555
-507.637 672.834 639.947
-422.701 621.541 588.171
-491.24 672.411 632.845
-543.729 595.859 411.753
-489.574 571.025 460.916
-450.127 577.175 483.94
-406.44 631.149 484.355
-457.316 619.786 440.862
-427.084 577.083 511.93
-522.237 667.121 649.076
-515.836 574.007 447.097
-541.171 586.055 406.97
-401.256 631.71 491.633
-525.072 638.653 633.041
-462.915 632.97 626.45
-412.936 604.038 594.28
-512.144 570.414 440.837
-466.658 640.151 633.196
-459.745 584.996 545.659
-495.245 658.927 498.568
-388.004 591.132 523.472
-424.556 648.679 563.194
-503.73 644.713 499.833
-551.154 600.309 566.309
-593.593 633.146 619.741
-557.286 617.116 568.935
-594.247 608.133 607.528
-412.445 632.361 580.346
-489.689 578.396 595.128
-454.055 625.657 627.759
-597.885 606.085 610.599
-619.496 618.908 632.216
-520.176 641.229 554.931
-575.555 589.835 599.495
-490.416 641.646 525.121
-501.952 637.074 528.466
-383.034 601.246 521.096
-521.232 641.423 634.539
-507.284 632.071 532.719
-524.983 635.51 644.405
-425.018 604.893 608.344
-590.956 615.877 599.573
-501.618 648.642 597.762
-506.885 623.322 651.886
-495.468 609.316 408.367
-534.149 650.813 639.856
-459.988 611.859 434.976
-474.307 584.535 422.951
-502.424 673.106 643.086
-462.524 611.763 625.039
-465.648 600.283 624.475
-394.098 605.882 481.008
-441.967 600.491 526.238
-485.165 588.726 626.487
-428.787 627.477 591.206
-473.305 602.844 491.111
-434.011 576.091 473.163
-472.006 597.251 627.301
-461.483 645.144 527.097
-420.852 615.138 603.951
-586.455 592.918 619.542
-539.98 630.282 656.039
-416.786 591.335 584.17
-495.612 633.438 642.849
-406.304 636.173 564.549
-483.779 604.815 404.195
-560.77 666.415 632.777
-440.938 603.861 615.495
-402.077 594.62 520.044
-468.9 616.653 437.235
-544.76 679.467 628.607
-541.692 676.949 630.556
-473.085 579.222 426.573
-459.686 587.224 438.162
-482.457 599.082 451.695
-597.219 613.784 608.31
-520.327 639.009 642.654
-514.012 578.81 590.212
-442.305 575.017 459.369
-544.618 646.154 647.092
-446.675 590.333 527.986
-507.211 654.766 646.436
-472.87 641.046 604.176
-481.657 576.466 564.935
-600.185 644.845 609.331
-592.13 625.668 601.75
-464.583 609.406 621.087
-541.358 606.672 415.572
-408.614 573.538 488.002
-433.873 611.764 614.415
-395.635 596.056 472.099
-485.364 571.504 457.634
-446.596 601.323 439.309
-486.327 566.344 386.513
-535.377 585.544 564.416
-461.841 575.087 558.599
-449.857 624.144 622.232
-547.483 603.411 564.121
-497.613 591.356 635.864
-496.093 641.434 444.892
-461.596 597.214 435.649
-409.359 614.965 589.209
-467.478 638.14 627.436
-628.455 645.85 636.799
-520.565 584.757 562.68
-574.376 596.503 596.29
-514.658 637.072 645.575
-560.856 599.887 577.421
-520.721 640.156 553.203
-546.013 636.193 653.786
-538.956 679.08 626.567
-436.961 621.644 614.173
-494.475 637.646 505.5
-539.142 582.658 390.133
-493.825 615.192 644.205
-517.552 588.161 559.151
-477.215 575.018 577.929
-573.229 592.172 602.976
-459.78 637.717 607.583
-387.314 602.082 515.462
-422.559 575.389 536.545
-487.306 670.964 625.928
-577.95 599.442 593.336
-584.232 608.505 597.95
-444.457 595.966 511.236
-499.53 620.776 647.979
-509.417 586.073 383.08
-500.374 627.904 525.3
-395.947 629.46 523.87
-502.098 646.909 599.057
-425.484 576.493 472.27
-419.565 578.017 569.811
-412.461 636.045 497.306
-521.305 640.483 557.573
-537.624 658.146 647.022
-419.61 575.727 543.554
-468.452 634.685 509.545
-594.316 625.147 604.242
-510.291 652.072 648.472
-548.704 669.3 633.66
-521.884 633.565 451.738
-499.655 668.088 617.928
-419.017 614.967 564.136
-432.76 584.549 488.522
-493.303 579.095 461.831
-445.254 589.017 460.311
-438.527 638.075 601.827
-456.827 603.019 619.184
-420.813 606.299 570.772
-563.055 623.465 575.509
-581.282 618.793 588.323
-473.14 584.168 419.67
-522.377 585.23 585.189
-453.497 617.629 624.379
-592.642 598.224 621.037
-516.068 551.557 383.646
-548.835 590.972 575.417
-468.411 589.897 437.361
-415.067 642.812 579.874
-571.64 657.112 640.624
-387.639 594.966 499.896
-581.641 597.996 602.586
-469.484 602.177 628.291
-482.632 635.629 620.388
-509.497 572.939 445.204
-545.888 602.733 653.913
-451.632 618.265 443.491
-388.966 598.871 547.422
-583.257 601.957 600.248
-457.983 639.41 605.102
-427.208 641.58 583.447
-510.128 600.485 397.942
-474.71 615.71 506.874
-462.711 582.555 444.326
-457.572 636.923 531.447
-434.045 595.74 603.695
-545.287 631.766 657.966
-475.457 607.341 494.121
-467.353 636.307 615.903
-479.177 579.942 415.17
-636.258 646.606 643.597
-539.537 605.062 556.635
-492.603 664.052 616.092
-499.482 644.195 536.189
-488.355 575.258 562.287
-475.815 651.117 502.813
-574.781 654.049 642.861
-493.246 645.46 531.207
-405.355 575.257 491.542
-506.679 670.854 615.225
-606.73 655.246 648.685
-422.524 598.925 599.678
-468.127 637.936 614.305
-615.296 617.566 626.932
-593.894 614.779 622.927
-389.773 609.921 552.863
-463.375 634.299 625.946
-411.123 589.167 537.684
-467.666 646.588 595.164
-560.768 591.99 582.33
-508.622 558.014 372.337
-477.466 669.436 631.204
-540.233 642.876 651.042
-432.888 608.147 613.844
-486.807 607.764 448.493
-537.843 607.759 442.68
-490.065 625.097 641.118
-416.826 619.293 456.303
-521.218 581.125 381.623
-487.748 648.66 532.057
-419.22 619.533 568.185
-463.36 599.836 621.893
-456.342 630.397 624.461
-490.366 663.213 639.603
-544.245 619.714 660.344
-435.105 583.238 582.475
-457.918 604.607 451.311
-507.175 623.518 650.188
-463.038 574.831 563.442
-509.091 632.608 648.311
-443.306 604.433 437.969
-489.336 669.477 625.376
-571.772 641.059 586.521
-616.06 632.033 622.445
-505.439 574.206 561.203
-488.656 577.942 385.308
-412.903 583.436 558.057
-483.313 590.938 546.641
-421.245 622.181 607.688
-386.351 599.846 538.666
-622.685 617.161 638.639
-479.266 600.835 449.365
-422.913 575.462 498.553
-474.538 603.244 422.597
-494.213 588.769 597.239
-605.09 609.095 616.568
-513.059 618.307 479.586
-478.538 618.951 497.685
-546.176 626.017 564.177
-443.872 579.602 519.912
-443.436 608.226 444.381
-525.858 563.358 422.392
-537.975 583.372 397.64
-462.453 585.096 543.866
-389.211 596.383 535.186
-516.991 565.303 379.762
-511.069 587.552 557.504
-554.403 591.275 578.031
-402.778 593.87 516.754
-489.362 610.615 403.801
-491.907 645.874 530.133
-470.356 590.206 607.488
-471.69 597.853 625.051
-470.4 577.729 445.344
-630.354 639.344 636.488
-459.822 578.212 445.38
-447.37 584.336 590.766
-509.092 573.259 454.996
-464.949 611.81 620.616
-553.388 612.262 565.699
-434.05 626.609 595.701
-501.014 611.242 405.637
-535.839 575.185 384.319
-441.288 581.023 451.741
-540.404 589.446 396.079
-414.818 592.119 461.845
-410.282 584.044 567.533
-482.305 593.769 394.323
-417.008 625.883 602.151
-502.706 579.949 558.091
-420.054 610.732 449.878
-427.025 578.071 477.457
-488.587 644.577 623.969
-488.209 651.522 619.488
-401.058 593.541 468.623
-538.104 588.274 567.698
-418.803 625.776 601.613
-481.234 667.447 637.8
-585.504 601.835 598.44
-540.632 632.262 640.156
-484.934 665.459 623.932
-421.321 617.226 571.379
-590.519 595.637 622.232
-498.686 638.528 523.15
-419.141 619.719 608.937
-465.307 596.288 457.663
-483.074 644.151 514.562
-647.036 651.761 652.912
-507.049 599.19 646.972
-554.764 619.634 565.018
-433.321 642.627 594.133
-457.296 604.583 623.476
-418.081 631.524 596.39
-479.066 634.319 618.036
-535.969 576.965 410
-591.505 636.691 623.335
-595.605 642.746 604.628
-495.579 661.09 646.208
-584.191 628.964 589.379
-549.152 668.835 627.799
-528.595 549.88 377.016
-482.379 615.739 487.449
-427.292 639.988 513.137
-554.572 605.792 656.086
-399.23 618.429 471.537
-433.17 591.84 599.47
-418.644 632.971 571.618
-465.544 589.302 541.726
-406.423 585.112 473.547
-529.665 585.584 564.795
-507.091 597.31 397.309
-433.028 576.379 512.52
-425.452 575.718 509.739
-427.091 642.966 588.013
-454.452 588.621 532.14
-486.304 598.095 395.005
-586.645 610.54 595.154
-518.113 583.656 562.189
-497.473 663.495 650.167
-507.245 634.261 499.527
-400.327 577.291 535.538
-500.294 604.976 402.198
-460.209 636.566 611.72
-562.181 597.819 579.119
-532.009 623.58 459.934
-514.774 554.367 400.771
-430.295 637.237 589.924
-560.626 666.015 630.223
-481.452 586.079 601.353
-519.145 641.919 457.1
-460.658 577.989 580.023
-448.491 597.511 534.452
-435.975 573.589 476.453
-517.726 569.319 374.423
-474.049 641.304 629.934
-500.217 638.193 640.23
-384.432 605.753 518.82
-403.518 604.713 464.392
-493.542 571.257 450.503
-419.819 612.86 601.741
-520.094 624.062 478.556
-476.557 635.086 455.917
-513.491 617.638 657.402
-413.935 597.495 453.364
-582.482 617.882 591.153
-517.86 645.581 464.748
-515.576 570.34 441.106
-522.726 556.87 411.027
-621.473 624.706 632.671
-439.426 577.252 527.843
-487.322 573.008 417.606
-395.993 624.585 495.349
-502.207 648.969 600.671
-603.749 630.382 610.524
-545.012 591.819 572.216
-482.324 649.218 495.231
-455.839 599.801 453.637
-401.02 610.016 468.483
-558.344 621.239 568.324
-574.997 600.769 591.397
-538.868 579.426 386.029
-408.594 607.576 556.438
-539.774 585.556 567.805
-432.155 595.785 608.837
-501.039 574.835 559.045
-512.734 629.42 533.023
-512.236 645.553 551.895
-459.749 634.958 538.629
-398.624 580.809 504.48
-405.965 579.494 545.818
-499.191 641.151 641.612
-463.475 584.701 441.274
-423.622 575.222 557.03
-569.692 609.621 582.591
-497.647 575.186 589.925
-437.077 578.113 513.139
-483.107 605.559 473.196
-431.825 637.139 601.2
-402.879 578.264 529.491
-400.131 593.109 507.932
-548.496 639.612 651.579
-402.455 594.446 509.628
-518.688 628.813 477.061
-404.641 581.609 478.854
-599.176 616.026 609.573
-511.567 638.367 545.382
-437.446 584.138 524.527
-509.725 575.377 458.037
-494.787 644.622 533.654
-514.758 568.428 385.941
-432.477 597.954 593.499
-531.994 573.312 404.421
-456.401 607.715 622.142
-386.686 602.772 510.663
-430.397 602.867 606.963
-510.399 587.219 556.194
-454.77 612.191 438.395
-568.262 588.915 593.906
-416.991 583.999 549.206
-516.492 630.123 653.087
-508.484 561.938 420.867
-524.713 585.019 587.072
-551.94 627.508 566.811
-592.126 645.312 607.785
-472.523 579.865 434.228
-539.129 581.219 578.979
-508.726 640.194 540.612
-501.134 556.201 385.815
-522.601 576.786 574.639
-541.591 594.908 422.513
-533.62 570.473 401.988
-421.049 574.709 523.83
-514.51 586.246 384.428
-455.187 604.435 618.615
-490.321 572.882 578.044
-436.308 574.935 522.936
-426.37 574.185 521.399
-462.775 629.695 627.079
-418.871 578.992 559.436
-425.772 618.094 611.614
-599.537 597.775 630.906
-478.792 577.644 588.036
-443.204 578.048 451.278
-594.111 646.415 607.117
-466.974 619.736 459.59
-574.81 598.592 590.608
-413.742 600.616 591.811
-448.891 640.199 604.543
-474.485 600.782 486.082
-532.702 634.816 556.024
-460.54 595.665 606.539
-452.035 613.111 628.885
-384.532 604.486 528.106
-474.815 596.622 455.182
-415.903 577.625 550.163
-509.627 588.535 586.158
-423.267 578.665 473.274
-560.692 599.518 579.95
-486.036 668.084 625.796
-573.252 671.019 644.988
-509.251 590.587 639.855
-452.076 599.78 437.375
-438.507 595.997 589.813
-531.347 594.369 562.283
-606.971 634.444 611.806
-451.752 627.062 621.912
-462.464 593.538 432.003
-416.893 582.768 576.239
-463.799 576.242 449.243
-485.086 610.47 635.905
-508.594 625.243 650.567
-395.153 625.859 523.03
-496.243 657.896 613.71
-517.401 555.359 411.853
-538.788 605.025 560.934
-518.047 577.864 580.456
-513.929 565.712 431.954
-512.3 555.932 416.684
-413.165 575.578 540.49
-537.984 646.885 650.205
-601.15 603.164 624.188
-405.693 578.522 482.073
-432.487 602.932 604.455
-555.542 594.119 579.93
-495.485 641.063 535.787
-623.059 622.86 643.67
-580.583 607.101 587.684
-465.345 604.084 505.513
-390.637 590.098 484.144
-461.748 606.411 447.931
-494.097 606.972 643.807
-486.829 642.991 624.191
-490.156 571.848 456.112
-409.801 606.549 559.525
-546.513 636.163 649.918
-418.535 581.52 471.537
-505.395 562.369 389.682
-485.837 671.554 646.736
-429.077 603.246 608.536
-464.579 600.107 452.178
-447.099 630.185 453.126
-407.257 596.748 582.87
-430.461 613.143 448.126
-504.205 626.099 431.084
-538.415 622.357 556.857
-466.751 637.444 614.975
-481.785 602.659 400.763
-409.989 623.026 585.485
-560.736 612.219 632.682
-391.965 583.945 506.318
-625.17 627.347 636.937
-482.506 585.54 412.341
-388.989 595.454 510.151
-460.01 629.148 628.782
-390.952 596.289 542.956
-402.401 609.793 587.511
-539.501 605.802 425.637
-478.69 611.876 446.305
-413.545 600.176 557.411
-434.68 638.587 595.755
-547.361 662.341 633.577
-398.005 584.974 538.647
-488.378 582.647 382.743
-460.015 588.858 470.521
-491.937 638.096 521.377
-384.071 600.036 502.252
-472.36 606.995 621.199
-456.706 600.952 619.927
-453.382 590.025 461.044
-543.193 597.865 421.315
-569.642 618.089 641.736
-389.887 615.223 555.381
-556.097 614.801 640.443
-527.978 585.511 564.091
-556.7 615.065 657.438
-415.332 627.132 590.904
-504.488 639.761 538.902
-430.015 584.976 590.791
-423.213 575.343 534.06
-417.929 574.156 549.538
-504.599 591.699 552.083
-402.308 607.02 589.239
-577.202 613.937 582.916
-557.542 661.628 625.936
-457.303 614.728 626.095
-467.148 627.831 527.963
-403.266 576.726 533.647
-388.725 612.951 538.55
-616.595 625.093 625.826
-481.314 591.053 625.344
-490.913 674.828 630.028
-470.841 591.921 460.855
-445.43 586.784 464.507
-416.502 600.118 597.404
-496.514 658.389 501.225
-416.229 573.151 503.078
-543.53 656.96 644.758
-633.465 643.52 643.782
-626.318 644.97 630.706
-495.612 580.931 611.808
-406.446 618.548 587.683
-481.058 605.884 475.053
-545.442 581.509 583.678
-426.241 583.78 583.16
-419.903 575.071 505.967
-534.861 599.079 400.518
-538.465 606.546 430.774
-391.506 608.356 487.523
-503.71 602.442 547.015
-510.742 657.819 657.308
-408.53 591.014 543.531
-536.34 618.707 452.035
-453.291 618.63 616.698
-582.386 597.082 606.638
-449.338 614.138 624.429
-505.015 574.473 375.705
-498.936 662.486 613.932
-421.519 615.079 574.951
-546.654 653.343 646.677
-507.061 635.161 438.229
-460.148 577.799 453.674
-500.857 660.026 646.014
-456.331 605.829 518.402
-469.094 633.448 619.868
-540.905 579.223 387.738
-500.32 651.457 611.679
-480.385 654.683 627.295
-509.903 623.249 429.026
-539.402 637.299 655.164
-462.791 587.841 473.944
-402.102 624.783 478.158
-527.278 607.825 652.5
-511.85 595.719 643.183
-502.82 612.644 410.901
-615.224 655.067 649.902
-463.194 620.198 627.705
-415.386 588.252 582.48
-453.096 644.471 544.631
-421.189 579.375 469.452
-474.802 582.499 425.159
-495.893 596.815 393.102
-437.69 579.616 527.401
-442.913 591.385 501.584
-395.696 625.239 541.414
-609.976 617.54 655.875
-477.419 611.963 634.532
-415.845 576.841 537.521
-491.072 576.879 463.395
-459.859 636.338 616.241
-570.329 609.851 654.796
-464.619 584.859 550.105
-480.238 649.627 520.423
-414.58 580.328 571.039
-533.266 675.559 643.1
-615.267 633.171 619.376
-464.554 590.712 466.963
-448.75 628.29 614.672
-420.292 612.721 454.407
-543.693 604.128 563.767
-428.014 641.923 586.88
-577.59 626.501 580.231
-420.063 581.125 464.722
-579.171 640.746 595.339
-411.997 589.666 532.398
-486.072 592.312 542.308
-469.727 591.572 468.366
-629.643 616.584 654.762
-513.383 558.478 421.774
-470.085 614.678 449.653
-482.752 588.375 620.535
-429.459 611.696 616.376
-476.308 590.286 542.587
-520.218 596.182 555.889
-631.991 660.501 661.725
-451.104 610.295 440.314
-427.569 590.008 587.204
-474.981 593.061 625.231
-516.134 571.452 441.442
-490.41 626.016 642.785
-589.732 611.827 657.161
-403.414 612.162 469.305
-507.555 633.423 438.847
-451.213 586.829 588.354
-418.321 640.317 584.345
-517.09 627.997 537.257
-497.403 640.04 531.388
-436.364 644.269 593.957
-521.704 646.101 635.494
-512.801 659.235 602.048
-540.586 636.464 645.645
-399.41 603.611 584.321
-575.884 597.405 592.944
-388.383 611.668 507.12
-560.559 594.108 579.279
-432.918 574.262 561.793
-477.575 637.273 619.822
-392.126 613.699 499.463
-528.192 644.877 562.517
-579.291 612.901 585.717
-414.793 607.307 453.807
-522.109 575.178 577.357
-633.167 633.273 645.737
-525.874 637.729 631.012
-600.167 647.348 663.867
-591.515 612.963 655.341
-511.027 565.496 388.826
-402.889 580.578 544.569
-611.947 610.831 630.828
-514.653 627.651 651.697
-615.853 662.019 646.023
-441.065 587.955 593.889
-600.815 622.29 609.318
-434.542 636.425 595.828
-608.086 606.273 636.927
-526.755 579.264 565.873
-482.268 595.397 632.624
-610.822 618.602 621.373
-487.401 590.86 628.903
-447.529 613.592 441.425
-518.742 556.598 412.873
-421.033 602.344 449.579
-599.312 632.046 605.812
-483.859 569.42 381.667
-498.537 662.375 465.74
-416.608 584.316 462.032
-477.508 585.594 420.092
-418.332 578.954 474.349
-426.684 577.813 466.037
-460.902 638.03 608.801
-493.102 573.92 564.981
-533.794 614.843 552.882
-391.908 621.135 537.277
-431.744 637.089 593.65
-537.135 597.028 396.634
-473.813 634.959 624.377
-422.505 593.366 589.668
-507.112 655.979 464.648
-442.811 600.025 533.993
-530.445 581.44 569.962
-575.794 661.441 648.317
-562.215 602.135 578.174
-473.476 591.52 468.254
-503.425 649.21 518.439
-389.617 597.931 534.748
-428.903 582.063 583.187
-494.113 583.596 381.665
-481.358 610.927 486.031
-521.741 662.707 654.372
-432.941 641.804 510.227
-385.52 603.054 538.886
-571.528 667.368 641.618
-550.244 654.616 644.484
-437.569 588.707 470.644
-431.963 586.295 590.634
-487.049 576.89 390.713
-430.51 579.414 464.232
-626.734 638.899 632.443
-439.733 628.433 608.923
-478.417 584.233 421.394
-515.593 558.125 381.463
-390.716 624.527 519.491
-415.659 615.403 578.098
-512.687 598.136 644.602
-446.679 597.33 614.047
-410.047 580.758 547.871
-431.035 608.256 603.92
-396.284 622.419 504.383
-483.376 615.917 456.747
-430.87 575.055 560.127
-393.591 594.203 539.82
-420.056 633.607 594.325
-441.144 614.766 445.827
-419.826 596.779 563.544
-440.569 593.772 444.082
-480.362 585.375 552.188
-508.788 653.596 524.54
-527.266 635.662 459.578
-517.886 599.764 552.309
-395.657 625.496 559.541
-424.14 644.163 579.963
-445.166 593.109 444.617
-490.461 568.651 396.987
-431.509 649.316 584.316
-514.599 600.314 548.712
-496.141 639.217 529.569
-475.568 582.825 426.978
-480.683 573.327 424.116
-474.221 577.468 435.173
-530.472 626.419 463.052
-625.927 630.978 636.679
-502.178 570.185 453.837
-582.776 614.191 587.886
-476.484 599.267 628.103
-497.039 620.66 645.562
-534.41 583.241 567.286
-385.345 608.274 538.033
-446.777 596.871 538.791
-435.369 577.05 575.708
-399.799 618.59 473.133
-422.816 608.952 605.16
-479.058 670.184 641.363
-412.747 575.233 510.479
-504.209 577.994 560.143
-477.489 578.008 582.393
-453.409 587.481 443.449
-521.102 638.792 649.325
-387.247 614.854 518.312
-413.97 620.143 588.765
-458.781 628.226 623.462
-463.33 643.769 601.181
-445.861 628.701 616.433
-460.265 584.197 584.155
-472.18 594.826 465.719
-381.534 604.225 528.863
-488.948 641.861 613.028
-400.619 585.583 553.637
-473.451 606.276 422.4
-458.389 619.633 620.037
-391.058 601.281 474.951
-393.15 592.142 488.428
-481.494 578.373 415.323
-527.049 561.396 389.738
-504.831 662.162 654.036
-487.337 640.76 619.511
-515.429 579.298 587.98
-631.03 631.583 647.597
-418.908 639.506 576.133
-466.135 586.911 537.088
-482.589 637.377 637.381
-530.141 654.325 651.965
-387.041 595.624 525.931
-611.031 612.243 657.796
-451.274 636.706 610.698
-602.082 630.208 628.665
-526.363 634.621 461.717
-490.173 642.883 525.189
-537.688 583.271 396.762
-484.97 569.66 460.97
-404.382 591.233 468.234
-391.531 585.47 497.456
-461.968 584.648 583.679
-569.774 607.308 580.986
-510.274 564.278 427.604
-503.041 669.83 482.628
-464.096 639.084 609.954
-512.439 603.447 654.648
-431.992 591.102 447.072
-386.187 618.89 514.301
-428.696 641.395 588.089
-455.154 598.348 619.73
-509.171 602.258 400.414
-500.681 610.272 650.31
-476.082 649.207 594.338
-539.21 587.005 416.223
-602.314 600.858 626.2
-486.621 583.554 554.813
-503.625 615.727 647.109
-483.181 572.56 374.414
-453.498 600.853 432.873
-562.246 612.661 573.179
-385.118 609.066 515.369
-539.206 598.979 424.626
-574.14 610.331 585.496
-442.419 628.597 617.939
-579.119 597.42 596.128
-493.817 662.824 464.719
-441.4 577.859 461.731
-389.054 593.355 494.111
-519.853 632.399 545.823
-486.927 650.71 539.012
-623.634 628.857 630.802
-511.756 591.085 635.207
-611.024 604.575 654.021
-493.721 611.401 407.607
-486.341 571.953 453.299
-466.864 597.775 491.312
-383.879 601.501 523.771
-433.126 589.139 449.381
-431.544 638.661 597.348
-507.607 614.232 655.377
-470.637 610.663 622.351
-606.128 615.714 618.313
-529.221 570.456 382.502
-512.232 573.248 448.347
-514.881 558.17 423.582
-614.365 612.518 654.527
-507.336 571.39 441.633
-435.597 595.12 597.755
-487.942 641.488 633.6
-466.47 613.656 627.627
-467.245 642.311 606.092
-414.292 601.314 455.584
-426.025 621.636 611.714
-475.121 585.374 594.837
-542.313 591.831 399.673
-552.684 614.465 638.74
-435.464 627.741 607.21
-516.342 651.705 651.511
-465.932 579.659 468.577
-427.136 608.817 449.608
-537.794 608.247 654.992
-432.52 641.836 599.012
-443.055 647.194 504.165
-460.559 573.428 466.051
-386.894 617.715 531.328
-524.378 623.163 661.958
-434.045 576.419 578.18
-513.002 636.591 649.41
-391.108 606.529 567.825
-542.133 592.238 418.484
-512.546 619.72 656.782
-446.999 574.957 477.266
-403.278 598.242 521.437
-464.24 629.006 613.322
-480.846 593.035 626.988
-411.789 620.971 474.606
-617.298 609.055 652.971
-462.909 636.512 634.47
-499.927 636.142 521.35
-631.58 647.476 637.14
-437.418 653.645 585.386
-625.313 647.305 627.316
-496.827 637.258 520.395
-447.008 633.841 610.384
-486.318 579.004 554.138
-545.782 632.306 655.228
-429.098 601.183 445.425
-516.91 580.456 597.897
-563.687 616.621 573.078
-535.636 605.421 656.547
-424.791 617.498 453.534
-459.48 594.983 495.957
-553.948 594.646 571.298
-466.02 586.354 545.705
-437.544 588.141 598.048
-499.841 671.033 644.223
-499.284 654.302 608.826
-490.924 656.297 615.321
-603.66 625.135 605.918
-454.663 625.22 627.953
-479.615 612.285 427.552
-506.07 576.648 460.315
-507.14 648.185 548.252
-596.243 601.826 619.008
-435.521 594.53 606.283
-504.585 672.336 645.617
-497.328 647.839 609.6
-610.636 605.093 649.758
-411.463 584.201 574.636
-561.21 612.108 571.782
-541.841 606.343 560.793
-593.191 628.672 601.221
-386.738 611.183 558.008
-479.216 597.832 472.122
-641.099 659.109 654.727
-419.034 642.705 582.731
-483.527 672.375 635.35
-449.641 600.013 619.174
-423.79 613.353 610.948
-390.284 618.653 553.15
-450.228 604.095 531.595
-496.975 631.976 438.506
-411.365 581.179 473.068
-483.43 626.205 637.51
-538.471 585.622 568.144
-474.537 582.281 428.749
-446.604 600.89 456.013
-455.581 621.273 445.274
-570.513 606.591 613.204
-471.447 586.69 594.77
-550.595 663.021 631.997
-513.463 576.689 453.854
-537.415 601.214 439.066
-514.95 579.262 378.346
-475.953 576.735 590.674
-466.241 608.72 450.768
-476.408 649.728 537.043
-518.598 573.484 374.055
-421.613 637.144 587.606
-513.799 581.603 558.096
-548.047 609.686 563.805
-392.986 616.234 502.434
-441.218 577.79 517.547
-648.035 649.314 654.42
-484.408 575.766 578.998
-426.807 576.655 508.421
-551.853 621.925 561.576
-483.048 586.329 550.249
-440.645 588.904 593.987
-487.968 591.491 545.281
-462.415 584.255 589.572
-481.067 587.544 411.9
-586.51 603.251 597.32
-424.577 595.336 602.355
-521.813 607.01 549.924
-491.736 613.143 413.067
-486.993 586.55 550.78
-461.498 636.282 616.703
-567.534 590.042 592.717
-476.68 601.957 632.671
-490.88 591.901 631.553
-546.861 650.4 647.148
-479.12 589.38 412.791
-418.803 611.698 599.002
-445.381 615.24 442.119
-536.423 631.044 657.225
-501.261 604.815 650.583
-566.945 589.874 612.388
-603.9 608.416 624.498
-550.289 602.053 566.313
-465.655 588.264 593.675
-385.083 607.828 555.561
-472.338 630.351 615.052
-463.071 578.98 591.175
-497.324 593.529 634.806
-491.004 651.173 458.547
-549.808 663.235 634.859
-480.301 603.159 548.125
-504.094 599.825 643.199
-612.215 651.649 660.832
-434.558 605.514 444.695
-475.058 589.428 543.732
-495.618 588.328 599.818
-513.612 582.766 382.375
-422.075 580.304 565.516
-413.731 583.221 466.006
-525.049 571.012 380.002
-591.64 607.351 600.309
-467.389 608.728 448.062
-504.622 565.844 425.129
-537.744 582.016 403.821
-612.981 636.029 616.635
-527.201 615.461 462.419
-502.981 632.782 646.549
-504.707 656.978 646.445
-493.655 587.5 607.519
-485.137 604.764 402.389
-567.524 614.854 577.676
-581.992 627.766 608.902
-483.855 648.996 503.14
-465.895 647.264 597.171
-519.344 606.908 551.504
-533.374 605.07 554.028
-636.227 654.315 652.862
-403.844 589.486 508.613
-512.374 642.985 545.336
-531.595 571.615 408.92
-536.073 628.581 558.718
-468.807 608.321 448.235
-563.89 612.592 570.768
-480.933 610.551 480.41
-440.697 577.256 502.778
-440.669 577.054 520.97
-539.225 598.443 561.01
-506.319 595.846 392.086
-556.617 587.857 591.15
-576.364 638.982 587.056
-429.636 581.668 458.056
-529.739 564.515 383.92
-466.524 614.642 520.758
-567.337 609.244 580.386
-639.878 653.844 662.847
-525.792 559.795 417.535
-476.992 614.355 450.184
-433.853 649.163 590.551
-397.63 589.951 478.59
-419.371 629.988 579.871
-401.035 613.91 589.835
-498.984 602.93 401.859
-463.442 579.396 581.602
-449.761 624.404 448.348
-609.916 609.207 623.676
-489.543 584.41 620.905
-452.501 574.172 453.218
-552.079 595.851 575.53
-562.982 602.115 576.534
-540.259 615.175 439.139
-612.417 604.497 639.975
-467.491 610.453 515.709
-508.224 572.02 448.32
-516.555 596.176 554.063
-566.454 624.524 573.969
-395.259 622.063 563.951
-542.934 651.112 647.72
-538.459 580.607 410.652
-511.772 591.833 584.269
-532.617 579.277 582.608
-508.051 643.141 508.619
-447.129 594.766 507.799
-507.152 591.101 554.757
-538.902 581.194 396.756
-576.905 604.851 585.608
-541.288 662.92 643.585
-504.752 579.481 463.668
-463.887 581.194 577.938
-592.289 597.361 640.683
-638.264 655.534 663.33
-395.292 586.005 493.129
-476.314 637.953 621.305
-532.583 597.008 557.227
-535.284 628.892 554.768
-502.681 571.495 566.588
-458.703 615.724 620.52
-492.836 669.81 643.966
-440.036 601.124 534.048
-402.964 609.254 587.881
-452.922 590.435 614.052
-509.092 598.188 400.153
-517.665 640.888 550.764
-424.445 615.696 614.876
-467.907 581.218 578.475
-478.228 652.019 629.957
-613.25 655.792 664.506
-467.882 619.683 631.459
-525.904 623.597 462.144
-624.784 655.921 646.216
-513.835 626.768 653.58
-424.591 591.398 597.039
-465.331 636.924 605.907
-480.865 575.436 574.189
-515.495 559.846 424.317
-432.574 577.94 501.207
-430.626 578.254 525.776
-586.919 615.878 592.411
-492.358 620.931 642.061
-518.821 635.539 544.297
-447.758 582.835 588.518
-388.181 610.724 492.897
-499.535 572.178 460.185
-466.248 605.227 620.394
-530.142 628.852 446.734
-399.903 628.007 502.213
-422.997 646.39 566.899
-462.748 636.202 539.688
-517.346 590.365 393.529
-450.54 604.263 439.382
-572.515 618.019 579.557
-399.277 611.902 584.147
-451.248 625.907 450.731
-467.98 590.512 427.447
-488.148 644.967 528.98
-474.514 658.082 628.882
-424.483 583.619 509.205
-436.283 601.382 606.99
-587.502 626.447 592.322
-502.618 551.529 386
-572.143 617.622 578.763
-467.708 591.123 483.511
-532.137 648.62 646.323
-555.942 611.739 627.761
-471.523 607.528 628.272
-418.613 632.527 588.75
-470.472 575.879 568.533
-535.982 577.925 420.295
-456.461 622.247 629.576
-622.588 614.246 650.423
-395.118 582.862 522.191
-577.699 624.193 585.876
-491.575 666.929 648.047
-540.69 569.679 393.995
-399.178 628.835 491.691
-555.601 590.245 581.302
-390.466 598.183 543.609
-587.957 614.371 617.238
-432.695 580.929 521.707
-502.472 664.585 472.625
-574.11 622.149 580.614
-447.04 624.207 621.635
-398.15 621.769 564.242
-486.185 571.05 387.564
-435.728 633.703 603.719
-582.735 595.342 609.345
-623.487 660.044 667.964
-563.794 618.209 575.231
-393.691 589.419 540.458
-531.308 566.232 413.664
-512.127 591.749 552.764
-472.105 594.157 479.015
-534.468 647.892 648.149
-417.517 609.682 572.372
-471.945 635.574 616.468
-565.823 670.483 633.184
-488.605 579.103 378.674
-471.405 607.973 621.493
-613.83 622.207 622.977
-553.148 586.579 578.031
-430.374 599.876 608.733
-618.24 621.985 630.046
-391.566 615.403 509.198
-535.806 620.781 660.422
-417.37 607.17 561.747
-470.191 602.762 494.143
-383.456 609.943 526.753
-449.574 582.959 571.297
-452.192 582.996 446.842
-503.509 628.843 646.459
-510.174 559.995 416.327
-585.033 601.943 604.909
-426.664 590.944 595.842
-444.379 626.652 618.899
-396.08 626.336 495.594
-507.903 574.816 374.334
-548.991 655.595 643.555
-464.974 593.825 458.473
-505.167 674.234 639.243
-387.494 603.962 495.284
-429.557 579.016 578.901
-621.782 637.126 622.261
-502.41 572.73 440.387
-504.472 592.736 390.549
-476.252 639.775 599.012
-396.163 588.674 539.872
-548.408 628.8 657.575
-397.739 588.224 535.051
-502.52 586.721 465.439
-605.01 663.625 661.155
-426.471 576.476 564.088
-490.675 657.086 616.544
-492.338 668.57 621.741
-610.008 669.131 643.397
-445.872 588.981 477.266
-473.578 647.784 627.798
-445.226 586.44 591.844
-440.915 583.264 527.235
-513.964 599.472 648.967
-424.236 611.642 605.318
-493.382 585.603 618.372
-395.631 589.195 549.093
-440.079 590.21 606.679
-456.246 581.913 567.761
-591.373 627.786 616.801
-563.202 619.478 571.126
-436.761 592.707 601.658
-496.035 572.597 564.177
-474.396 648.81 629.45
-423.079 572.134 495.755
-611.081 605.322 637.19
-411.193 614.111 459.486
-438.296 632.959 609.894
-551.808 673.845 627.021
-559.445 606.025 654.386
-514.345 595.05 613.533
-446.243 578.01 500.25
-444.843 577.15 479.652
-487.359 600.075 449.294
-461.789 580.166 446.299
-402.799 603.294 540.376
-542.345 621.796 556.286
-517.624 626.25 480.852
-391.544 595.521 545.077
-542.369 602.1 416.535
-530.397 598.342 651.489
-620.091 612.649 653.64
-581.738 604.986 593.415
-427.457 581.581 462.273
-440.643 597.478 539.78
-460.979 576.965 588.128
-450.731 647.063 524.473
-408.596 575.15 496.061
-466.639 619.32 526.276
-457.768 633.706 625.106
-597.316 638.55 628.283
-451.292 612.2 439.884
-444.939 598.053 530.944
-616.548 613.652 641.308
-512.47 580.105 462.668
-432.126 584.406 456.252
-490.445 629.008 642.347
-418.636 639.052 580.239
-587.357 623.43 610.567
-437.96 585.613 592.02
-488.385 643.228 636.604
-543.636 638.276 654.856
-508.77 553.918 404.11
-505.365 585.893 600.811
-470.578 650.18 528.704
-469.185 619.499 455.078
-596.671 618.922 602.175
-540.055 606.93 421.341
-407.431 628.415 578.039
-487.991 642.6 603.417
-523.168 625.858 471.082
-423.406 579.839 462.057
-433.679 616.041 607.716
-400.877 607.689 470.964
-386.9 592.554 506.597
-528.546 648.586 641.325
-471.472 581.395 426.148
-402.222 621.17 583.37
-645.827 654.719 653.517
-429.809 572.153 486.224
-412.173 591.003 540.384
-527.779 593.377 590.707
-464.313 592.39 460.265
-450.152 647.42 550.245
-515.765 554.826 381.842
-500.144 664.339 616.054
-429.813 647.515 585.667
-394.769 620.895 494.546
-612.279 619.382 620.599
-515.758 577.683 566.542
-522.56 585.838 579.526
-502.173 651.994 605.95
-544.905 645.388 647.198
-614.851 635.692 616.092
-458.805 606.278 619.054
-421.928 578.399 554.224
-497.113 649.747 612.278
-471.166 594.611 477.4
-521.23 554.178 405.316
-414.026 631.765 588.728
-404.103 599.71 465.425
-507.085 633.034 526.543
-426.224 612.488 611.256
-513.651 594.249 394.716
-490.324 571.702 398.143
-392.684 589.522 507.59
-477.349 598.51 477.471
-429.813 647.45 583.92
-623.301 622.846 644.202
-419.627 576.959 479.447
-531.606 593.091 392.293
-494.48 565.578 377.051
-458.991 641.382 543.013
-576.738 620.287 644.306
-421.279 580.265 572.663
-431.712 619.039 597.113
-616.938 610.281 638.814
-414.496 577.343 480.064
-414.405 616.569 592.347
-406.32 604.925 590.242
-411.86 590.312 464.011
-538.377 654.016 649.391
-538.295 595.095 427.357
-432.773 629.978 607.774
-564.37 594.583 585.599
-437.244 574.61 572.974
-530.294 578.614 571.728
-415.319 639.283 573.418
-446.031 585.577 593.522
-433.353 639.407 598.404
-449.494 592.267 531.589
-413.304 638.673 575.861
-588.846 645.671 600.305
-395.692 584.172 548.978
-398.46 599.959 523.54
-423.414 604.682 603.048
-420.152 643.392 576.789
-575.817 659.838 643.56
-531.827 636.655 645.147
-620.062 658.663 646.534
-447.914 608.881 620.252
-449.518 589.589 472.045
-439.451 578.256 504.802
-394.504 585.572 525.763
-593.295 612.881 603.926
-491.313 663.128 644.93
-546.108 599.495 564.899
-420.356 590.391 457.538
-541.873 605.266 418.597
-626.815 655.246 632.044
-528.29 630.82 450.792
-538.594 584.973 389.797
-540.168 610.115 434.363
-587.635 636.871 597.746
-388.222 611.122 498.293
-497.623 555.259 385.142
-458.93 586.567 540.816
-498.998 671.658 640.425
-514.77 594.15 640.628
-622.684 623.506 638.027
-478.672 576.75 463.956
-517.577 630.173 482.112
-498.698 654.129 457.336
-477.061 582.036 420.74
-401.769 611.661 588.325
-457.855 581.898 587.636
-400.999 597.256 469.626
-428.974 619.085 613.48
-559.541 605.691 572.535
-387.796 607.551 505.873
-386.351 613.88 532.459
-479.66 640.746 632.01
-477.437 596.252 413.223
-509.443 662.989 657.727
-419.351 575.892 497.027
-476.72 640.283 612.14
-588.717 633.627 618.032
-605.746 607.459 654.065
-460.732 584.543 580.451
-485.084 606.972 633.139
-438.247 601.079 442.707
-506.32 670.033 649.891
-593.703 594.91 627.598
-529.782 580.887 569.706
-392.735 623.986 507.663
-489.57 580.889 378.996
-579.592 611.839 591.545
-389.721 595.653 496.641
-468.51 634.328 513.7
-472.196 593.755 457.245
-505.898 575.942 574.103
-620.307 632.391 626.922
-523.926 636.862 643.934
-517.131 556.29 397.917
-442.697 585.913 495.488
-511.211 576.916 384.388
-421.222 577.147 555.827
-538.726 613.961 658.883
-442.662 628.547 609.97
-463.743 599.933 623.749
-534.742 559.769 374.946
-458.838 583.349 589.084
-524.042 625.387 658.92
-542.91 634.687 640.412
-467.567 596.552 623.425
-507.769 610.142 655.865
-479.916 624.911 635.786
-446.099 585.766 546.984
-392.781 621.384 496.998
-563.342 588.956 594.914
-530.461 614.832 454.934
-399.592 592.942 475.196
-502.735 571.573 459.492
-587.607 625.289 594.035
-500.086 577.986 462.316
-461.016 576.642 551.531
-626.407 648.622 671.388
-404.033 574.467 515.001
-487.774 612.818 634.41
-466.295 582.073 443.537
-471.495 578.004 464.857
-433.733 648.134 589.379
-543.564 590.743 409.51
-433.036 632.296 604.921
-460.325 602.163 507.948
-449.95 590.808 499.299
-579.653 615.145 599.916
-487.711 645.575 532.98
-500.881 621.979 503.391
-504.544 665.312 477.065
-424.344 584.328 581.336
-410.257 587.905 544.095
-522.938 669.187 649.033
-587.25 595.104 639.99
-401.811 601.081 583.258
-472.537 582.981 548.481
-543.515 575.4 392.425
-424.745 586.716 582.873
-527.084 561.927 375.791
-433.641 583.597 587.697
-389.857 612.26 513.505
-537.799 614.384 429.25
-503.183 620.958 648.678
-423.573 635.419 595.641
-541.76 594.866 413.638
-569.895 608.101 579.06
-453.33 649.453 512.751
-494.424 661.419 633.58
-436.955 623.315 601.426
-448.501 629.875 612.717
-488.461 654.653 617.357
-597.017 630.466 621.027
-442.226 576.966 508.79
-481.288 621.412 466.287
-463.597 586.417 541.801
-428.243 645.655 504.295
-649.595 651.942 652.698
-442.027 635.471 607.232
-524.556 613.796 659.326
-463.167 641.243 535.872
-404.724 627.179 573.866
-495.343 582.621 612.126
-480.396 596.613 629.601
-493.007 645.96 616.507
-468.415 597.926 453.048
-498.795 592.359 388.122
-466.504 589.203 464.357
-459.698 630.82 628.793
-400.224 591.223 506.062
-494.729 641.968 533.267
-440.516 615.306 619.382
-477.683 628.022 502.719
-498.028 666.334 655.188
-494.159 671.736 642.983
-525.165 588.303 590.463
-400.489 603.352 579.003
-417.718 572.987 520.586
-389.716 616.114 505.185
-515.704 579.548 375.988
-426.842 572.993 487.286
-611.329 631.149 613.701
-619.445 614.239 648.755
-626.198 652.954 674.721
-389.014 620.543 528.75
-541.077 651.463 642.702
-417.356 630.183 595.354
-451.217 588.259 587.67
-423.216 618.615 590.324
-400.619 628.339 499.284
-623.485 613.552 656.501
-456.184 608.418 624.408
-437.715 590.973 448.872
-530.206 611.814 549.854
-480.233 656.825 625.072
-512.585 622.88 656.906
-420.126 626.862 586.447
-563.618 661.601 634.487
-418.53 618.982 458.565
-401.382 584.265 479.518
-387.294 602.768 540.985
-402.463 599.225 578.485
-497.26 607.368 405.16
-493.884 671.457 645.111
-419.795 641.727 580.866
-426.295 582.52 460.555
-535.216 601.414 558.941
-392.728 589.25 530.147
-439.208 597.046 612.839
-503.925 651.212 598.971
-505.288 556.695 369.13
-462.187 588.311 440.034
-590.593 639.391 601.972
-627.756 634.426 636.851
-418.65 638.079 589.63
-490.853 639.727 518.646
-487.001 593.383 632.898
-515.261 602.586 467.583
-501.546 596.212 643.018
-504.462 616.722 652.705
-516.025 651.574 535.176
-523.123 635.96 653.314
-511.38 572.915 375.038
-388.358 590.071 527.485
-487.616 654.964 620.663
-489.69 654.043 618.045
-522.678 630.123 448.714
-475.71 661.675 625.217
-483.597 655.642 624.902
-507.621 655.753 607.078
-571.111 663.439 639.992
-429.406 592.963 449.128
-472.329 630.155 506.412
-502.184 659.987 643.061
-631.175 625.922 646.832
-467.843 621.937 463.326
-587.402 625.294 594.26
-397.356 585.415 481.695
-539.419 651.741 647.306
-483.603 591.89 631.105
-453.892 578.144 571.32
-518.437 639.743 646.12
-436.748 616.375 620.327
-408.315 627.466 476.583
-468.324 581.123 548.107
-457.884 572.129 450.41
-486.097 646.428 522.962
-602.834 614.627 614.24
-490.728 570.743 449.659
-413.332 575.828 515.851
-425.373 574.55 538.33
-458.73 641.957 541.341
-409.628 581.201 555.162
-403.55 592.008 577.229
-436.062 598.558 607.658
-492.982 671.501 638.988
-471.506 589.828 469.411
-423.111 577.006 529.991
-461.567 585.844 578.41
-462.09 614.787 629.064
-511.857 626.476 432.654
-560.577 632.503 573.805
-575.839 598.535 589.331
-427.981 580.602 462.865
-452.738 580.452 590.845
-509.551 657.9 659.238
-476.072 611.961 485.425
-469.143 573.813 570.951
-462.224 582.742 549.873
-451.176 587.945 561.969
-580.479 594.772 611.56
-420.312 633.461 593.585
-432.634 609.316 615.125
-470.326 645.432 632.692
-450.371 606.995 621.386
-423.459 574.58 484.27
-427.143 624.195 590.456
-417.513 629.028 573.326
-543.226 659.758 645.89
-480.389 638.809 616.223
-534.887 580.287 582.806
-627.225 646.008 635.564
-474.601 613.516 631.975
-500.281 585.06 553.457
-454.791 610.835 435.161
-592.962 600.202 613.927
-420.183 614.791 591.018
-422.836 602.461 450.902
-535.829 581.868 580.795
-483.413 659.741 623.618
-477.827 580.971 579.886
-414.374 585.656 540.153
-630.594 642.755 638.714
-483.943 643.61 624.066
-620.585 616.636 636.81
-529.427 580.231 575.172
-422.6 593.618 596.481
-443.78 574.826 474.484
-385.57 599.399 499.053
-420.696 600.093 566.093
-479.599 608.142 419.03
-452.843 585.105 565.803
-485.322 669.259 627.516
-465.287 604.402 508.915
-500.737 623.299 522.677
-489.857 581.292 553.564
-554.916 612.77 657.805
-467.629 606.066 505.972
-607.832 650.071 660.221
-427.036 580.925 531.964
-455.192 616.504 619.714
-463.464 600.977 624.845
-383.537 614.744 527.582
-472.322 580.479 584.56
-618.808 637.243 623.166
-517.89 623.078 480.227
-485.499 648.327 529.658
-616.225 632.355 622.068
-493.49 613.902 408.993
-458.243 632.59 619.705
-438.122 578.745 518.815
-481.495 613.602 636.804
-417.403 619.93 588.778
-544.523 639.554 653.879
-459.462 590.614 614.836
-388.571 612.489 513.192
-535.197 638.122 560.304
-594.128 599.057 619.985
-480.571 575.263 569.604
-567.092 612.011 638.598
-421.637 589.069 585.242
-496.342 571.14 575.076
-548.583 641.713 647.499
-516.196 590.147 593.117
-441.162 577.733 484.297
-484.295 656.69 622.277
-566.766 637.692 581.398
-434.605 585.671 595.837
-403.85 577.885 537.435
-441.274 602.097 613.762
-439.64 626.353 614.047
-582.04 624.083 589.693
-466.597 591.862 434.651
-396.548 619.181 489.17
-596.368 629.884 603.948
-493.514 673.432 634.489
-464.735 633.658 538.079
-467.959 635.703 543.501
-568.606 606.986 582.493
-416.927 604.929 597.372
-407.109 577.23 539.427
-550.429 614.16 632.606
-506.256 622.938 651.587
-409.841 623.161 468.868
-499.787 583.66 555.969
-460.211 639.6 531.68
-498.183 561.489 381.415
-470.317 648.954 598.108
-529.617 599.08 649.091
-388.105 603.502 489.208
-511.027 624.456 431.455
-430.656 577.93 562.305
-506.318 566.981 430.07
-410.575 606.688 458.317
-422.361 590.665 586.871
-513.102 653.058 652.825
-446.735 591.593 500.554
-511.605 550.042 406.975
-490.233 575.131 579.802
-408.008 633.143 574.955
-427.736 575.828 532.577
-537.714 590.649 390.488
-507.863 600.184 617.06
-493.003 580.642 556.496
-440.598 634.536 604.652
-560.472 588.945 596.598
-466.23 642.275 599.778
-487.264 573.021 461.811
-517.806 653.139 533.071
-466.525 588.568 470.387
-617.988 614.083 645.249
-383.486 604.027 526.806
-561.892 595.135 585.436
-440.169 583.721 600.974
-529.423 603.898 650.595
-414.102 639.286 571.812
-545.471 622.189 559.763
-559.205 591.255 587.399
-547.974 618.411 632.207
-491.586 666.828 637.92
-582.232 629.784 587.037
-500.338 646.147 611.224
-596.928 623.787 602.522
-502.708 580.715 376.814
-477.079 634.573 624.555
-538.459 646.221 628.532
-504.945 635.276 534.597
-544.017 613.941 657.609
-511.903 668.078 652.442
-458.311 589.494 544.127
-398.772 616.715 478.081
-455.192 599.671 616.311
-550.594 662.726 631.259
-621.866 615.84 644.149
-400.851 592.285 510.003
-490.067 587.636 613.031
-490.165 572.602 441.387
-458.024 612.972 620.985
-405.41 573.981 516.567
-388.786 591.547 508.312
-459.93 576.897 563.824
-496.68 659.568 638.186
-504.154 603.342 405.679
-459.51 634.542 622.803
-514.331 577.653 574.032
-513.683 654.037 528.851
-493.246 596.442 637.696
-411.94 632.377 470.696
-544.202 674.46 630.226
-556.726 622.683 659.554
-434.691 600.312 601.068
-592.496 613.618 600.751
-492.683 641.606 610.118
-520.648 588.002 632.892
-422.448 610.88 563.886
-457.904 641.388 529.499
-418.415 619.394 455.664
-551.558 652.025 645.412
-399.601 581.2 511.649
-437.891 605.15 446.413
-472.74 629.584 508.244
-436.995 610.196 616.11
-482.103 639.07 603.021
-532.991 581.754 569.316
-432.498 633.172 593.178
-626.8 627.457 645.957
-423.036 592.177 448.061
-439.933 641.807 528.952
-516.364 586.649 557.285
-406.61 634.473 569.032
-566.947 587.445 594.064
-391.805 625.634 533.273
-416.781 580.737 573.129
-425.2 629.397 606.382
-585.758 613.839 592.22
-540.194 632.781 643.809
-535.48 647.248 636.807
-407.611 576.451 503.265
-644.264 653.786 655.973
-391.99 586.665 490.551
-415.394 623.004 595.6
-427.178 593.971 597.436
-461.783 646.6 600.552
-406.117 577.145 484.714
-415.092 581.873 467.569
-488.798 622.097 642.071
-473.446 595.276 625.595
-543.972 585.819 389.786
-431.661 575.53 526.655
-629.406 626.254 643.877
-520.559 605.176 653.586
-473.522 641.356 608.503
-465.01 576.635 585.318
-520.027 611.161 655.017
-533.362 577.708 404.832
-461.827 619.494 627.874
-624.888 657.164 667.718
-483.812 605.073 474.648
-474.185 627.775 515.084
-497.356 645.677 450.3
-550.819 640.882 650.953
-431.433 623.833 593.098
-508.09 629.828 435.486
-483.838 672.268 645.223
-595.987 640.389 604.928
-433.275 575.982 467.85
-434.691 577.258 503.522
-404.896 619.038 469.358
-505.639 668.736 650.153
-541.456 624.093 559.829
-634.863 634.635 647.149
-426.83 623.846 612.43
-452.689 590.724 528.47
-396.855 597.097 563.355
-432.192 604.345 606.024
-422.172 614.338 606.492
-505.466 587.624 385.626
-618.787 643.483 622.701
-419.731 638.707 590.423
-527.458 565.534 372.294
-539.563 607.373 439.078
-460.38 581.613 590.892
-562.629 613.277 637.944
-519.927 616.934 657.469
-482.82 607.367 447.196
-568.795 621.397 579.857
-539.967 617.807 552.532
-486.735 667.805 621.807
-484.618 570.496 374.332
-427.182 598.293 448.332
-458.688 597.559 622.244
-470.42 609.726 632.413
-516.4 566.538 374.829
-486.222 653.861 622.64
-466.303 583.597 590.314
-496.378 670.179 643.659
-461.685 599.586 501.046
-430.723 615.238 452.303
-540.027 581.187 414.842
-585.593 598.747 611.621
-606.893 627.584 613.25
-525.059 641.641 630.124
-456.397 591.239 543.794
-604.275 600.138 637.237
-426.139 617.364 590.629
-411.043 591.315 533.419
-391.3 587.991 498.642
-624.801 615.035 653.675
-511.906 594.68 395.407
-503.769 568.994 374.397
-506.832 561.937 415.619
-643.055 651.002 660.089
-417.617 638.321 583.459
-409.877 633.936 580.882
-503.208 666.549 656.572
-471.493 643.492 630.966
-443.473 586.254 595.152
-430.437 621.695 613.363
-451.333 589.343 465.67
-502.872 563.967 371.776
-605.685 606.988 622.668
-449.234 580.219 589.438
-412.059 610.746 592.151
-476.012 614.577 494.172
-628.229 654.501 659.124
-477.489 648.252 507.981
-480.718 575.031 577.457
-442.132 609.239 620.218
-582.949 596.619 604.203
-414.522 632.502 463.168
-403.28 576.211 512.794
-397.522 606.894 471.593
-528.193 611.118 550.466
-476.575 591.852 537.476
-467.962 591.097 433.956
-422.189 583.784 460.127
-471.534 576.141 565.053
-387.239 612.665 559.757
-388.008 595.559 517.065
-503.345 578.621 591.73
-561.886 656.023 633.025
-533.354 571.97 382.786
-508.295 579.603 376.116
-410.163 637.243 577.359
-495.803 591.31 388.58
-614.279 640.793 621.141
-475.752 615.974 504.64
-511.161 573.419 452.911
-421.117 615.929 610.461
-412.681 634.695 585.577
-391.858 588.549 522.636
-489.455 670.356 642.905
-408.384 618.74 462.846
-459.736 618.685 629.092
-534.713 639.413 653.315
-503.765 644.022 538.573
-412.07 585.357 514.238
-435.683 573.94 494.486
-412.092 590.37 463.97
-449.139 576.484 473.014
-439.69 614.025 619.395
-477.019 649.381 556.802
-499.12 657.056 612.332
-386.311 607.07 557.193
-397.524 627.463 555.937
-524.967 622.584 470.12
-507.601 601.586 650.298
-414.065 609.824 593.624
-524.859 560.821 395.262
-455.284 600.648 537.384
-603.229 599.695 644.625
-468.822 585.742 435.015
-525.949 648.615 651.013
-430.289 574.931 485.202
-491.911 659.063 617.717
-488.673 644.322 498.449
-397.711 596.5 476.581
-509.247 644.848 454.374
-426.866 617.726 450.876
-597.129 622.978 606.797
-456.292 600.662 455.44
-481.6 599.511 461.541
-610.909 605.175 647.953
-545.009 661.754 637.786
-503.476 626.352 431.186
-418.965 584.281 529.784
-566.424 613.916 634.436
-465.457 647.797 632.44
-537.611 613.286 426.315
-427.135 612.806 447.34
-498.615 572.002 562.77
-626.558 663.006 672.346
-518.316 590.731 582.223
-457.758 586.591 546.246
-453.241 616.709 626.266
-614.18 621.529 626.207
-523.288 612.15 549.275
-510.756 587.121 629.769
-509.793 560.524 387.758
-540.426 618.002 660.147
-597.998 600.319 622.309
-433.044 578.699 469.737
-468.524 606.037 629.321
-475.294 574.932 591.724
-459.717 586.845 541.231
-402.52 574.643 520.311
-493.264 574.115 574.06
-567.127 643.535 584.024
-533.179 611.691 554.625
-528.046 635.201 644.346
-626.977 623.705 648.983
-560.639 606.402 651.821
-409.419 575.574 481.027
-463.627 627.862 627.911
-603.242 599.684 630.275
-388.936 614.16 516.501
-610.533 658.461 659.127
-497.82 622.12 426.138
-611.347 668.743 660.664
-495.468 623.443 517.786
-529.098 608.797 654.096
-463.028 598.543 620.792
-449.661 624.899 621.51
-460.069 599.779 508.707
-485.223 589.557 629.474
-461.782 631.603 626.403
-498.538 638.053 530.656
-515.507 611.099 657.397
-403.48 612.75 464.687
-503.328 675.626 637.32
-597.688 596.131 633.763
-602.401 617.634 611.276
-386.855 615.74 535.866
-559.794 604.184 650.833
-446.469 586.238 591.929
-402.424 600.772 537.39
-447.854 586.272 592.234
-497.626 570.736 438.192
-525.527 566.298 431.348
-407.177 626.511 471.181
-470.08 584.53 427.128
-486.025 579.472 380.936
-491.437 602.952 637.076
-420.698 640.054 583.472
-439.047 591.801 466.15
-537.594 595.364 561.514
-526.66 653.002 651.464
-413.252 641.689 577.175
-403.736 593.691 463.477
-483.953 606.152 411.737
-410.627 599.517 590.286
-459.709 603.284 621.458
-423.049 629.422 599.903
-453.45 627.369 624.879
-444.096 636.068 460.411
-479.864 650.675 631.086
-534.967 579.325 386.815
-397.166 579.231 490.778
-448.963 620.983 444.647
-409.152 582.538 473.708
-513.561 584.707 378.89
-532.927 602.58 402.063
-543.001 602.851 562.858
-589.02 604.182 607.297
-513.472 660.89 656.187
-600.299 623.973 629.525
-568.59 630.741 577.288
-508.425 644.929 458.478
-518.162 577.579 567.813
-389.266 606.694 548.897
-500.524 602.061 394.268
-509.019 632.075 438.327
-423.867 572.215 533.301
-531.001 587.179 564.933
-488.312 606.568 446.359
-436.559 627.424 597.151
-398.338 609.511 582.956
-537.659 591.938 391.278
-517.547 580.954 560.334
-421.434 603.581 447.076
-493.694 571.65 568.611
-562.416 621.814 640.362
-427.604 627.096 588.68
-445.346 585.367 487.368
-462.085 577.369 586.038
-499.116 669.762 644.526
-416.174 622.887 597.581
-458.479 638.714 530.442
-440.087 646.133 480.516
-428.595 574.659 536.846
-601.447 634.572 627.537
-480.842 565.215 372.671
-436.733 577.061 464.622
-513.156 600.946 647.209
-516.163 586.931 452.765
-483.38 581.281 408.729
-413.404 585.378 535.371
-508.781 643.903 449.891
-424.692 580.22 578.099
-559.513 632.133 571.407
-550.328 635.834 568.997
-502.832 647.607 608.08
-391.543 614.241 502.233
-557.174 669.24 627.292
-526.352 622.822 471.886
-540.071 602.768 429.026
-405.336 594.809 575.236
-585.1 664.103 652.96
-479.532 630.348 637.867
-533.658 611.904 656.281
-622.685 628.538 628.057
-497.384 624.931 647.388
-467.978 637.723 616.96
-481.13 608.661 478.268
-498.279 653.815 496.896
-471.374 620.391 629.09
-443.095 601.332 441.093
-440.157 575.823 474.361
-520.703 643.766 556.511
-402.496 624.984 477.718
-392.649 616.19 485.842
-540.135 660.362 645.641
-549.928 609.064 625.22
-558.357 663.357 628.327
-459.448 610.193 626.187
-500.028 575.334 572.629
-478.297 594.681 412.655
-538.884 624.774 659.742
-496.498 637.169 639.503
-426.511 620.723 595.219
-582.582 632.228 590.13
-498.109 554.356 388.819
-570.569 666.106 644.275
-512.22 630.87 649.754
-542.489 576.864 394.149
-551.174 629.076 653.298
-539.121 615.689 442.238
-497.588 645.286 535.702
-390.027 593.918 534.937
-479.206 646.868 625.797
-452.728 587.35 441.876
-627.028 663.378 669.943
-424.489 640.091 507.646
-554.123 584.527 586.643
-539.325 611.648 659.064
-455.689 587.396 547.082
-420.948 620.746 580.234
-423.246 574.659 514.768
-515.241 638.496 546.773
-570.988 611.033 632.525
-634.137 648.647 646.843
-440.11 579.649 527.868
-506.028 574.823 376.089
-490.414 673.645 637.469
-475.669 580.516 553.016
-472.114 599.458 484.907
-510.921 565.583 371.62
-536.831 604.712 654.193
-509.354 652.062 462.079
-393.436 613.842 484.718
-471.081 616.19 435.023
-571.301 610.391 614.558
-515.332 640.437 547.99
-497.696 601.599 645.424
-550.914 624.793 659.759
-508.272 635.93 648.941
-485.637 575.888 383.797
-483.626 589.008 626.34
-563.99 622.485 653.588
-593.401 619.86 622.252
-596.208 623.773 620.982
-621.887 617.095 643.796
-566.285 656.035 633.713
-601.714 621.172 627.096
-425.683 628.377 601.7
-511.45 560.411 416.666
-392.529 610.344 479.074
-517.734 577.604 564.581
-463.167 620.297 442.763
-623.243 651.454 648.777
-499.465 667.803 481.315
-510.883 596.262 391.559
-455.629 618.054 616.653
-474.291 633.617 628.387
-412.496 618.594 459.679
-462.724 634.607 625.941
-400.654 612.221 473.967
-398.408 601.021 532.559
-422.491 623.666 458.592
-469.187 628.934 610.158
-398.594 610.955 471.716
-549.725 604.183 651.732
-597.691 601.13 616.197
-500.272 662.742 653.836
-438.787 578.794 578.042
-531.312 605.02 655.863
-532.654 578.293 576.251
-584.632 629.305 590.353
-489.334 569.334 398.257
-486.582 673.841 629.216
-462.235 607.457 433.414
-388.2 603.26 494.277
-523.653 642.379 559.654
-619.306 617.523 632.841
-445.454 602.945 456.733
-489.223 675.231 631.653
-403.233 611.662 468.245
-401.106 583.94 559.775
-436.201 592.098 447.742
-394.943 628.302 522.96
-536.9 662.631 645.022
-493.666 571.637 427.891
-566.806 664.974 637.768
-509.904 650.452 458.269
-579.516 605.929 591.259
-502.918 613.352 652.779
-431.443 632.359 601.824
-437.033 577.352 512.772
-420.86 585.907 582.898
-393.246 613.864 474.608
-609.444 607.795 625.751
-457.38 585.573 580.1
-584.764 632.698 610.506
-585.221 613.002 621.126
-409.612 618.914 588.611
-469.318 631.255 455.28
-440.328 593.101 444.765
-486.877 642.982 514.654
-466.125 583.18 547.693
-488.756 639.539 508.33
-501.996 659.252 645.082
-405.597 620.398 585.9
-393.537 623.257 555.03
-628.589 661.091 668.016
-456.677 609.826 625.747
-484.173 573.174 378.364
-496.964 571.848 448.69
-478.345 590.313 621.419
-441.118 577.27 492.523
-475.341 581.062 427.64
-486.255 649.864 524.829
-469.915 631.011 528.519
-486.576 627.841 639.723
-446.613 595.398 437.11
-480.424 655.544 553.491
-394.712 626.771 508.303
-500.383 606.974 645.45
-402.238 576.971 504.846
-626.792 661.088 668.186
-512.866 568.056 374.195
-481.819 579.49 597.948
-469.73 580.822 583.183
-622.856 620.553 648.466
-560.438 620.746 654.491
-497.791 626.943 614.171
-475.881 650.103 512.886
-476.133 597.395 622.209
-496.865 610.071 643.881
-428.143 609.407 611.886
-470.259 633.975 509.844
-390.474 613.599 493.489
-500.768 601.723 643.255
-537.521 574.178 386.542
-590.481 603.831 604.535
-501.928 622.533 526.466
-413.144 618.271 459.124
-491.319 597.367 637.34
-431.989 619.98 617.212
-500.778 627.203 521.897
-566.539 676.101 635.883
-486.425 674.255 646.781
-510.193 562.881 373.382
-460.687 637.12 633.573
-537.031 568.405 388.222
-502.141 645.45 541.426
-399.526 579.623 514.601
-507.935 586.024 627.226
-439.485 577.918 459.431
-573.148 622.656 583.394
-552.507 652.571 640.062
-470.423 576.257 589.547
-420.048 583.933 509.298
-437.717 637.217 599.842
-606.997 627.038 611.943
-517.114 555.644 396.882
-451.599 586.337 545.842
-496.796 606.719 639.642
-500.993 590.927 387.971
-419.903 611.646 590.924
-396.629 580.014 509.252
-468.486 590.563 611.401
-474.398 620.152 632.199
-494.24 569.415 402.12
-508.807 595.305 396.91
-521.44 558.458 420.336
-402.423 599.561 532.472
-576.521 652.514 645.89
-391.707 609.829 496.299
-496.315 644.446 606.423
-536.744 673.887 646.826
-539.64 595.861 432.741
-433.474 578.535 456.764
-435.549 634.39 603.661
-546.027 639.07 650.914
-631.877 623.522 655.99
-483.854 566.787 375.401
-471.853 580.558 587.657
-590.027 604.821 649.071
-479.923 599.466 469.349
-421.887 605.43 564.295
-483.697 561.049 371.839
-515.08 573.283 568.99
-441.875 589.229 591.425
-431.574 641.158 591.626
-458.666 578.435 592.142
-465.717 595.085 490.756
-538.612 578.222 396.47
-403.653 627.163 480.097
-490.712 572.458 566.98
-502.135 586.739 555.409
-533.569 636.78 651.323
-393.407 583.554 501.675
-525.674 588.066 560.232
-462.474 599.634 618.275
-476.908 638.621 615.96
-392.845 590.471 487.481
-507.197 640.146 508.21
-513.848 570.787 386.903
-479.946 580.401 553.317
-491.948 659.881 618.663
-496.541 577.809 557.86
-510.597 646.509 453.333
-476.79 600.833 415.132
-541.607 649.716 635.208
-608.667 609.938 655.18
-528.777 642.689 649.114
-573.602 593.798 598.974
-391.165 622.361 520.894
-535.327 615.929 454.494
-470.543 589.642 549.966
-411.772 627.049 496.942
-528.796 622.044 463.382
-482.111 669.62 646.2
-479.504 572.848 422.791
-501.056 651.515 501.849
-594.959 669.406 653
-418.363 574.989 513.843
-633.785 657.042 663.243
-508.613 587.902 466.731
-482.616 608.292 484.357
-519.855 653.161 650.843
-445.027 598.428 529.038
-593.013 621.398 601.998
-388.948 614.672 557.254
-617.908 647.332 652.612
-518.755 587.019 560.377
-431.421 587.641 595.601
-454.979 580.421 546.968
-604.828 604.214 629.651
-409.933 583.939 476.678
-622.701 655.249 671.882
-394.059 608.71 470.117
-447.561 595.916 614.327
-513.043 666.319 653.316
-437.056 573.045 491.254
-409.813 592.882 535.516
-481.94 573.32 577.362
-586.824 621.24 607.972
-503.829 566.405 372.476
-465.179 605.466 623.435
-536.233 598.733 646.006
-487.361 643.55 506.149
-413.772 583.747 467.908
-597.557 606.213 616.476
-490.229 646.835 443.654
-632.187 638.109 642.633
-524.396 616.096 470.6
-491.728 617.046 640.94
-528.46 618.787 660.162
-397.591 624.538 501.52
-443.998 606.103 441.598
-394.352 603.489 565.768
-523.877 669.235 648.301
-450.777 646.375 478.02
-415.166 574.179 495.421
-592.677 604.157 609.529
-478.141 653.203 626.152
-541.024 649.06 639.156
-493.845 673.407 624.885
-400.519 621.03 474.552
-564.074 615.801 638.008
-471.601 610.202 432.003
-436.414 621.925 448.301
-543.215 599.075 424.145
-477.834 670.813 647.261
-501.951 577.046 464.387
-527.259 579.833 569.291
-634.367 660.475 659.724
-466.09 616.646 520.044
-509.886 669.23 648.565
-415.728 636.133 584.662
-437.416 576.893 509.173
-390.409 595.5 541.667
-476.825 646.286 630.061
-608.917 609.639 626.211
-448.904 593.316 502.851
-588.577 617.034 610.403
-402.878 599.936 588.628
-504.008 636.946 645.51
-397.902 586.98 543.778
-464.102 596.483 453.414
-423.128 588.528 455.011
-513.706 568.558 386.046
-404.829 576.822 513.712
-527.879 638.437 649.972
-464.663 583.69 546.363
-533.706 609.404 656.403
-441.25 592.179 461.981
-524.982 579.646 580.437
-601.654 630.518 633.897
-487.686 573.052 573.57
-418.916 572.261 524.873
-631.983 654.754 656.306
-503.4 659.013 654.284
-487.356 608.047 460.325
-477.76 588.45 618.493
-622.346 636.946 626.418
-633.442 651.956 641.935
-456.202 584.406 445.428
-509.266 577.289 375.441
-559.054 678.707 622
-484.53 662.425 625.946
-500.034 623.481 510.274
-550.856 615.058 659.855
-435.606 600.108 442.406
-487.418 633.786 640.959
-490.18 666.404 653.269
-594.078 625.911 602.316
-519.229 642.659 554.327
-422.374 574.103 528.493
-557.625 586.534 590.492
-388.769 600.541 560.865
-496.524 601.065 397.035
-395.761 596.154 476.845
-629.802 635.764 633.939
-527.983 635.191 639.164
-431.567 575.576 527.82
-536.534 574.657 413.56
-426.346 579.907 472.894
-423.988 629.967 595.84
-524.214 595.077 559.093
-634.547 650.896 659.324
-513.315 597.423 647.666
-510.747 661.461 606.6
-397.418 608.12 581.224
-532.847 586.137 434.599
-501.28 661.807 653.916
-540.993 603.251 650.736
-425.887 619.366 590.101
-436.314 576.486 458.405
-459.882 638.049 611.286
-496.215 603.919 640.693
-546.896 581.384 580.208
-530.493 632.274 641.938
-486.181 610.959 470.005
-453.866 631.377 618.232
-419.004 625.995 578.682
-593.337 627.634 617.786
-484.823 591.678 602.21
-432.673 589.935 449.956
-413.645 583.17 472.852
-428.622 574.196 503.089
-403.289 586.096 560.418
-488.892 570.07 390.159
-531.745 615.091 660.711
-494.181 586.374 614.457
-455.695 602.263 517.88
-523.202 620.444 658.015
-543.776 589.938 404.865
-636.559 644.297 644.913
-591.535 631.039 616.604
-526.158 591.621 399.044
-385.036 600.346 491.759
-525.789 627.331 468.319
-501.79 664.143 612.234
-460.877 631.877 522.817
-495.578 594.07 640.979
-543.662 636.742 651.621
-573.637 612.683 582.156
-620.07 640.014 625.948
-391.088 620.676 502.985
-526.575 639.465 465.148
-432.998 609.604 601.648
-482.642 573.852 572.584
-529.054 568.879 421.085
-520.167 554.372 409.82
-445.341 623.339 619.428
-402.923 576.31 493.354
-541.914 588.94 565.431
-425.845 579.219 579.07
-411.543 628.765 464.113
-469.483 591.05 618.437
-554.045 615.547 563.692
-490.615 592.742 630.572
-495.456 650.7 636.902
-412.163 627.491 589.054
-632.934 633.581 641.263
-386.75 620.75 522.382
-405.552 592.219 462.743
-540.007 572.69 391.281
-514.305 612.488 659.536
-434.531 582.766 503.168
-400.031 614.315 585.31
-497.878 623.744 427.978
-460.11 602.346 624.579
-573.017 663.078 644.28
-476.439 653.01 506.203
-639.035 641.553 647.778
-477.581 637.982 626.784
-505.482 584.042 382.905
-532.768 650.247 639.359
-416.864 632.97 590.948
-464.244 575.391 465.075
-506.492 583.617 615.166
-510.956 647.205 503.436
-536.872 636.224 648.872
-445.584 579.669 456.047
-489.404 666.68 634.348
-451.011 588.213 584.302
-523.09 561.169 399.191
-527.047 621.823 661.509
-472.297 608.626 629.376
-463.228 603.544 450.976
-448.204 611.233 621.986
-631.407 621.081 655.54
-463.159 658.454 569.944
-506.919 654.247 519.336
-552.421 635.969 652.65
-395.014 587.16 526.943
-487.557 569.137 393.107
-579.363 621.318 582.815
-501.6 566.235 424.258
-616.542 618.906 631.094
-408.543 590.945 575.622
-543.705 591.821 415.215
-394.763 626.126 531.494
-493.842 588.117 625.504
-440.842 581.34 527.504
-540.13 609.974 559.058
-509.798 580.381 377.297
-440.539 576.165 505.656
-515.917 618.888 478.09
-588.361 614.829 599.003
-420.628 603.689 570.188
-487.302 566.01 384.304
-476.993 576.177 437.235
-527.385 604.497 553.112
-406.621 603.065 590.548
-528.007 559.558 373.7
-627.382 651.929 636.301
-399.271 577.308 498.366
-461.159 633.863 525.667
-394.024 621.891 489.249
-427.757 590.611 451.842
-510.072 616.821 655.7
-474.929 575.443 580.771
-564.447 626.219 571.376
-613.097 628.243 618.746
-397.233 595.331 562.158
-542.877 635.305 653.199
-513.552 599.724 645.951
-444.556 584.932 592.08
-492.73 664.7 636.405
-521.287 602.613 550.782
-604.262 603.224 626.664
-494.083 637.842 520.208
-633.375 622.048 654.095
-449.179 594.193 511.039
-417.361 598.318 454.92
-385.765 612.345 545.829
-423.787 610.888 590.295
-480.216 653.492 536.696
-450.643 597.569 508.53
-514.168 649.735 463.507
-481.445 578.085 378.679
-610.02 606.161 636.841
-506.083 563.418 419.972
-426.66 573.715 496.471
-473.613 606.286 425.661
-508.796 668.596 612.836
-481.292 583.247 415.032
-559.614 666.829 629.732
-432.706 614.673 599.684
-478.253 575.171 426.085
-588.114 606.386 602.859
-530.348 603.667 402.078
-489.586 642.139 606.237
-466.557 601.923 429.017
-435.886 578.028 522.926
-543.204 646.892 635.182
-604.022 650.618 668.206
-478.121 583.378 550.567
-529.029 572.625 427.212
-637.855 638.007 643.96
-528.26 573.128 429.124
-501.094 567.678 370.802
-588.041 612.674 659.553
-506.545 587.128 633.806
-390.106 589.71 495.476
-462.63 587.178 438.959
-416.037 628.232 571.435
-478.131 572.612 577.914
-553.988 621.42 565.751
-623.241 642.165 628.439
-607.357 604.854 646.298
-618.866 611.556 631.148
-507.227 579.306 459.28
-602.502 625.235 626.454
-506.429 655.257 653.145
-388.584 609.989 543.035
-473.192 613.747 448.871
-571.264 633.485 578.606
-447.961 586.209 449.021
-616.622 652.967 647.014
-524.22 640.072 650.074
-419.195 617.825 572.37
-526.07 646.939 632.091
-542.869 635.203 651.553
-431.421 575.477 474.781
-438.788 587.681 592.411
-504.086 596.816 550.107
-554.658 619.204 638.102
-446.223 622.366 621.203
-520.069 556.871 413.667
-472.798 655.544 626.239
-551.822 623.642 657.442
-455.589 616.361 442.431
-500.729 649.345 539.262
-415.501 573.778 487.916
-420.484 579.164 556.029
-480.455 577.263 588.67
-567.893 620.865 640.005
-498.277 586.025 554.121
-476.659 609.272 427.347
-401.174 604.792 587.435
-464.227 629.747 629.257
-503.061 627.054 648.862
-508.542 576.083 581.157
-508.779 554.778 412.062
-534.72 621.069 457.916
-483.873 582.601 410.462
-399.509 609.715 576.058
-506.709 640.434 538.257
-418.82 597.53 561.983
-507.363 595.724 642.596
-616.176 613.649 632.293
-529.782 574.691 438.942
-505.928 601.064 648.914
-428.534 641.347 590.924
-477.554 625.275 500.795
-408.792 573.617 516.909
-513.32 618.464 658.686
-479.46 606.783 486.413
-522.58 657.664 652.627
-627.715 642.698 630.621
-534.863 556.14 370.958
-513.003 581.151 562.153
-406.892 620.426 466.249
-485.082 606.671 474.795
-398.882 627.6 515.946
-455.905 573.367 570.031
-443.047 636.368 609.474
-549.737 615.923 561.176
-494.193 671.424 638.149
-472.749 574.226 573.287
-486.192 644.014 503.948
-518.424 613.578 655.147
-452.662 584.825 577.497
-554.802 629.617 652.115
-441.321 587.398 447.176
-506.271 572.257 443.776
-591.926 613.163 621.313
-455.038 599.788 614.537
-413.338 577.273 479.961
-479.472 661.726 626.673
-486.818 592.895 632.506
-385.158 607.663 523.359
-540.062 616.983 658.68
-494.681 588.797 628.612
-389.739 605.67 558.958
-462.139 629.07 615.258
-411.025 636.723 485.684
-406.46 630.704 575.884
-434.582 621.783 618.681
-416.125 614.531 455.508
-428.148 622.299 610.151
-583.367 596.547 608.169
-592.604 626.966 598.771
-466.217 583.478 593.919
-419.714 624.342 583.009
-422.669 606.523 452.576
-529.782 564.974 375.728
-534.311 671.093 643.891
-406.099 594.054 531.706
-400.729 630.474 521.228
-456.837 600.712 614.087
-488.767 663.46 636.435
-394.487 586.661 508.178
-448.368 633.604 611.906
-525.725 598.578 556.314
-468.294 643.564 608.627
-609.474 611.307 627.356
-497.644 592.621 388.308
-463.152 620.847 628.439
-532.926 662.67 648.28
-509.829 636.949 646.097
-391.718 591.676 543.004
-576.485 621.493 584.065
-485.947 586.82 609.283
-394.347 589.379 491.188
-384.587 594.874 514.844
-394.203 595.246 474.916
-623.183 624.454 643.458
-388.823 612.442 553.863
-466.513 580.752 596.265
-463.296 639.77 630.621
-438.67 632.682 604.865
-516.562 635.432 450.371
-498.584 642.902 606.236
-492.783 579.262 557.953
-503.841 570.769 375.937
-468.17 590.771 534.846
-550.095 588.491 575.729
-417.614 577.431 539.25
-411.128 635.46 576.582
-628.637 615.648 656.238
-492.17 651.68 460.591
-458.595 610.879 620.663
-456.503 602.774 514.266
-469.52 577.809 577.563
-505.045 599.723 397.062
-543.177 607.816 659.641
-510.444 619.923 654.77
-391.513 589.868 530.063
-519.246 595.01 555.659
-420.727 595.175 450.651
-475.334 625.453 635.105
-499.511 600.485 394.298
-522.56 629.681 477.004
-392.189 606.033 520.987
-535.084 649.415 644.54
-478.595 578.864 463.376
-409.455 639.088 572.215
-487.818 574.087 460.57
-546.552 665.123 637.902
-448.616 588.798 589.137
-415.409 612.043 574.954
-479.975 594.191 465.091
-414.044 627.99 592.13
-612.341 660.359 659.721
-495.613 631.478 643.096
-447.156 577.105 479.137
-503.161 579.096 378.856
-490.673 666.031 481.573
-399.607 623.391 489.144
-591.608 619.463 619.171
-507.891 650.348 524.509
-397.27 580.839 505.976
-526.287 579.588 579.42
-396.307 629.274 553.249
-494.071 614.898 646.005
-561.95 619.151 568.061
-417.502 627.063 596.824
-436.397 591.872 602.141
-427.041 578.375 471.561
-392.023 624.461 515.924
-469.491 630.604 525.138
-431.938 614.143 597.873
-395.648 627.12 517.262
-427.109 577.417 470.817
-569.071 616.223 637.63
-424.076 584.532 583.963
-491.474 589.188 392.195
-455.467 601.516 621.248
-399.808 582.291 479.82
-556.124 617.01 660.355
-493.977 592.148 392.809
-610.118 627.246 614.049
-490.771 591.427 550.96
-425.361 629.146 599.188
-491.523 664.437 651.905
-454.18 588.002 543.262
-441.874 593.617 442.104
-402.123 596.367 527.311
-472.195 602.146 489.903
-542.856 603.595 425.581
-511.641 579.498 456.96
-458.637 590.407 467.8
-420.154 617.143 569.586
-521.392 580.469 564.818
-452.129 582.895 571.069
-551.088 621.317 561.81
-469.036 594.02 485.271
-544.433 604.369 654.682
-570.158 589.399 599.13
-510.27 594.591 617.829
-383.756 610.864 521.212
-474.435 654.116 626.018
-397.286 609.486 552.034
-548.756 635.666 654.883
-470.105 628.124 526.485
-532.991 576.408 401.869
-389.381 616.12 534.976
-397.029 601.157 579.092
-597.892 638.171 607.444
-486.352 606.537 634.878
-444.147 576.508 459.638
-406.898 593.018 463.569
-464.61 589.458 537.45
-539.951 591.951 399.064
-606.279 601.264 647.317
-421.995 611.082 450.866
-470.996 595.362 485.223
-394.422 625.055 552.767
-472.929 604.936 448.123
-454.368 599.422 611.461
-501.736 661.843 611.133
-480.444 589.281 606.32
-436.966 573.629 483.747
-531.285 623.442 551.426
-494.863 612.072 645.84
-599.599 633.428 608.498
-469.664 622.474 630.889
-508.092 647.176 497.328
-559.003 612.11 630.084
-580.287 629.057 587.786
-410.692 592.489 529.341
-557.513 589.716 583.814
-432.766 577.145 474.663
-463.744 586.712 470.796
-495.377 638.137 525.52
-468.583 649.722 543.974
-510.409 565.071 429.936
-434.505 580.137 583.806
-440.148 619.172 621.42
-390.518 596.727 548.611
-539.302 623.742 556.106
-466.511 608.086 507.925
-463.231 621.854 618.234
-464.153 601.538 501.576
-536.89 599.564 436.418
-514.645 673.052 646.233
-425.667 620.239 453.987
-566.416 627.567 572.26
-433.012 575.514 475.375
-439.495 642.736 517.319
-583.789 593.713 615.782
-439.273 616.374 448.079
-388.193 595.282 518.17
-435.995 605.19 444.61
-387.755 599.273 519.307
-515.184 595.92 646.871
-517.918 559.607 378.416
-610.504 604.89 634.314
-515.265 565.301 429.482
-403.98 591.728 564.471
-585.365 615.992 610.905
-396.346 626.203 544.953
-468.544 598.25 426.645
-488.819 613.709 640.908
-491.225 604.331 401.735
-407.047 596.752 462.028
-493.351 602.409 397.46
-624.836 622.056 646.534
-411.313 575.414 508.965
-612.853 661.181 644.046
-474.626 633.849 510.458
-436.058 573.679 481.995
-387.387 595.582 490.409
-578.499 602.889 650.13
-542.96 633.442 656.041
-531.334 569.695 412.683
-599.399 644.383 662.883
-477.394 599.893 410.116
-459.62 605.668 625.886
-477.316 590.74 601.008
-540.643 585.357 402.846
-636.281 655.667 663.937
-481.872 664.56 629.133
-444.223 629.569 613.472
-538.876 601.89 402.731
-536.263 577.612 413.791
-432.547 620.936 614.138
-462.842 588.077 594.486
-526.428 569.853 423.23
-409.546 593.57 523.691
-621.963 655.535 669.452
-400.378 582.704 551.752
-527.011 562.291 403.647
-447.631 580.786 586.398
-483.894 646.635 500.444
-395.744 581.547 531.752
-456.904 587.427 544.439
-524.439 659.013 653.787
-398.663 624.491 561.427
-623.786 656.222 666.28
-519.471 630.156 657.674
-438.653 583.378 592.207
-479.443 606.014 484.06
-521.262 632.353 650.126
-551.89 619.801 661.757
-496.91 586.952 630.591
-553.342 632.601 652.176
-411.273 581.585 563.879
-521.056 622.397 475.385
-445.792 578.152 507.749
-592.818 607.252 606.835
-574.116 669.818 645.684
-532.708 623.068 551.713
-439.944 587.292 451.932
-549.901 633.016 644.377
-535.303 599.564 400.174
-515.54 571.209 443.333
-464.086 578.394 598.19
-416.742 618.357 577.67
-462.114 620.809 442.634
-487.096 581.252 611.179
-397.194 588.858 542.611
-601.301 614.577 614.076
-480.28 646.018 632.387
-502.224 573.485 576.849
-443.837 589.732 589.158
-503.62 593.118 635.079
-453.226 619.875 444.085
-386.462 616.114 520.058
-458.051 588.439 464.333
-445.251 616.52 442.909
-581.769 634.634 593.059
-502.425 586.775 631.948
-460.002 580.255 603.417
-546.046 645.997 652.753
-457.166 607.885 523.937
-440.679 577.891 452.313
-539.934 651.097 646.319
-431.934 575.792 513.029
-509.745 667.861 655.246
-390.255 613.001 486.222
-518.88 585.446 387.665
-418.021 631.103 578.479
-470.994 634.064 499.111
-582.308 662.675 650.336
-576.233 595.498 595.688
-482.471 586.37 600.791
-502.566 591.343 550.684
-483.987 566.906 370.983
-390.767 616.835 564.419
-526.865 632.269 643.762
-485.473 589.585 629.179
-429.081 592.857 593.249
-638.537 636.359 650.446
-563.695 592.765 591.204
-416.875 626.212 573.05
-467.687 609.902 446.371
-644.428 644.903 658.2
-549.137 654.365 632.009
-587.126 614.736 638.609
-533.023 638.127 632.423
-480.451 602.03 445.16
-542.133 575.082 391.768
-526.687 586.866 580.314
-560.444 617.823 571.868
-495.784 645.519 609.759
-468.45 641.071 604.928
-415.816 579.945 564.657
-501.947 616.89 650.918
-480.418 640.977 625.703
-540.815 614.156 554.063
-559.469 613.839 658.594
-542.957 628.858 655.515
-462.366 586.727 475.23
-500.745 626.343 647.68
-487.511 639.77 621.229
-560.583 677.174 626.194
-488.284 640.383 616.536
-541.737 654.344 646.283
-488.445 590.84 393.615
-628.96 655.581 673.005
-499.104 670.136 642.392
-465.568 580.122 551.007
-405.114 581.059 550.215
-531.725 629.771 452.202
-518.435 554.62 406.982
-522.995 639.23 644.084
-520.408 599.626 646.829
-478.968 594.246 530.33
-478.999 630.126 611.863
-560.997 590.805 586.352
-526.169 655.385 653.92
-403.798 574.427 506.87
-387.008 596.061 518.812
-515.528 617.89 658.926
-530.542 611.083 453.257
-471.885 578.96 439.498
-493.353 648.916 537.098
-433.968 577.887 558.349
-602.296 608.452 616.851
-400.996 585.838 480.95
-512.618 665.187 609.79
-512.244 627.879 653.021
-507.579 627.399 528.356
-406.01 587.97 573.102
-635.648 638.4 645.804
-478.595 598.644 410.263
-470.613 582.216 548.688
-451.872 592.37 615.931
-392.258 585.544 509.587
-514.769 651.613 471.455
-590.303 633.526 599.091
-404.813 621.831 584.192
-481.378 579.473 414.363
-633.781 652.727 639.516
-449.705 580.41 451.2
-416.643 628.707 465.592
-531.261 602.982 651.163
-468.435 577.169 585.994
-506.243 656.791 653.467
-505.044 568.213 438.275
-510.208 642.99 544.971
-455.038 571.54 456.477
-463.693 574.105 576.159
-622.885 612.371 657.627
-614.667 610.016 633.033
-512.034 554.067 410.083
-532.98 622.163 459.999
-452.323 597.712 614.608
-386.769 603.815 501.224
-605.847 624.661 609.096
-505.745 627.589 526.677
-569.701 667.792 639.869
-460.023 618.024 627.804
-525.013 634.811 551.671
-592.306 597.787 615.798
-496.897 647.567 612.56
-385.547 602.962 506.608
-421.019 648.423 565.212
-403.807 577.756 498.05
-417.196 622.137 563.329
-491.65 584.139 618.208
-439.281 585.255 481.811
-505.654 589.952 636.235
-440.402 617.995 619.912
-480.139 595.263 458.989
-404.875 578.863 537.946
-388.81 599.253 497.168
-472.903 587.668 549.496
-510.7 661.17 659.883
-404.394 629.188 577.715
-512.609 594.094 615.303
-455.008 649.723 498.62
-611.261 650.112 661.809
-408.025 596.295 542.581
-582.137 646.248 652.621
-585.471 605.496 592.383
-475.599 577.36 431.09
-488.526 646.569 443.688
-612.289 606.024 634.643
-387.495 611.256 538.162
-416.276 644.945 571.25
-622.796 620.421 632.672
-441.858 586.814 601.378
-608.074 602.034 652.723
-383.993 610.578 533.198
-499.047 652.03 500.457
-524.586 609.76 654.412
-535.978 608.834 444.08
-445.256 597.61 613.575
-446.371 603.246 438.428
-511.11 630.91 650.059
-641.405 654.11 652.36
-570.024 611.394 624.376
-524.547 655.753 655.841
-414.388 593.136 586.254
-449.776 601.046 439.774
-517.138 639.174 455.767
-416.376 575.127 497.648
-404.301 589.755 507.371
-540.289 611.26 436.866
-461.214 645.158 597.667
-460.38 591.553 461.463
-497.581 570.025 423.993
-429.442 575.152 519.194
-524.759 616.037 464.124
-543.53 635.514 650.629
-435.56 626.087 612.653
-453.246 600.205 516.985
-460.589 613.53 436.61
-577.756 609.063 654.502
-616.841 658.762 647.147
-480.139 647.002 515.68
-391.099 618.998 536.592
-433.216 590.19 600.731
-471.596 606.98 495.656
-480.46 580.117 586.648
-472.13 593.128 465.412
-441.22 639.07 603.556
-627.229 657.884 668.203
-392.689 586.955 495.907
-395.068 582.53 506.386
-506.199 595.132 641.683
-566.9 608.805 579.535
-621.624 626.4 631.757
-404.459 596.491 531.627
-510.785 572.928 388.312
-496.297 585.135 385.677
-500.18 571.094 445.783
-472.712 639.949 633.451
-536.578 601.637 436.557
-507.482 573.374 563.365
-479.706 587.573 415.992
-478.155 619.481 454.842
-453.64 574.992 455.203
-512.214 586.588 559.633
-406.373 596.934 466.536
-420.897 629.793 569.379
-443.93 595.265 457.942
-533.995 626.679 457.606
-426.682 576.039 536.469
-530.231 571.574 413.843
-602.967 611.883 654.903
-425.134 600.526 447.372
-454.116 624.297 614.31
-445.828 580.964 503.356
-515.089 585.144 380.771
-410.82 605.709 592.519
-393.523 591.98 483.843
-481.467 573.762 583.701
-456.987 586.069 583.896
-515.744 562.46 382.298
-534.68 590.916 390.83
-505.781 635.161 535.561
-504.578 651.696 548.242
-441.914 578.476 515.318
-502.983 583.653 555.609
-504.47 550.345 402.448
-633.382 653.597 656.001
-521.083 608.135 549.182
-505.369 570.184 460.228
-420.158 598.652 599.167
-521.4 610.424 654.815
-615.376 626.389 623.877
-533.289 577.095 403.3
-478.53 643.023 599.268
-497.466 645.41 540.965
-542.396 642.7 652.266
-391.598 618.117 492.109
-420.962 581.178 509.915
-612.463 660.055 663.961
-525.806 632.27 550.967
-499.679 568.152 424.56
-399.196 620.248 484.314
-498.452 661.122 612.226
-462.64 582.154 585.772
-489.694 667.078 650.031
-515.324 632.241 481.186
-463.334 631.767 529.721
-448.823 635.679 458.936
-631.185 663.392 655.229
-568.768 643.867 585.713
-422.99 581.434 568.805
-504.452 552.63 402.997
-503.656 653.466 459.935
-406.597 632.912 492.537
-394.167 627.143 524.969
-399.884 578.581 513.236
-522.496 580.526 561.289
-624.654 646.603 651.993
-514.611 643.481 548.244
-450.688 619.935 446.217
-435.693 651.46 581.144
-510.807 551.5 402.526
-403.135 622.299 469.67
-477.071 621.383 461.189
-521.166 649.56 645.76
-481.026 576.337 559.231
-421.972 575.793 487.279
-482.71 577.866 576.342
-603.349 629.479 608.072
-502.204 654.342 647.435
-443.929 603.229 616.604
-532.563 635.914 647.917
-559.66 658.662 627.621
-454.456 586.897 548.223
-534.288 580.088 398.208
-388.097 599.175 483.806
-544.482 580.144 580.368
-465.381 642.044 532.671
-634.114 656.35 664.783
-495.577 581.252 468.428
-526.505 565.757 420.969
-471.988 583.443 438.169
-534.978 625.245 661.068
-622.501 632.606 631.771
-439.049 587.722 597.178
-473.922 597.216 622.792
-390.776 620.725 544.14
-494.175 639.076 514.582
-429.252 583.643 584.13
-500.074 597.97 391.087
-502.638 593.019 550.782
-516.636 595.742 554.938
-497.199 656.536 506.82
-488.826 644.3 503.13
-479.471 578.183 584.348
-500.864 560.999 407.897
-524.909 622.076 466.254
-474.651 638.533 609.626
-498.043 572.489 453.374
-504.06 657.086 467.821
-527.29 563.084 381.023
-478.275 577.666 462.503
-444.731 649.43 489.43
-404.844 598.21 582.746
-522.296 613.787 473.956
-643.887 648.62 653.382
-607.685 603.945 632.948
-398.942 613.167 474.606
-455.336 592.136 461.791
-515.307 553.362 392.089
-457.901 590.864 535.944
-394.208 621.144 494.859
-443.829 602.497 536.01
-498.218 588.749 635.354
-490.826 579.79 555.497
-497.15 642.392 500.95
-489.874 640.652 614.078
-523.121 643.715 633.248
-570.746 618.689 656.648
-553.276 630.889 654.019
-513.384 654.185 530.709
-544.874 583.079 578.925
-397.351 590.625 479.871
-406.997 636.015 493.509
-631.581 637.694 640.958
-534.53 615.299 552.788
-390.933 612.595 552.918
-458.05 575.943 451.499
-461.655 606.167 628.354
-573.299 615.936 580.61
-503.916 645.979 545.062
-493.185 637.404 518.052
-451.249 626.716 615.869
-397.215 618.943 567.822
-503.737 664.633 526.598
-510.188 583.994 380.403
-485.871 672.972 650.035
-401.122 623.313 475.673
-510.839 593.174 638.32
-473.161 601.519 489.876
-401.87 617.056 552.186
-493.708 639.075 509.036
-445.179 648.924 486.669
-535.269 591.54 562.709
-439.419 582.329 523.693
-553.182 589.281 580.506
-502.873 651.627 505.25
-494.776 641.319 503.564
-427.094 592.289 456.511
-512.09 634.732 542.837
-526.616 654.297 651.076
-443.585 585.62 448.027
-503.588 650.557 499.03
-459.373 636.529 615.044
-491.748 644.377 533.807
-476.778 597.583 627.853
-522.261 607.005 464.264
-597.596 626.191 619.527
-424.21 640.425 501.934
-420.852 618.841 603.137
-480.361 609.903 491.528
-541.27 587.465 389.13
-469.113 645.66 538.056
-403.296 576.438 517.653
-433.685 622.925 611.897
-516.96 650.866 645.324
-491.394 645.916 585.324
-515.037 619.272 656.674
-447.813 597.049 443.534
-457.773 584.915 443.925
-595.325 614.937 606.472
-464.607 634.162 618.153
-451.808 620.324 446.296
-392.85 620.706 510.848
-503.236 578.071 376.181
-534.662 583.403 417.714
-502.55 587.464 556.743
-500.696 573.185 443.68
-476.18 579.564 422.993
-535.999 600.112 432.745
-482.813 598.251 475.815
-418.133 593.388 454.414
-502.253 666.761 614.155
-520.392 643.127 636.207
-477.412 622.929 491.404
-418.931 585.677 459.263
-477.628 597.371 526.939
-443.533 586.224 570.691
-497.114 587.942 556.159
-481.239 593.962 407.201
-491.961 580.319 465.692
-403.207 590.373 474.776
-453.581 575.597 452.155
-426.422 596.645 600.408
-573.115 589.118 618.348
-432.952 575.148 494.458
-478.827 585.97 416.299
-534.826 592.234 394.799
-508.185 563.746 420.341
-566.965 589.147 622.034
-464.588 601.141 505.294
-531.046 617.023 658.299
-443.362 581.538 523.766
-532.656 581.367 387.015
-439.989 579.338 513.331
-483.947 591.719 626.106
-413.037 585.441 466.7
-554.164 606.129 570.029
-511.426 621.324 654.838
-469.881 582.54 437.726
-606.145 626.041 614.034
-447.184 601.215 614.684
-457.041 582.645 585.714
-510.313 570.413 377.381
-552.571 608.156 567.659
-401.433 609.062 471.001
-421.275 621.921 605.115
-503.67 564.701 410.748
-403.725 578.335 489.882
-509.745 565.176 426.669
-424.985 614.577 451.179
-491.088 666.061 624.487
-440.833 575.134 466.731
-499.213 554.972 393.949
-522.865 610.796 655.623
-426.826 576.63 477.403
-492.715 585.858 389.655
-510.332 651.889 597.639
-410.175 580.841 476.748
-475.649 633.052 499.848
-486.102 593.334 628.127
-524.967 614.353 657.291
-464.264 579.994 581.553
-524.681 585.048 621.031
-519.377 663.861 652.557
-548.788 612.054 566.824
-396.128 612.194 476.68
-566.675 592.505 595.861
-509.811 576.558 576.045
-478.274 617.24 451.002
-611.505 609.428 648.219
-407.958 581.399 477.047
-418.059 620.759 570.358
-512.872 575.56 454.456
-489.638 595.997 635.04
-520.279 560.549 394.214
-482.075 620.144 465.708
-631.097 652.395 640.498
-509.233 626.982 437.753
-535.317 607.264 413.326
-572.432 607.48 585.423
-407.142 610.949 463.831
-472.025 635.076 454.34
-398.42 599.076 472.247
-459.677 577.474 578.958
-578.533 613.963 637.86
-512.906 556.085 404.607
-404.168 586.144 477.866
-513.233 558.658 388.14
-492.562 572.441 445.299
-398.473 602.184 539.212
-512.112 621.376 537.836
-418.19 593.355 454.568
-504.551 649.99 605.392
-433.614 602.575 587.371
-492.552 571.763 395.978
-410.43 629.61 478.82
-523.898 635.557 655.454
-506.255 578.161 383.902
-405.57 591.946 530.634
-544.3 611.319 559.003
-460.008 574.619 462.121
-489.868 575.329 560.442
-442.96 576.074 471.69
-611.343 608.774 636.45
-501.08 659.242 469.349
-403.286 579.999 544.401
-463.895 592.419 609.563
-402.634 580.17 497.101
-514.352 640.074 456.381
-601.313 638.15 611.207
-447.713 626.713 453.368
-602.754 603.063 638.625
-419.198 624.009 573.568
-475.441 645.107 630.344
-624.587 625.132 644.913
-417.155 583.544 462.741
-402.672 578.844 492.651
-419.482 581.068 474.644
-421.997 583.78 460.688
-492.101 602.911 637.551
-635.912 640.893 645.591
-400.586 587.601 479.882
-440.796 620.624 454.039
-503.764 564.433 389.721
-591.816 615.061 658.12
-536.347 594.991 425.655
-433.478 599.75 446.339
-513.428 584.006 560.747
-448.755 642.89 522.443
-393.18 590.861 542.945
-504.261 625.094 525.226
-413.142 580.128 541.26
-480.16 578.826 587.652
-401.535 593.46 504.08
-569.04 591.241 604.762
-435.853 576.971 477.588
-474.951 624.349 617.812
-408.282 581.532 543.194
-546.207 602.036 568.457
-510.629 623.331 650.718
-580.204 629.459 589.535
-473.566 599.497 427.691
-530.532 553.696 369.733
-476.533 595.917 473.444
-618.134 617.442 652.898
-502.823 642.885 498.896
-426.912 582.654 463.301
-512.155 649.008 488.041
-587.313 628.135 608.992
-529.393 572.72 424.841
-540.557 573.657 391.482
-393.498 616.038 502.033
-517.666 559.688 416.012
-489.251 631.549 636.945
-451.879 592.957 439.768
-546.172 632.39 566.684
-438.042 591.955 599.755
-428.144 580.425 566.62
-624.214 654.724 668.992
-422.489 626.249 601.37
-587.658 618.953 593.468
-513.55 623.16 433.259
-431.62 591.087 599.856
-517.322 553.357 387.989
-529.765 604.549 410.102
-587.007 647.478 653.912
-539.531 634.593 560.282
-495.822 635.72 522.476
-526.98 618.064 659.576
-501.672 627.441 645.426
-469.371 591.456 431.471
-430.705 599.374 447.979
-385.543 606.665 521.302
-447.007 648.515 483.616
-470.541 611.174 515.467
-575.065 611.451 634.495
-486.941 583.85 394.626
-499.404 601.715 401.417
-604.306 618.892 617.272
-433.674 625.952 456.57
-427.753 610.448 450.109
-488.388 638.005 505.642
-583.188 620.609 599.982
-504.216 620.503 647.781
-530.883 580.336 387.494
-444.182 616.185 446.058
-504.875 644.395 548.642
-590.673 611.305 603.329
-531.816 572.582 404.153
-502.982 596.979 553.146
-408.845 634.397 498.97
-443.152 579.712 496.659
-512.083 567.025 370.362
-398.828 588.86 552.512
-408.241 588.735 519.884
-487.073 594.46 550.065
-510.973 646.991 458.797
-404.503 575.424 493.357
-431.632 608.345 608.942
-428.835 591.546 595.448
-475.001 582.743 430.277
-460.345 599.521 452.816
-400.375 615.551 469.899
-504.096 634.469 438.004
-539.93 617.551 555.797
-545.563 661.454 640.494
-560.029 626.372 573.693
-406.885 626.087 476.985
-469.14 620.062 456.003
-497.287 644.895 606.856
-451.38 602.677 617.99
-478.392 637.46 458.201
-527.193 559.172 370.048
-397.877 630.097 557.835
-428.735 578.08 465.599
-420.83 579.847 468.646
-497.766 572.479 457.36
-398.245 625.587 501.29
-539.715 579.94 392.901
-455.588 589.13 444.604
-528.654 625.312 550.967
-454.099 621.133 447.683
-622.812 617.771 655.438
-443.058 623.38 452.066
-491.713 570.041 438.418
-409.276 584.834 475.473
-641.251 658.828 654.938
-470.749 638.597 605.418
-466.684 621.997 443.646
-527.816 589.885 399.788
-454.082 600.906 617.613
-566.991 678.873 630.688
-523.776 574.674 379.362
-427.037 576.206 489.644
-427.389 588.858 456.445
-435.77 575.283 487.667
-518.038 631.499 653.423
-526.225 673.879 643.145
-401.665 612.983 476.083
-564.036 669.858 629.591
-426.61 578.447 530.063
-477.769 606.237 632.6
-531.371 630.708 555.897
-418.236 575.433 537.451
-507.743 573.62 570.832
-413.799 598.073 458.468
-389.737 594.824 531.485
-446.211 617.083 618.473
-488.255 617.156 461.419
-483.165 594.557 402.655
-521.36 582.927 448.365
-456.628 580.24 558.904
-534.205 622.929 554.642
-471.085 599.76 626.864
-399.201 615.17 577.663
-543.406 626.546 563.18
-413.293 624.15 466.255
-546.165 621.663 562.07
-458.745 576.548 558.849
-522.868 576.131 580.303
-468.202 588.975 437.139
-549.478 590.175 575.714
-458.35 647.448 547.096
-492.38 591.916 630.097
-635.516 651.484 662.581
-451.38 593.534 534.335
-510.133 603.802 643.158
-499.064 578.133 591.324
-518.84 635.986 476.397
-502.689 572.583 450.487
-400.804 626.257 492.413
-498.488 577.593 463.393
-424.617 627.657 587.635
-473.626 611.059 447.91
-524.183 559.562 406.75
-519.576 650.442 646.709
-430.587 630.58 594.67
-610.864 614.156 628.041
-441.428 617.907 620.621
-445.127 584.081 588.26
-483.917 644.073 505.46
-550.369 635.62 649.409
-418.287 575.88 509.492
-533.214 606.537 411.274
-475.254 580.94 442.977
-615.384 613.509 636.987
-513.366 555.899 413.657
-497.123 655.481 465.409
-507.436 572.269 443.165
-407.959 606.102 589.702
-424.257 576.324 508.351
-461.804 583.87 442.731
-449.233 587.799 560.153
-540.944 586.394 392.024
-391.399 604.264 488.219
-531.845 620.65 657.842
-474.028 595.551 455.887
-535.272 574.411 385.899
-394.317 591.135 524.449
-515.91 578.215 583.94
-414.961 631.125 586.317
-566.772 625.483 651.879
-506.082 641.866 499.566
-443.046 614.29 611.595
-604.113 625.457 612.262
-443.457 626.444 613.068
-429.519 602.851 450.141
-455.973 577.398 451.171
-593.515 618.659 605.714
-512.118 583.932 602.4
-504.344 569.522 434.946
-620.043 620.801 642.636
-465.726 590.854 535.129
-610.678 641.118 620.748
-512.114 559.724 418.402
-422.449 576.532 533.873
-486.523 605.712 400.651
-483.698 638.314 603.206
-526.857 625.963 448.29
-592.142 600.663 616.212
-520.943 600.507 651.952
-601.183 607.311 620.409
-468.19 612.726 446.461
-541.138 599.03 417.199
-393.668 595.561 479.32
-509.328 578.312 457.699
-394.785 600.311 476.435
-442.58 581.935 455.825
-415.471 580.223 556.601
-398.715 582.423 486.488
-414.524 590.946 460.066
-627.327 636.328 639.236
-481.957 595.29 545.659
-390.524 604.465 532.147
-476.45 615.878 630.548
-439.051 619.597 450.362
-537.284 598.204 423.623
-521.032 637.929 646.96
-582.397 606.951 594.956
-498.779 656.14 493.853
-453.346 574.082 464.651
-480.854 580.804 595.84
-637.409 645.91 651.968
-504.263 559.62 408.919
-530.492 602.923 406.067
-400.869 598.968 470.753
-414.915 586.532 551.499
-397.711 612.102 476.271
-466.955 640.177 472.913
-471.792 590.443 423.733
-423.116 608.576 591.129
-437.615 596.984 459.151
-534.049 607.412 652.243
-472.605 607.394 430.288
-406.251 582.453 545.959
-391.401 590.65 498.404
-468.429 574.989 448.811
-459.507 594.485 440.703
-482.462 585.725 412.612
-596.716 609.826 609.292
-456.275 608.324 621.112
-452.648 628.827 620.918
-487.853 643.759 502.877
-537.279 617.586 444.395
-513.631 664.537 610.143
-418.954 583.417 579.56
-513.382 570.267 432.238
-467.791 635.619 513.037
-599.529 622.979 622.937
-527.458 621.489 461.409
-559.221 596.084 579.8
-477.486 623.07 459.659
-404.3 631.77 563.672
-476.945 606.987 491.747
-524.026 629.098 451.543
-521.923 605.293 553.585
-536.437 589.684 420.759
-589.477 629.559 599.261
-547.256 667.356 630.506
-617.599 616.152 635.289
-486.397 574.291 456.526
-503.587 648.869 603.704
-526.515 604.965 408.983
-589.488 596.925 618.402
-470.05 598.224 493.222
-500.165 598.104 395.438
-537.257 568.336 391.576
-410.684 580.24 476.573
-513.231 567.906 432.992
-537.412 595.561 424.996
-410.103 592.296 461.647
-459.105 577.858 572.501
-585.294 631.308 592.479
-512.455 645.986 465.503
-606.949 615.453 620.252
-445.213 591.125 445.946
-439.946 576.631 476.382
-521.011 632.563 546.162
-569.662 626.729 578.497
-467.618 613.611 628.95
-404.573 580.021 540.935
-539.917 601.128 562.777
-519.577 636.494 458.331
-443.377 585.516 448.342
-471.622 593.139 455.49
-535.558 574.77 387.007
-478.552 594.018 537.79
-413.299 586.632 544.837
-529.198 590.024 563.867
-585.338 615.154 657.086
-432.254 576.583 504.562
-502.341 667.473 648.038
-503.493 649.476 516.547
-576.486 608.569 604.652
-497.775 571.271 432.32
-505.583 600.135 405.174
-598.474 610.718 609.838
-599.519 629.955 609.726
-492.541 579.224 467.36
-488.159 637.521 514.085
-515.839 589.736 392.562
-408.634 582.784 549.286
-588.287 595.684 627.044
-412.338 618.018 585.684
-611.222 638.311 620.048
-507.637 629.826 524.874
-454.263 621.476 448.237
-521.053 602.434 461.656
-422.31 626.139 587.998
-540.036 586.882 407.09
-509.771 586.319 388.601
-404.708 587.007 557.33
-486.4 586.208 555.604
-419.735 612.419 602.146
-642.092 654.085 656.912
-546.941 631.926 567.883
-419.552 614.049 453.294
-624.826 620.736 652.975
-541.677 572.667 390.103
-443.735 646.935 490.4
-473.081 590.24 419.248
-416.172 577.329 533.953
-555.293 589.3 587.976
-633.624 630.868 649.976
-452.82 630.594 615.251
-603.798 633.296 612.52
-432.356 580.592 460.877
-418.518 595.826 588.842
-508.033 574.177 454.514
-533.519 631.789 655.066
-451.106 614.399 618.509
-466.823 607.324 446.099
-402.969 614.004 581.059
-486.836 645.475 530.248
-409.695 629.427 483.285
-623.845 645.775 629.381
-409.202 575.079 532.223
-486.45 658.371 623.185
-396.917 581.607 496.544
-436.542 590.182 595.991
-488.055 604.718 636.592
-414.651 583.39 470.529
-537.132 587.338 418.759
-496.953 634.889 639.447
-407.352 598.051 465.135
-412.239 604.747 459.691
-393.442 616.665 566.231
-418.304 573.329 525.511
-506.366 590.254 554.095
-518.143 619.978 476.67
-480.434 638.494 607.388
-389.83 591.661 509.115
-396.032 588.143 486.409
-508.082 623.936 430.769
-528.115 611.011 455.638
-516.724 651.17 647.577
-476.35 634.347 621.956
-510.481 623.636 432.601
-497.601 646.334 615.8
-410.494 629.415 468.436
-599.816 618.135 612.574
-466.439 613.197 436.933
-456.163 627.174 621.182
-399.582 610.308 582.587
-536.696 619.416 659.531
-593.788 672.911 648.06
-501.846 622.189 526.462
-518.636 641.717 472.622
-591.792 605.004 612.076
-469.152 594.322 486.668
-525.909 579.89 382.716
-542.564 593.673 411.87
-429.853 576.824 475.489
-440.647 585.191 452.253
-573.209 609.796 633.27
-478.704 597.158 626.848
-449.223 600.384 526.004
-621.208 631.675 629.287
-410.114 588.106 547.811
-421.05 601.819 598.339
-515.881 554.005 406.326
-402.605 626.906 496.947
-393.456 599.765 551.152
-528.514 596.124 448.085
-607.492 631.671 617.542
-424.085 624.256 591.546
-484.368 605.184 405.683
-409.628 601.424 461.661
-423.547 592.253 452.553
-410.183 614.411 462.641
-482.081 642.689 513.76
-460.534 634.884 631.678
-430.398 579.192 471.385
-440.361 644.434 490.631
-501.867 659.281 469.478
-506.368 576.503 458.418
-466.7 589.744 539.737
-611.522 620.686 621.874
-488.606 667.651 634.012
-529.002 609.41 454.49
-395.315 586.703 523.703
-515.224 588.576 390.556
-440.751 580.69 523.294
-468.366 607.873 627.324
-512.803 651.761 516.666
-502.413 570.764 435.725
-524.54 633.399 467.023
-506.482 574.379 448.218
-458.693 626.033 451.177
-543.64 630.374 652.667
-521.932 558.276 374.959
-574.54 600.482 595.067
-483.593 670.652 638.85
-467.475 633.598 536.372
-533.231 577.294 404.914
-494.58 645.668 592.314
-568.527 590.03 595.819
-627.278 651.508 671.953
-588.945 604.343 648.975
-420.454 609.357 454.811
-463.314 608.891 627.862
-515.479 565.89 431.615
-489.269 637.009 616.296
-533.394 607.327 442.687
-634.162 635.843 645.307
-431.927 576.94 517.006
-410.697 577.717 487.647
-605.445 621.86 615.752
-420.987 623.432 604.455
-388.6 611.538 519.588
-423.146 577.704 482.687
-472.89 636.021 513.724
-581.445 648.704 597.443
-578.528 647.672 647.167
-576.411 637.218 586.886
-539.36 590.035 568.808
-470.593 589.123 428.374
-478.887 625.766 631.21
-468.752 646.905 535.213
-479.293 605.272 488.632
-509.609 583.856 558.581
-412.206 610.182 462.065
-460.851 587.313 463.826
-550.034 627.249 653.13
-489.024 589.232 627.197
-511.08 583.381 458.443
-480.239 593.458 601.272
-632.453 640.986 640.818
-607.681 617.656 618.549
-493.517 571.497 397.16
-472.293 614.872 432.28
-506.659 572.945 441.528
-522.458 635.025 653.865
-595.122 598.922 622.977
-445.46 579.953 458.064
-541.929 628.222 559.524
-416.748 610.105 455.187
-391.289 601.634 548.057
-595.058 605.548 612.172
-498.587 639.859 534.563
-437.097 641.874 494.777
-536.369 584.874 602.662
-438.606 575.008 479.136
-554.639 611.996 570.233
-515.882 598.511 552.452
-541.923 597.173 416.214
-498.55 672.944 480.245
-405.067 631.544 491.101
-457.272 635.833 513.474
-507.119 628.562 648.671
-388.377 612.058 548.388
-403.427 592.209 566.554
-541.894 617.112 438.751
-607.336 603.158 645.966
-513.656 570.922 380.83
-465.487 600.369 623.443
-490.785 635.379 637.096
-432.507 604.042 449.068
-435.295 580.82 526.579
-464.061 645.88 525.459
-388.079 598.858 496.885
-537.185 589.699 418.053
-459.522 609.635 439.374
-566.075 636.812 584.929
-506.737 675.549 625.652
-415.479 576.995 500.959
-491.376 584.265 383.436
-458.24 645.463 521.08
-480.559 603.635 632.239
-612.518 615.742 634.45
-410.272 584.256 470.244
-491.314 673.653 626.124
-486.505 574.507 573.421
-410.533 623.978 566.916
-406.471 612.823 464.57
-514.779 655.35 648.341
-614.016 628.209 626.439
-418.721 636.691 582.265
-503.294 659.9 612.106
-404.248 599.492 532.101
-513.372 581.149 383.29
-556.04 603.69 571.565
-482.638 612.123 422.297
-515.573 614.584 655.577
-587.707 662.669 602.471
-446.844 587.702 566.98
-476.193 606.774 430.536
-456.401 615.909 627.026
-551.52 608.799 565.423
-405.29 620.319 472.05
-480.579 619.015 634.575
-566.95 634.61 579.398
-490.52 639.01 620.973
-494.947 574.629 440.434
-449.036 579.763 451.677
-449.788 592.557 532.735
-505.468 599.004 641.265
-474.412 633.976 509.834
-530.548 635.98 648.83
-595.815 602.029 645.697
-567.415 593.012 593.787
-537.647 593.566 565.996
-503.444 585.132 629.547
-405.199 625.539 576.625
-474.116 600.468 485
-424.98 618.512 609.129
-447.871 586.831 445.092
-581.292 631.63 591.566
-504.479 572.49 440.392
-419.087 579.641 560.322
-502.549 581.805 464.174
-507.608 586.31 559.312
-631.76 643.547 638.493
-513.744 554.746 398.314
-466.596 594.285 452.155
-388.179 596.918 521.446
-400.134 600.914 577.475
-521.749 562.612 404.614
-529.998 628.371 659.984
-550.178 601.887 569.181
-507.743 651.506 591.122
-592.998 628.769 601.739
-414.797 602.343 593.582
-534.083 674.594 613.913
-413.442 602.926 578.828
-500.15 653.51 501.74
-410.218 576.514 503.007
-456.408 648.217 503.045
-592.345 609.962 611.31
-414.368 574.88 532.686
-507.498 655.376 523.632
-399.188 579.432 515.606
-539.247 597.045 426.699
-550.973 614.633 561.929
-536.982 612.99 558.005
-419.071 602.014 573.737
-387.63 598.206 518.544
-448.42 616.981 441.665
-505.195 565.627 416.785
-581.989 635.247 593.68
-520.008 679.803 635.517
-441.499 592.533 461.802
-408.026 582.605 552.4
-467.097 604.698 627.474
-468.692 637.114 458.327
-514.454 643.705 478.022
-433.842 575.178 477.492
-403.632 620.179 578.867
-570.611 614.582 637.692
-627.259 652.891 647.695
-481.917 636.135 632.112
-435.452 617.293 609.69
-430.886 578.792 525.999
-470.772 595.528 511.119
-410.918 575.755 525.673
-581.572 597.064 642.901
-404.692 608.834 465.905
-568.126 614.072 579.388
-474.823 616.517 518.826
-538.577 664.925 644.777
-444.806 580.162 566.634
-539.253 656.078 646.517
-482.138 614.423 446.963
-607.535 605.828 624.548
-412.049 616.575 461.868
-419.917 587.587 580.378
-419.024 584.135 467.381
-395.694 628.308 517.751
-391.506 609.05 557.102
-391.634 603.067 483.202
-528.266 581.727 565.869
-508.091 643.477 550.464
-602.779 608.608 618.734
-598.348 632.232 603.732
-538.55 608.838 418.467
-565.62 665.657 633.878
-390.055 605.191 497.005
-386.837 605.002 547.303
-401.625 578.371 497.104
-539.217 599.804 403.969
-481.183 650.932 522.046
-393.766 591.487 485.137
-532.136 613.519 426.039
-522.017 629.739 475.851
-507.2 562.522 413.024
-503.83 636.864 440.472
-404.624 617.997 471.72
-398.947 609.971 471.319
-482.465 650.201 625.824
-415.809 624.401 566.408
-407.203 575.857 517.941
-480.774 580.805 422.59
-394.215 584.661 524.712
-398.432 601.836 472.364
-507.399 661.884 612.513
-466.48 605.066 431.672
-499.444 573.188 448.439
-389.834 604.949 495.205
-399.47 592.814 477.443
-561.261 600.198 646.75
-433.369 609.74 612.801
-531.934 578.918 423.769
-407.824 589.734 577.177
-405.632 581.345 551.77
-510.496 667.285 647.561
-494.528 571.344 402.172
-535.032 598.121 440.141
-447.171 614.856 616.141
-504.867 596.493 396.268
-517.344 629.844 440.761
-427.821 587.527 583.253
-416.885 576.969 481.228
-405.134 624.927 542.969
-460.199 571.953 456.748
-546.756 588.32 618.11
-470.874 588.082 432.658
-435.401 629.035 605.705
-441.546 603.092 613.335
-623.513 638.233 629.055
-591.568 620.766 601.5
-412.648 580.334 476.613
-578.513 602.83 589.385
-605.165 647.985 665.044
-533.729 596.981 559.86
-516.983 587.921 583.644
-409.737 589.233 575.581
-571.369 650.268 642.566
-530.387 658.312 646.258
-406.603 586.243 563.405
-511.168 650.549 468.451
-500.323 646.459 606.122
-399.58 595.577 562.483
-406.032 590.346 570.519
-494.406 640.958 498.079
-484.346 601.248 470.932
-518.136 558.234 422.15
-511.417 595.347 400.966
-409.246 575.3 497.857
-598.126 623.434 607.391
-508.499 653.454 641.777
-517.275 572.313 440.794
-571.429 608.694 652.346
-598.252 616.316 611.624
-486.614 589.227 553.756
-467.947 584.443 441.182
-608.841 626.531 618.752
-471.485 585.485 428.772
-536.488 638.689 563.749
-446.161 604.466 439.293
-533.156 588.824 437.716
-492.385 576.864 562.999
-468.498 579.013 575.041
-394.879 623.979 553.071
-403.987 596.662 536.519
-497.583 621.595 643.576
-475.06 620.803 631.358
-511.984 577.084 380.517
-531.087 605.645 654.702
-491.37 572.085 376.985
-482.938 647.232 629.336
-460.254 616.905 441.6
-417.072 631.967 581.795
-506.995 580.815 461.772
-413.166 573.087 513.308
-433.441 613.662 605.479
-480.54 599.747 629.251
-389.878 600.962 530.239
-529.602 664.497 646.402
-626.005 629.883 639.146
-487.802 636.382 618.682
-474.544 602.14 447.496
-432.389 576.949 503.027
-525.961 560.551 405.641
-541.828 597.324 420.74
-511.265 658.729 650.469
-398.377 602.093 528.716
-475.982 580.497 437.265
-532.668 584.369 571.274
-515.509 668.593 646.394
-465.515 585.4 440.282
-429.466 612.544 450.549
-577.48 618.138 586.956
-428.873 638.644 585.141
-467.546 585.118 608.86
-501.553 651.791 550.558
-508.426 561.519 410.836
-486.446 641.601 624.271
-505.068 607.782 405.693
-408.369 587.235 513.836
-573.616 619.686 583.001
-529.165 563.035 389.403
-473.412 585.578 432.073
-459.312 609.438 451.948
-490.192 621.435 640.69
-402.053 584.548 540.012
-506.73 596.651 618.948
-571.893 594.941 599.344
-472.173 596.216 622.088
-580.479 625.68 587.827
-504.995 637.583 499.881
-478.751 619.987 494.048
-486.841 569.745 424.279
-642.261 649.416 659.479
-531.848 657.035 647.774
-539.168 587.641 571.597
-505.848 555.117 404.136
-536.284 588.125 428.398
-545.323 587.678 573.414
-498.854 651.554 614.727
-559.121 628.231 570.702
-414.672 575.528 497.258
-591.231 624.254 597.764
-482.049 615.696 448.381
-469.007 594.165 435.145
-428.684 627.232 606.157
-576.152 670.291 646.668
-500.636 655.526 610.812
-586.008 644.003 653.334
-523.483 615.49 465.627
-437.929 578.651 462.669
-503.744 652.174 509.983
-471.041 647.261 530.104
-639 654.636 661.889
-410.272 593.537 464.063
-389.593 604.114 563.853
-415.396 576.885 517.357
-459.277 623.051 620.002
-488.094 608.729 401.388
-510.195 593.416 620.423
-542.975 591.336 413.893
-543.149 672.09 627.698
-411.433 627.976 527.106
-485.67 613.921 481.905
-613.269 610.495 638.738
-396.168 611.268 483.138
-399.251 598.633 521.124
-562.188 616.291 656.006
-493.695 623.846 430.221
-404.011 621.152 491.526
-462.203 598.454 452.186
-533.938 639.806 560.14
-569.446 589.583 596.2
-516.053 593.012 457.763
-416.334 580.156 542.835
-566.389 598.893 589.6
-489.189 628.758 613.621
-501.291 671.52 482.477
-503.02 643.749 543.043
-514.068 620.151 655.331
-471.578 579.617 571.257
-522.021 620.93 657.69
-392.517 621.486 541.887
-468.532 576.013 581.164
-434.584 595.27 463.027
-552.979 626.832 569.339
-628.685 634.188 637.051
-522.822 633.374 475.607
-493.618 584.475 383.789
-417.492 606.821 599.52
-602.936 601.554 635.18
-417.146 605.063 557.001
-488.685 607.018 634.088
-519.601 636.592 451.618
-465.827 602.326 430.807
-527.275 586.452 585.503
-503.273 577.39 459.832
-486.384 600.353 632.589
-418.267 602.607 573.808
-407.568 630.546 492.049
-511.946 567.94 386.532
-586.645 606.462 600.406
-421.633 574.328 496.203
-445.713 613.325 620.713
-442.353 639.84 523.374
-393.719 591.762 525.225
-399.117 580.404 492.379
-487.181 570.55 444.463
-528.816 566.466 393.706
-561.657 591.579 587.577
-455.25 586.538 444.981
-413.014 587.903 463.333
-525.325 557.139 369.497
-499.103 634.729 639.669
-433.663 594.364 590.49
-518.093 597.467 460.394
-537.396 608.964 435.771
-574.047 600.174 588.69
-491.618 641.932 530.774
-626.726 648.319 635.932
-524.045 660.585 651.898
-464.761 583.137 475.905
-499.393 649.086 493.447
-420.208 624.427 588.828
-473.848 651.595 511.637
-542.971 600.312 401.879
-394.857 590.295 484.526
-509.933 560.882 413.601
-476.747 621.973 499.851
-476.519 648.1 514.272
-488.866 568.182 388.311
-490.231 646.366 537.286
-426.238 623.102 607.191
-510.064 621.12 535.673
-502.841 668.751 478.793
-616.441 639.904 622.064
-508.848 565.426 375.226
-526.316 624.42 657.227
-430.621 601.732 606.538
-503.086 636.911 643.644
-421.503 618.182 456.794
-457.97 647.815 512.176
-508.887 654.501 466.787
-556.003 612.445 569.006
-585.342 632.352 597.968
-540.348 662.33 641.506
-487.216 604.24 466.905
-512.328 629.841 437.517
-531.534 642.457 561.296
-497.119 579.772 558.485
-401.808 621.59 569.575
-617.242 622.12 625.007
-595.139 601.377 614.491
-578.459 618.511 586.239
-428.522 635.115 596.153
-606.02 642.69 616.508
-425.518 613.895 593.211
-427.367 629.135 601.663
-514.167 637.67 458.632
-399.52 599.36 471.184
-389.623 591.872 516.321
-484.715 641.778 515.804
-574.26 591.756 607.806
-447.115 583.795 584.663
-475.503 637.015 611.682
-450.332 608.395 614.388
-432.719 596.573 447.343
-542.682 594.022 410.693
-494.244 596.273 548.376
-500.146 626.39 434.971
-481.857 603.67 417.436
-392.641 591.851 522.331
-412.027 585.713 467.694
-440.078 597.55 445.735
-584.156 622.397 589.802
-508.225 659.886 657.011
-463.55 650.399 485.738
-416.17 602.407 453.942
-395.591 622.839 557.871
-486.859 604.28 407.763
-486.485 616.437 636.887
-420.086 619.466 593.491
-500.075 589.084 555.103
-396.531 602.326 571.624
-513.181 653.309 646.191
-494.924 587.102 553.204
-513.402 606.749 548.451
-559.337 616.825 569.378
-431.071 588.955 451.89
-616.303 610.46 653.379
-455.021 583.147 587.12
-408.665 614.605 464.514
-523.727 607.959 653.357
-454.429 631.69 456.919
-528.025 600.084 559.531
-479.886 647.59 504.719
-414.067 574.926 486.466
-555.93 607.731 571.997
-463.74 637.669 608.819
-452.033 614.938 623.294
-508.685 565.321 422.275
-411.71 579.215 553.038
-486.488 646.703 494.052
-469.432 597.07 490.71
-601.568 639.704 611.969
-477.115 650.662 535.868
-478.108 649.609 517.46
-561.596 597.983 585.445
-498.075 585.193 616.07
-611.837 619.592 621.119
-442.468 625.873 454.405
-475.379 606.951 629.462
-497.999 622.557 521.16
-566.952 588.086 605.204
-517.876 617.609 477.628
-610.013 604.286 644.313
-509.073 646.438 513.311
-503.595 607.217 647.468
-561.318 605.626 582.014
-452.78 624.827 623.075
-506.247 571.488 443.725
-569.586 675.964 640.196
-447.97 575.415 463.092
-396.482 583.093 512.866
-494.122 625.121 642.948
-395.831 581.572 497.827
-532.423 586.566 388.433
-477.219 617.311 436
-569.698 670.067 638.658
-537.1 596.855 560.74
-541.814 608.104 657.524
-545.891 593.406 568.532
-523.144 638.352 638.062
-517.625 637.456 552.759
-456.132 614.294 437.15
-402.982 602.1 466.797
-477.861 625.491 631.685
-436.165 588.905 586.147
-471.814 586.288 548.45
-482.337 611.644 444.083
-490.472 641.761 499.402
-408.423 577.876 538.281
-577.161 649.739 596.216
-475.24 597.789 416.504
-508.82 637.804 441.708
-414.944 613.382 587.141
-407.517 598.211 557.837
-399.826 589.911 535.462
-505.805 657.706 471.883
-532.202 589.493 390.498
-490.709 667.22 640.638
-427.326 588.481 453.993
-463.424 612.954 629.279
-454.645 606.381 623.557
-436.469 616.554 450.735
-540.324 602.508 419.822
-415.344 608.611 595.939
-459.316 614.274 623.314
-468.766 602.573 629.89
-485.677 669.023 626.231
-585.461 622.641 594.657
-472.622 628.978 474.499
-418.833 606.729 569.854
-405.513 610.304 464.036
-512.154 553.623 396.731
-515.93 567.295 386.439
-534.992 652.361 639.306
-527.823 617.962 460.476
-422.398 590.838 457.669
-430.358 600.466 601.825
-449.223 624.496 455.149
-540.728 589.351 404.17
-453.999 583.847 588.684
-447.807 578.654 454.768
-475.322 651.435 628.409
-490.079 645.926 535.287
-484.706 615.817 477.917
-446.506 640.76 524.749
-479.868 579.696 579.146
-537.539 612.746 656.039
-399.601 602.415 566.68
-514.166 661.673 654.917
-556.849 598.687 576.016
-520.113 560.911 377.828
-523.565 630.5 654.749
-423.438 635.865 503.922
-445.719 600.893 613.971
-481.871 582.513 419.573
-445.736 578.659 473.257
-478.247 609.307 446.569
-570.688 605.008 584.323
-564.963 606.959 578.432
-406.136 585.671 512.412
-538.993 634.213 650.867
-492.35 611.296 640.239
-485.786 615.913 456.469
-487.934 574.953 383.89
-464.546 586.345 441.518
-401.767 598.007 468.368
-469.159 579.298 594.872
-535.242 611.722 425.436
-536.993 668.089 644.306
-445.858 598.39 444.667
-624.06 630.033 633.74
-397.117 580.601 499.714
-392.086 588.824 518.605
-388.119 595.066 502.595
-474.968 592.111 457.89
-609.007 617.75 623.804
-468.548 617.08 524.809
-393.313 602.735 521.232
-635.317 640.931 643.781
-533.867 627.159 554.044
-587.7 611.689 608.04
-600.603 631.672 610.364
-527.418 610.986 413.641
-477.957 580.537 423.004
-523.298 555.297 388.936
-531.384 591.725 561.11
-398.863 600.754 538.588
-515.161 594.772 613.29
-503.939 644.158 504.022
-587.582 620 594.31
-422.451 622.29 457.525
-502.261 566.717 419.699
-520.674 612.496 654.008
-394.242 597.841 554.766
-623.747 637.232 653.848
-618.562 623.653 630.616
-467.284 624.941 461.232
-465.905 607.472 514.503
-488.832 638.092 605.12
-430.802 605.05 609.295
-577.699 614.256 586.676
-473.953 634.241 626.177
-508.855 621.081 649.164
-423.866 574.014 500.696
-407.57 622.477 497.984
-501.262 635.168 532.171
-538.561 609.227 431.446
-519.501 647.765 524.237
-478.11 601.381 484.357
-601.664 603.995 648.757
-503.075 602.641 643.829
-437.573 639.388 523.307
-521.722 660.948 651.232
-486.803 662.25 628.573
-440.742 586.253 520.087
-462.645 615.288 621.243
-592.649 636.717 621.122
-579.444 623.434 588.269
-520.915 626.756 477.595
-453.889 614.62 617.295
-476.009 646.022 631.547
-444.661 591.035 446.957
-510.097 648.175 512.83
-510.914 664.043 610.027
-592.756 622.471 603.042
-418.579 616.429 459.594
-408.868 623.432 562.178
-467.609 632.36 614.613
-400.535 605.352 472.503
-504.389 642.989 642.857
-503.428 625.391 529.73
-410.634 588.4 574.25
-542.427 613.235 557.927
-443.174 577.214 458.685
-480.808 617.33 451.231
-594.288 605.113 616.281
-560.285 609.179 577.683
-440.045 599.139 442.31
-400.865 585.503 548.025
-540.366 585.744 573.58
-474.364 633.191 632.992
-464.262 633.604 455.952
-414.977 576.737 504.774
-455.268 586.657 462.449
-506.347 582.007 464.814
-465.4 641.786 529.529
-467.186 617.655 454.473
-560.975 608.218 573.236
-540.606 618.507 556.101
-479.479 595.281 529.35
-473.177 598.058 551.687
-511.721 649.197 466.178
-444.029 645.93 499.916
-400.186 580.547 489.318
-434.318 632.307 603.954
-494.801 662.459 639.052
-525.85 565.327 373.104
-395.943 616.871 496.546
-555.067 622.627 653.94
-536.405 610.038 653.1
-609.734 655.898 661.362
-596.409 614.486 607.152
-401.559 595.48 518.533
-386.716 600.12 525.938
-561.315 606.273 577.892
-499.246 583.712 612.372
-460.241 607.447 449.719
-488.727 645.21 622.101
-458.67 577.102 450.462
-571.025 600.609 645.703
-610.638 616.748 624.819
-396.89 596.656 556.628
-415.61 575.973 528.656
-477.969 582.223 595.19
-450.113 594.633 535.621
-564.465 587.476 601.208
-420.694 588.973 457.209
-538.158 620.116 557.061
-498.51 569.646 428.766
-388.875 617.096 518.248
-544.394 594.388 565.793
-517.925 584.636 450.413
-519.438 587.323 594.572
-466.038 594.95 455.032
-402.603 627.524 491.382
-444.874 576.811 482.858
-483.236 652.945 623.296
-450.539 620.389 623.566
-455.552 621.153 627.511
-427.991 576.971 484.973
-509.299 602.8 644.376
-537.7 583.576 406.725
-535.828 581.333 417.583
-610.182 619.177 656.831
-525.011 628.267 455.739
-576.244 670.828 646.901
-493.02 558.565 393.891
-519.881 635.827 550.088
-450.118 585.067 544.108
-482.795 599.074 631.911
-471.56 630.404 453.625
-493.775 603.051 402.106
-464.976 593.037 490.405
-437.728 610.81 446.403
-585.101 606.776 601.56
-551.652 586.886 589.822
-488.736 638.493 637.905
-483.965 615.861 484.306
-491.901 641.29 503.695
-539.736 593.546 399.544
-438.336 605.266 443.169
-481.319 620.227 455.251
-518.795 632.891 546.144
-421.663 635.206 510.724
-402.882 590.741 506.008
-511.767 663.35 655.816
-542.099 604.458 562.807
-561.008 617.576 572.758
-407.912 577.667 485.747
-391.841 613.256 500.553
-484.979 586.656 604.888
-466.856 594.237 431.102
-456.322 584.476 576.092
-510.675 640.518 450.812
-427.183 603.437 450.265
-423.207 623.56 461.955
-514.774 630.978 540.446
-434.568 583.99 457.441
-612.607 605.619 650.638
-494.503 666.718 649.21
-387.244 603.751 550.655
-517.872 590.827 616.944
-465.554 577.242 575.319
-428.415 596.68 451.296
-626.232 625.457 650.698
-497.748 646.362 600.89
-386.979 612.2 529.295
-621.813 657.776 669.314
-597.715 600.167 641.457
-503.278 562.03 413.103
-431.083 577.906 466.194
-508.964 648.363 461.148
-519.662 565.328 371.35
-401.506 603.928 465.696
-451.949 588.872 465.342
-477.248 576.06 429.267
-461.869 585.762 611.338
-597.378 599.248 631.162
-445.304 606.903 440.237
-481.206 652.237 627.749
-591.854 645.116 607.058
-521.35 581.574 563.704
-393.42 606.901 487.331
-409.66 585.118 560.96
-509.539 590.781 555.538
-548.26 613.832 655.98
-492.15 654.978 619.541
-522.803 561.392 398.142
-400.076 610.841 471.013
-526.659 603.882 555.485
-443.927 607.144 443.694
-538.334 610.115 437.835
-407.998 589.752 551.671
-393.747 608.448 480.408
-389.591 590.517 514.868
-396.718 593.575 473.957
-408.524 580.881 487.316
-493.392 662.477 467.926
-412.935 578.591 541.565
-437.765 644.241 502.481
-518.69 624.093 477.801
-524.367 627.416 465.772
-440.214 627.849 611.381
-417.419 615.401 588.667
-530.594 572.458 392.201
-545.642 608.399 656.491
-619.607 619.744 632.88
-427.342 593.187 451.489
-508.802 585.28 609.556
-495.817 586.977 387.682
-488.825 593.159 636.231
-495.231 646.282 445.876
-417.642 610.3 596.831
-484.45 644.744 522.351
-424.187 582.263 467.686
-579.152 609.291 588.132
-461.313 614.094 438.143
-606.05 613.78 618.55
-474.527 634.344 510.058
-586.237 637.453 599.1
-493.292 643.026 537.478
-478.397 638.322 609.041
-519.149 577.914 572.16
-525.524 574.913 424.054
-390.69 602.706 492.59
-485.663 671.198 636.18
-551.803 621.571 659.449
-396.508 619.017 561.752
-456.359 614.911 439.428
-486.342 569.41 458.891
-604.284 612.123 622.304
-596.058 638.205 625.731
-502.877 637.47 443.909
-509.193 577.918 565.786
-405.896 592.957 574.351
-500.352 601.681 641.742
-455.61 585.795 544.409
-624.127 645.78 632.856
-444.543 627.299 453.527
-517.916 606.556 652.816
-522.193 624.04 470.712
-626.179 629.253 643.012
-519.071 608.251 547.768
-469.051 607.444 622.352
-470.705 585.463 436.174
-509.311 578.003 563.337
-500.838 608.006 647.61
-494.329 666.132 617.923
-469.379 589.843 431.114
-395.846 586.75 488.176
-501.024 674.351 634.428
-387.475 612.451 536.649
-400.262 619.977 567.526
-390.975 612.215 504.901
-474.074 615.87 508.236
-455.614 587.814 480.847
-486.333 668.381 625.755
-390.641 611.934 557.914
-502.979 653.621 608.635
-451.268 590.71 456.436
-529.311 562.136 390.989
-455.296 608.529 620.339
-453.857 580.497 585.694
-488.884 646.676 530.503
-567.133 631.29 578.76
-505.364 662.832 527.3
-448.799 610.431 442.739
-421.148 637.37 504.672
-483.485 576.661 559.582
-611.703 606.948 645.46
-498.079 573.222 571.373
-490.002 671.483 630.38
-474.699 594.039 457.203
-524.17 623.146 466.073
-395.66 592.188 547.761
-541.279 598.381 409.659
-401.393 601.349 584.42
-395.225 595.708 537.242
-449.55 601.403 438.428
-488.48 586.105 625.45
-405.48 612.126 587.059
-521.273 593.509 597.006
-528.015 558.944 374.003
-432.309 603.243 612.246
-499.281 606.441 639.335
-613.548 608.832 641.785
-535.643 589.444 561.713
-497.862 634.587 509.663
-549.08 664.796 626.612
-463.265 609.406 437.097
-469.877 634.593 517.999
-499.415 611.608 649.673
-448.234 626.207 614.305
-553.896 614.66 656.781
-401.009 581.117 484.572
-506.108 632.382 646.095
-476.734 578.444 428.914
-415.507 576.37 531.975
-445.924 601.79 536.993
-398.614 618.162 482.731
-509.872 635.882 446.247
-520.623 592.126 453.307
-394.227 589.925 489.879
-492.98 619.847 423.987
-491.749 565.92 378.78
-499.984 661.542 469.974
-409.569 596.283 584.861
-534.524 599.403 433.735
-394.294 619.023 494.255
-466.532 578.175 449.751
-393.618 621.958 513.356
-591.148 614.02 612.416
-391.589 619.042 549.828
-491.59 569.014 386.433
-451.703 597.89 516.03
-485.696 607.394 480.113
-511.178 636.08 542.708
-420.697 574.023 500.53
-398.341 593.803 559.468
-497.507 607.54 643.329
-598.53 626.93 620.475
-515.957 596.317 555.367
-452.355 630.113 614.748
-594.199 615.781 603.321
-406.928 632.224 521.492
-465.232 635.964 609.584
-531.766 583.356 422.988
-389.017 621.567 516.378
-418.746 591.309 460.174
-432.617 637.444 593.082
-519.658 644.978 559.438
-504.592 570.475 432.71
-489.556 659.537 631.757
-459.513 591.256 613.02
-535.054 597.667 557.855
-599.383 622.021 611.65
-570.102 606.244 602.762
-565.062 605.58 583.397
-495.668 573.653 439.911
-505.664 646.295 505.553
-625.513 620.188 652.472
-491.036 650.439 621.627
-399.598 594.129 471.892
-405.44 576.959 517.581
-452.644 576.684 458.994
-429.811 628.333 603.624
-446.602 620.514 614.655
-409.967 635.701 497.137
-608.955 603.003 639.894
-496.784 637.972 503.102
-511.224 620.078 425.083
-548.383 620.236 562.202
-414.254 585.269 509.784
-453.051 637.664 460.858
-467.053 601.73 500.078
-492.118 639.594 522.929
-448.666 602.1 615.975
-470.923 597.215 491.192
-513.965 647.858 481.176
-534.925 596.309 438.581
-467.332 608.153 629.687
-514.888 611.219 653.103
-460.573 633.713 532.522
-463.866 647.985 475.697
-494.08 594.771 545.046
-476.305 633.338 605.128
-623.72 622.895 647.005
-467.5 625.965 627.58
-627.236 647.899 651.528
-457.891 575.64 458.318
-419.034 579.257 479.082
-586.803 617.414 595.062
-466.682 645.946 531.676
-485.066 589.803 601.128
-405.437 590.869 571.46
-485.201 571.332 454.548
-474.144 585.251 551.456
-475.427 595.697 415.557
-532.992 610.074 555.013
-510.039 599.498 553.105
-536.834 580.377 576.167
-530.245 571.112 421.859
-414.125 583.207 466.088
-449.119 585.352 546.333
-542.624 595.958 564.011
-427.844 612.459 598.581
-391.786 616.517 548.978
-506.97 579.719 588.636
-452.486 594.153 535.306
-425.584 576.157 501.67
-509.499 569.425 391.888
-417.699 612.235 573.92
-461.873 597.676 435.172
-496.05 584.888 623.507
-442.56 626.494 452.931
-408.214 621.08 469.103
-456.94 598.91 541.682
-597.461 625.66 656.51
-492.002 600.806 532.035
-447.656 574.317 466.818
-501.499 598.934 550.144
-549.43 585.725 587.508
-397.13 589.877 549.562
-567.959 609.826 582.186
-527.285 644.623 563.017
-403.717 577.24 502.565
-590.294 639.088 604.712
-435.6 627.193 608.823
-571.275 610.518 599.063
-489.396 650.758 533.803
-437.505 613.585 450.884
-520.225 582.859 601.983
-607.127 619.449 616.985
-585.175 623.372 596.459
-415.744 581.577 553.032
-548.841 658.888 630.146
-535.83 576.183 417.588
-468.428 614.326 620.643
-426.618 633.187 590.838
-421.49 577.69 519.049
-417.036 593.068 560.227
-417.607 634.722 499.147
-469.859 616.486 450.505
-457.879 626.669 621.274
-482.291 595.425 599.595
-449.968 577.191 457.667
-513.503 645.076 556.044
-427.571 591.14 586.169
-507.117 625.348 528.505
-518.792 595.545 559.3
-570.397 602.808 586.938
-492.097 619.623 643.076
-391.051 592.615 530.021
-415.231 617.136 592.947
-393.092 616.559 487.37
-495.975 615.72 646.868
-396.712 620.253 499.976
-514.156 652.94 492.611
-473.232 592.574 483.43
-523.216 647.479 564.285
-461.293 600.347 432.286
-414.161 614.811 458.49
-493.674 657.899 467.51
-475.946 640.559 602.465
-569.372 592.815 594.039
-405.21 584.844 555.932
-527.25 626.6 463.412
-493.435 567.923 382.657
-597.525 606.332 648.568
-461.94 590.288 442.821
-514.831 630.948 483.191
-483.954 630.504 613.076
-394.47 587.021 490.78
-390.224 596.195 537.916
-508.481 665.618 492.49
-438.055 588.289 464.524
-505.783 578.127 587.229
-546.597 605.171 650.013
-508.643 605.599 405.748
-502.148 573.44 563.618
-518.259 629.358 651.137
-494.516 625.419 644.678
-503.646 665.873 652.737
-457.595 590 457.399
-482.77 593.138 395.495
-414.521 583.811 563.052
-510.398 587.755 460.658
-505.865 639.452 496.701
-392.419 586.988 494.036
-627.693 632.321 637.085
-513.354 593.788 617.847
-510.178 590.845 463.711
-425.811 574.243 482.71
-392.847 589.717 492.079
-444.386 614.637 444.334
-443.321 590.072 503.973
-487.08 575.55 391.461
-535.175 634.792 651.448
-400.973 619.4 582.34
-385.225 596.137 507.887
-571.826 650.53 592.836
-602.029 604.054 652.345
-490.93 562.754 385.655
-395.03 599.135 561.801
-395.766 593.238 481.079
-500.058 573.956 438.199
-608.015 662.99 655.242
-404.317 630.034 502.689
-566.41 642.337 583.948
-597.574 604.126 646.094
-493.817 661.767 618.569
-607.679 667.287 656.487
-430.795 606.899 599.038
-469.103 625.207 628.747
-513.465 563.738 372.736
-445.664 577.719 468.519
-496.527 630.158 640.912
-511.369 628.351 538.613
-494.447 571.478 452.975
-477.813 631.503 512.872
-423.308 593.171 596.624
-517.481 585.197 588.3
-540.833 609.073 556.098
-588.749 634.429 614.208
-440.89 582.685 454.717
-526.362 634.565 653.718
-414.801 583.803 560.398
-492.226 634.394 511.224
-586.643 604.92 647.653
-468.911 590.56 430.115
-410.477 588.578 530.528
-452.859 588.003 463.742
-527.929 631.399 461.404
-487.789 650.52 548.001
-449.775 598.003 525.867
-421.486 636.653 502.778
-428.785 636.901 504.646
-445.53 611.738 443.684
-438.065 630.327 608.942
-478.128 615.363 632.202
-393.529 597.348 486.251
-474.148 609.388 629.418
-553.593 598.645 578.861
-428.272 593.323 591.851
-498.864 669.265 621.221
-414.739 628.048 466.064
-538.041 610.646 655.515
-490.495 638.071 512.864
-601.728 613.693 613.044
-560.7 676.148 629.514
-609.689 606.066 629.367
-512.149 649.759 527.411
-458.849 589.581 442.16
-424.426 606.363 603.1
-414.942 631.213 571.498
-419.972 624.137 592.118
-488.209 594.261 632.948
-402.346 581.333 492.855
-621.781 636.073 629.824
-584.629 610.922 629.589
-487.913 651.32 534.049
-505.374 584.931 614.798
-475.296 587.539 421.924
-486.352 639.843 632.001
-567.317 669.181 635.594
-401.532 624.056 485.954
-504.566 638.891 505.533
-405.735 623.385 477.449
-458.738 629.666 615.023
-517.522 620.848 475.532
-463.848 582.741 441.064
-432.416 594.435 591.258
-477.187 640.003 605.718
-410.409 590.231 470.079
-511.922 596.332 468.223
-472.788 602.457 496.839
-587.848 641.448 597.625
-575.149 592.407 600.294
-487.99 643.548 520.745
-409.434 597.166 586.932
-499.147 573.176 391.262
-519.47 640.723 637.447
-462.7 577.705 566.849
-428.188 589.305 473.683
-501.457 569.576 431.017
-413.348 632.174 477.27
-496.598 670.638 622.338
-504.856 638.642 538.446
-385.859 614.228 525.711
-422.913 621.092 589.504
-549.953 647.968 642.446
-402.628 599.049 547.056
-533.305 595.008 645.73
-532.037 580.243 389.033
-504.42 573.579 449.683
-443.45 645.387 507.596
-474.601 574.126 442.577
-497.617 596.448 637.946
-486.909 601.489 399.618
-504.333 585.806 468.483
-429.162 582.911 520.762
-573.841 626.78 580.503
-511.356 567.444 433.231
-606.011 651.029 661.885
-506.587 599.183 399.357
-448.351 646.914 555.804
-585.355 626.257 603.088
-421.501 612.041 456.874
-517.423 612.717 479.097
-497.688 584.762 381.595
-501.565 580.432 555.914
-425.226 617.391 589.341
-447.983 590.366 458.57
-434.777 628.925 605.999
-510.329 594.04 464.564
-469.037 628.855 530.293
-505.867 641.64 540.362
-584.326 610.783 596.592
-429.157 640.585 590.237
-415.972 595.291 461.207
-597.934 607.644 654.504
-437.028 635.859 514.875
-482.963 577.789 574.519
-509.78 576.27 453.054
-539.715 601.816 408.866
-418.857 610.456 452.304
-440.175 642.752 509.542
-474.708 605.066 622.835
-437.767 612.839 614.817
-543.325 595.623 408.144
-515.364 643.037 517.955
-496.824 639.602 534.184
-623.104 641.699 628.752
-471.617 600.157 625.232
-438.204 615.719 445.175
-448.142 585.326 575.195
-398.245 629.144 560.3
-609.838 660.476 663.224
-416.614 607.111 453.46
-618.672 615.901 652.832
-511.5 661.863 654.195
-438.72 583.081 588.479
-445.863 586.546 473.591
-457.103 618.994 628.701
-434.55 619.993 614.447
-583.752 612.869 604.293
-606.659 658.622 668.301
-479.292 635.35 621.446
-482.357 590.97 545.751
-511.446 577.977 561.629
-525.945 559.898 389.883
-429.445 607.34 606.284
-434.304 621.24 455.508
-397.681 581.438 497.007
-491.992 580.471 384.747
-487.568 575.44 565.963
-452.467 594.485 512.812
-501.111 619.337 526.181
-520.333 630.632 446.954
-403.328 624.974 548.553
-449.193 609.737 615.6
-491.638 635.244 640.251
-437.118 576.906 487.292
-426.716 625.322 605.712
-398.147 586.189 530.594
-609.731 609.586 629.867
-536.026 578.863 416.037
-519.278 586.95 579.035
-432.293 600.891 605.579
-495.122 575.258 461.718
-524.844 636.228 464.222
-418.181 575.611 518.542
-462.605 634.469 518.559
-477.015 629.539 491.195
-608.488 654.453 661.199
-447.722 575.041 457.14
-457.977 651.117 510.989
-530.36 574.067 432.785
-441.638 644.881 484.408
-594.623 619.651 604.949
-455.364 580.377 568.747
-385.308 607.302 533.973
-513.608 586.547 585.493
-487.373 641.188 519.944
-413.101 615.2 459.959
-400.269 592.52 504.517
-471.688 578.596 584.261
-576.26 643.774 594.248
-526.43 615.097 550.545
-472.005 569.989 457.538
-494.264 589.777 632.391
-600.184 638.324 628.974
-492.507 668.726 636.17
-466.524 614.501 622.936
-484.69 640.694 505.639
-469.221 593.234 545.256
-398.732 583.263 522.256
-496.044 656.721 616.657
-462.404 603.976 435.205
-539.113 598.071 562.794
-548.432 584.764 581.436
-606.098 606.48 630.914
-498.552 621.014 520.515
-499.371 573.639 456.542
-566.894 620.81 654.419
-482.623 600.775 407.304
-474.65 633.68 504.044
-399.609 592.516 558.231
-514.794 554.458 413.247
-446.668 596.615 526.246
-467.003 579.426 593.69
-512.631 652.144 510.319
-466.312 584.095 444.151
-435.816 576.275 498.432
-506.498 634.8 535.212
-536.124 652.087 640.301
-587.844 629.888 593.624
-445.346 610.476 443.132
-463.12 600.57 432.806
-529.75 612.101 417.761
-407.859 593.443 581.337
-489.244 587.246 392.394
-501.919 584.939 462.106
-488.494 578.674 401.77
-608.115 617.449 623.724
-535.723 624.996 658.478
-495.752 600.384 536.558
-507.265 656.93 608.094
-610.213 625.979 623.196
-534.931 620.419 657.181
-492.566 581.249 557.984
-557.651 607.711 652.056
-385.99 598.614 517.578
-474.676 586.588 593.259
-389.701 607.508 542.82
-589.379 593.918 627.473
-641.426 651.925 662.391
-411.336 603.603 460.967
-505.002 630.099 644.089
-493.042 607.05 405.992
-556.402 594.169 580.28
-538.528 643.705 651.889
-501.618 614.325 413.411
-616.081 631.377 625.17
-494.65 636.617 499.394
-408.695 578.11 511.366
-476.036 598.769 625.553
-474.11 649.14 474.114
-489.293 615.108 636.854
-418.502 622.802 568.028
-483.802 582.244 608.871
-510.803 578.936 584.969
-405.242 621.861 529.839
-390.047 600.835 556.159
-575.45 663.881 645.8
-494.464 664.594 653.646
-586.682 626.156 606.313
-487.501 596.953 630.361
-588.013 615.324 597.817
-537.405 603.844 649.487
-458.586 630.027 614.469
-478.954 575.403 577.208
-450.675 578.134 453.154
-417.558 597.672 587.826
-477.415 640.62 628.03
-504.633 649.927 610.521
-413.39 602.911 458.842
-522.379 618.282 473.754
-462.499 590.988 490.082
-479.318 615.989 497.231
-497.889 601.364 639.343
-606.976 664.499 657.817
-539.587 586.617 406.435
-578.047 643.112 594.984
-416.819 581.918 568.329
-470.315 652.402 495.19
-486.521 608.9 633.031
-493.874 638.264 510.886
-416.36 628.904 579.555
-617.258 616.228 640.022
-485.441 576.495 463.77
-468.761 580.735 444.687
-394.239 605.61 518.669
-392.546 600.816 482.663
-558.785 605.003 571.738
-450.737 584.42 504.778
-558.638 601.813 577.088
-616.818 638.095 622.811
-596.898 598.878 627.891
-519.229 573.632 441.712
-544.458 654.612 645.17
-462.845 608.991 524.373
-429.415 580.428 465.251
-457.14 627.391 624.186
-629.78 619.173 656.507
-534.992 578.83 412.205
-470.739 597.208 452.853
-482.99 568.593 459.115
-457.787 579.465 450.406
-467.27 633.449 529.267
-411.007 587.413 541.486
-543.293 668.618 635.72
-452.91 585.182 567.512
-427.257 601.816 601.366
-413.757 574.235 507.32
-469.315 583.706 435.015
-469.788 582.581 437.12
-473.187 652.821 555.823
-620.596 626.504 637.216
-512.277 653.857 595.421
-475.898 596.204 420.345
-454.021 591.212 440.364
-506.617 657.861 653.499
-568.179 652.544 635.984
-473.698 589.688 420.045
-560.79 671.513 625.95
-620.46 615.516 637.601
-425.345 592.787 590.312
-622.102 625.452 638.165
-522.375 564.848 424.798
-492.692 572.195 449.858
-482.636 638.189 612.477
-552.097 590.848 579.909
-617.027 614.942 647.53
-389.342 609.812 509.07
-387.71 600.933 539.152
-601.52 605.21 623.055
-499.232 671.742 638.085
-465.51 609.288 626.132
-455.152 597.81 439.195
-388.876 605.086 547.066
-474.251 595.18 422.645
-388.707 594.577 500.852
-519.691 638.825 640.923
-598.962 604.008 620.853
-495.97 664.201 635.176
-508.46 591.491 632.339
-397.446 583.207 502.974
-513.153 650.49 525.413
-466.233 579.754 583.29
-562.591 654.857 628.448
-565.38 612.682 579.654
-583.481 615.958 606.447
-435.947 636.891 600.042
-458.519 611.165 625.489
-420.28 576.792 548.542
-532.975 626.44 452.301
-512.518 570.79 375.645
-483.59 606.796 481.109
-509.541 591.104 636.975
-528.738 569.436 408.585
-426.216 622.052 591.838
-482.854 593.907 628.158
-502.409 601.829 400.24
-520.783 575.939 571.416
-421.004 605.075 601.491
-444.164 581.882 452.261
-488.232 608.309 446.156
-518.583 558.494 416.687
-489.827 585.746 618.237
-500.309 589.38 388.816
-529.876 639.583 563.434
-437.25 621.157 614.914
-400.475 582.393 521.474
-411.289 625.821 586.863
-452.65 642.387 522.225
-512.849 583.935 457.521
-409.06 633.621 516.13
-469.226 612.027 628.813
-408.757 575.32 499.142
-484.858 673.675 638.523
-438.518 577.624 510.905
-391.355 591.333 490.763
-540.964 595.833 419.49
-391.645 588.507 505.848
-410.644 592.031 531.186
-610.752 621.413 623.359
-529.801 649.349 636.11
-487.353 653.583 551.809
-419.305 635.845 503.483
-559.78 667.16 624.362
-489.161 622.428 619.104
-497.734 596.74 544.379
-493.338 648.195 455.577
-472.301 603.074 628.095
-396.618 605.762 478.566
-471.319 619.23 521.257
-482.787 620.502 456.831
-590.025 598.068 612.959
-494.542 623.902 643.897
-449.396 644.399 518.018
-596.623 634.171 618.591
-477.695 623.696 467.217
-592.605 615.27 599.807
-409.91 609.24 591.64
-531.338 612.828 657.259
-421.598 581.685 466.496
-440.026 594.9 448.963
-526.764 561.987 377.847
-465.242 592.172 438.167
-411.821 592.847 459.411
-488.919 575.624 401.378
-495.276 651.189 617.344
-479.92 604.951 546.578
-433.097 578.545 511.065
-489.496 668.782 648.479
-583.651 596.404 637.207
-606.74 636.861 616.309
-477.761 602.147 484.617
-480.218 566.091 375.089
-461.499 604.351 523.947
-399.5 618.064 548.651
-502.23 637.397 505.613
-425.988 580.217 574.413
-537.951 597.201 420.179
-541.301 605.188 652.397
-436.344 624.947 605.689
-442.382 608.669 617.086
-419.389 574.351 500.059
-515.975 556.364 409.037
-468.645 617.549 449.146
-454.898 586.373 584.553
-563.266 600.599 581.361
-498.284 627.648 522.244
-513.72 600.792 644.972
-613.781 614.447 627.421
-482.547 581.12 557.153
-434.963 581.518 460.628
-442.312 626.213 613.081
-427.7 627.921 605.261
-456.197 603.01 521.217
-533.434 586.927 430.866
-578.09 603.52 593.457
-473.831 579.298 430.473
-504.841 631.113 438.669
-586.363 610.957 599.411
-452.746 587.384 446.904
-596.748 617.211 606.783
-476.723 595.981 540.568
-496.366 586.086 386.279
-580.49 622.614 586.493
-388.234 593.997 519.665
-513.348 669.68 612.031
-413.727 574.173 518.547
-483.784 586.868 607.698
-505.813 625.403 647.311
-508.907 659.626 480.719
-549.522 601.163 569.338
-414.135 615.54 590.638
-556.23 598.192 574.665
-404.352 577.753 531.519
-392.495 583.939 512.499
-545.553 669.819 630.477
-504.146 576.374 377.673
-495.451 671.476 638.126
-471.678 609.913 507.432
-553.194 609.954 565.383
-506.14 631.126 649.079
-412.48 586.653 554.452
-522.022 595.14 559.71
-496.365 668.949 477.881
-593.276 611.007 605.965
-485.681 645.164 527.415
-501.466 637.311 442.954
-490.511 575.377 393.27
-492.178 629.206 641.21
-480.498 613.175 494.299
-576.684 607.347 590.854
-548.253 618.399 660.857
-451.155 603.182 619.878
-421.045 587.763 584.155
-530.356 626.037 451.377
-534.086 622.509 554.431
-516.293 572.596 384.652
-402.465 591.828 469.288
-423.653 584.758 504.493
-488.197 634.155 636.236
-397.929 616.785 478.596
-530.314 611.463 554.745
-441.295 592.46 459.099
-407.691 586.364 508.251
-499.829 580.068 611.21
-396.388 600.066 534.753
-411.202 620.224 466.138
-628.552 652.474 645.284
-391.35 588.993 495.217
-610.704 643.164 617.29
-519.421 592.214 637.177
-427.62 574.804 492.679
-503.875 633.022 533.842
-509.089 656.265 477.119
-425.872 631.215 588.799
-603.383 601.577 633.444
-481.002 613.722 633.736
-445.671 578.486 487.588
-438.111 616.052 614.496
-466.481 614.543 451.9
-504.651 556.735 404.74
-406.374 610.936 466.286
-540.265 606.724 560.471
-518.677 563.739 429.642
-616.731 623.479 629.402
-493.654 570.228 434.93
-409.926 590.56 539.185
-406.288 579.746 529.913
-412.982 607.566 591.278
-421.337 581.208 527.497
-409.806 575.045 519.493
-449.219 647.87 554.884
-468.142 624.886 460.876
-494.815 603.845 639.523
-510.057 648.624 470.574
-537.951 588.698 390.006
-409.532 592.921 538.705
-451.432 581.223 550.853
-445.89 576.192 494.581
-406.193 591.082 526.688
-470.686 632.288 524.603
-487.988 605.564 632.935
-464.961 596.364 430.951
-520.012 589.544 591.455
-520.724 629.429 447.931
-420.196 623.447 588.032
-424.367 606.47 602.131
-523.719 580.817 574.688
-591.62 618.705 656.418
-512.648 649.142 499.699
-519.354 620.559 544.546
-456.637 581.681 575.237
-536.629 578.882 411.858
-571.122 634.689 632.089
-614.227 618.181 634.914
-540.656 607.183 425.672
-561.41 661.593 630.782
-403.267 624.995 557.137
-516.67 587.663 631.358
-505.916 580.435 380.976
-512.059 588.101 391.659
-504.362 662.316 481.978
-399.71 628.759 563.356
-513.162 557.54 416.245
-543.756 599.312 567.083
-526.748 662.246 650.524
-508.299 660.461 484.109
-439.155 611.749 445.554
-429.538 588.686 455.175
-410.192 592.732 466.003
-507.04 657.841 523.075
-486.914 599.342 445.538
-470.421 597.185 621.385
-430.463 579.872 460.439
-457.47 588.857 542.432
-481.581 604.204 475.963
-524.583 609.659 652.202
-503.476 657.334 643.911
-503.629 635.959 502.337
-484.876 629.693 637.271
-493.906 614.4 643.388
-479.724 609.827 487.684
-411.803 586.583 577.658
-554.03 587.786 595.813
-474.249 609.177 501.629
-574.877 601.929 647.455
-501.317 572.705 376.667
-406.494 600.09 587.938
-534.339 601.384 557.192
-462.038 592.399 439.887
-496.83 674.129 629.44
-632.207 636.722 643.134
-609.665 627.158 618.304
-389.265 606.304 502.268
-508.597 579.234 590.352
-500.855 673.33 628.46
-503.963 575.879 568.109
-453.594 578.858 470.342
-502.459 619.915 419.652
-485.932 574.647 447.342
-549.041 601.003 569.655
-497.475 576.696 577.146
-498.281 615.334 645.49
-472.436 619.347 522.02
-435.036 576.901 499.688
-415.893 588.819 465.618
-417.396 602.293 560.792
-400.667 605.685 584.102
-428.881 631.996 597.321
-483.141 649.608 529.08
-413.3 577.641 485.791
-491.962 598.985 541.077
-594.434 642.774 608.306
-528.618 621.629 549.8
-416.252 580.205 553.247
-491.006 581.535 379.515
-517.003 622.702 430.909
-478.66 610.282 492.672
-490.804 578.328 464.041
-472.067 618.131 439.572
-474.463 595.658 480.756
-506.994 622.015 431.539
-459.975 573.663 457.684
-521.478 641.621 556.778
-449.667 578.486 457.594
-542.683 624.206 659.897
-562.481 597.617 584.891
-437.698 584.413 453.896
-484.858 605.616 472.447
-495.439 661.269 472.417
-447.315 595.938 612.466
-504.407 570.764 436.39
-426.242 577.257 526.479
-525.941 590.656 561.716
-526.861 625.013 446.347
-395.038 582.324 498.715
-509.349 562.992 373.307
-633.798 655.884 661.491
-594.915 638.667 604.279
-406.525 585.498 479.789
-514.33 577.313 378.584
-499.849 638.922 535.666
-509.641 640.068 449.667
-420.304 578.622 474.035
-508.015 643.112 506.298
-540.072 585.682 410.243
-635.712 631.487 649.947
-455.51 608.488 450.424
-522.857 612.336 655.797
-592.589 615.824 606.221
-506.349 621.289 530.148
-503.622 656.778 611.379
-599.043 625.051 607.958
-391.002 597.621 480.617
-421.417 578.572 481.821
-538.266 594.114 435.569
-439.424 589.454 447.107
-606.778 629.646 615.832
-506.335 622.361 532.539
-540.48 606.602 651.152
-426.043 578.635 470.387
-515.402 584.173 384.15
-502.37 660.34 653.069
-408.221 597.909 581.679
-428.675 598.545 599.512
-539.977 604.406 561.337
-453.065 635.585 611.091
-506.655 583.487 462.649
-604.552 609.999 622.092
-508.443 649.633 519.361
-496.99 608.066 639.962
-503.153 640.564 500.431
-436.096 642.97 512.992
-476.795 601.213 493.862
-573.848 614.563 594.033
-497.488 637.679 508.996
-448.83 585.359 447.093
-390.793 608.148 499.243
-495.105 575.625 444.387
-539.008 628.866 653.035
-508.893 566.366 371.365
-416.684 606.843 560.015
-506.468 647.44 550.814
-477.597 595.084 534.606
-538.559 589.737 417.766
-400.058 585.432 550.878
-510.093 588.189 591.693
-393.429 617.706 547.068
-497.111 656.218 499.87
-393.461 612.351 483.956
-418.651 573.865 505.972
-466.698 627.154 533.172
-385.204 608.22 543.114
-407.597 598.917 461.87
-503.903 590.831 634.198
-388.88 612.582 540.841
-545.756 591.291 572.367
-461.567 582.827 575.184
-448.179 601.482 613.202
-541.33 602.904 420.762
-393.975 622.657 511.242
-512.345 626.247 535.537
-416.22 625.532 464.92
-536.176 580.848 399.86
-474.337 650.821 500.422
-388.917 618.417 525.51
-476.866 610.399 446.947
-501.277 639.268 441.317
-482.672 660.688 624.585
-487.528 615.64 470.458
-440.513 576.744 464.738
-498.779 567.066 420.701
-427.455 577.506 530.955
-423.307 639.379 504.254
-460.309 600.628 433.868
-514.246 569.165 376.53
-507.6 670.767 644.718
-491.685 577.421 381.494
-403.815 599.486 543.955
-400.451 606.202 585.765
-461.433 606.297 624.611
-536.96 639.055 654.004
-515.964 634.751 547.85
-457.953 613.24 454.681
-512.361 578.342 580.997
-501.746 633.36 519.841
-406.053 594.156 579.312
-479.015 630.889 498.684
-434.114 626.691 610.816
-389.464 594.361 532.6
-471.222 597.679 448.762
-397.195 592.52 540.716
-481.104 655.578 624.433
-453.149 582.11 449.468
-428.336 580.658 507.187
-531.859 675.928 642.903
-391.923 606.352 518.874
-432.769 576.269 483.665
-561.422 592.49 590.017
-469.063 586.62 592.573
-392.857 602.173 486.739
-465.248 577.49 570.348
-574.263 617.613 641.181
-492.678 636.835 514.253
-538.646 588.465 566.242
-454.854 617.222 625.477
-510.218 646.181 518.754
-385.274 601.718 529.574
-385.743 603.856 525.723
-511.722 593.041 622.806
-468.258 614.154 628.326
-608.058 639.741 616.114
-573.81 624.263 655.008
-474.133 587.238 420.395
-471.122 622.842 444.33
-556.812 620.519 568.944
-544.294 615.089 559.295
-389.669 596.804 525.565
-583.471 623.152 592.316
-398.973 604.593 580.237
-574.836 611.245 586.303
-604.144 640.81 612.394
-400.633 623.491 566.852
-502.997 579.765 464.68
-509.839 656.594 480.484
-401.676 578.745 521.235
-534.186 572.912 397.652
-518.079 625.458 478.738
-410.584 577.624 490.055
-566.788 672.701 635.202
-432.341 590.571 462.585
-437.474 589.028 451.052
-402.058 579.652 538.107
-489.846 647.353 635.16
-533.729 592.359 436.233
-392.502 601.961 475.403
-478.226 652.79 520.452
-623.988 644.59 630.134
-479.753 598.315 471.013
-409.703 592.473 579.304
-511.271 586.676 597.065
-440.015 578.309 480.863
-508.684 597.557 551.189
-486.676 579.314 558.599
-504.848 577.535 394.053
-547.654 678.878 623.372
-569.515 672.942 640.045
-404.681 614.152 585.63
-389.853 592.662 492.517
-469.092 647.91 531.645
-534.249 607.216 556.047
-501.921 580.762 563.39
-599.824 630.68 604.436
-494.007 602.37 397.143
-501.281 661.056 475.412
-483.374 573.381 422.688
-401.057 597.03 504.123
-508.55 594.216 609.95
-614.515 609.721 648.695
-505.276 583.982 559.789
-476.666 605.023 428.436
-514.942 580.912 594.303
-413.198 584.555 504.49
-495.13 625.908 520.943
-633.761 645.573 639.287
-481.417 606.656 419.569
-515.379 623.63 480.073
-474.011 576.234 584.646
-415.562 575.971 490.519
-604.275 603.918 626.445
-557.499 666.501 626.579
-471.643 601.783 427.818
-483.711 646.565 515.497
-555.168 614.98 567.93
-473.705 598.42 626.172
-627.047 652.289 636.157
-405.287 577.521 519.683
-424.51 638.387 587.307
-386.564 600.73 493.926
-619.084 622.554 631.472
-452.947 651.442 490.651
-637.3 657.021 657.278
-469.132 596.276 454.806
-488.329 639.238 507.555
-509.961 656.317 648.288
-427.999 620.624 453.371
-518.297 627.524 654.287
-478.818 640.872 599.761
-425.657 623.5 594.499
-606.854 615.027 620.544
-531.605 575.611 411.356
-481.875 581.129 555.895
-481.974 647.246 510.922
-469.429 645.64 532.608
-449.85 620.902 615.837
-410.787 598.84 457.571
-430.075 587.705 454.964
-407.275 586.248 558.699
-602.138 618.741 612.013
-528.387 555.38 377.315
-388.174 591.108 500.628
-507.22 599.229 402.17
-453.565 625.095 625.99
-471.924 629.882 630.306
-618.712 619.419 640.527
-424.184 583.852 462.475
-506.642 576.859 568.955
-454.526 576.294 458.154
-431.977 622.462 596.415
-434.97 640.252 513.655
-478.732 673.304 637.388
-536.914 651.678 647.946
-398.859 580.188 511.003
-558.006 671.035 624.684
-474.251 619.223 439.034
-606.964 605.381 640.74
-417.107 573.321 519.281
-527.681 630.874 456.902
-417.485 597.584 577.472
-500.948 581.947 464.09
-527.632 580.858 574.503
-497.975 647.357 550.728
-591.661 623.602 598.404
-459.241 605.922 622.926
-426.141 576.773 521.179
-508.32 590.711 390.042
-513.266 652.237 482.64
-481.718 636.981 617.077
-410.598 581.183 548.737
-600.687 600.146 641.638
-393.272 604.358 528.126
-422.603 591.977 457.026
-541.377 608.78 425.856
-462.522 611.364 621.306
-445.328 594.539 514.577
-507.917 573.086 572.951
-459.228 590.934 534.894
-513.1 663.273 610.722
-405.574 581.622 479.633
-441.196 582.183 509.722
-502.307 568.819 429.972
-451.813 626.961 452.779
-582.225 599.534 597.442
-507.04 585.113 628.204
-502.013 587.052 387.058
-462.575 640.871 603.89
-509.42 596.099 638.452
-475.612 619.638 450.296
-604.759 601.379 636.129
-461.542 580.623 582.003
-503.076 606.049 647.124
-475.088 631.65 492.825
-509.151 576.711 577.095
-387.347 609.753 544.884
-465.644 595.069 434.036
-481.869 575.488 423.764
-483.812 596.2 539.84
-460.544 625.198 627.066
-570.431 668.551 639.059
-546.759 595.5 567.593
-498.712 576 384.44
-474.03 580.473 429.924
-413.901 599.167 455.399
-555.935 587.573 593.612
-533.404 574.313 418.094
-534.601 603.021 406.544
-532.471 599.827 649.437
-419.687 595.164 591.471
-434.996 628.47 604.172
-518.564 592.509 396.462
-530.954 553.432 374.967
-518.029 567.79 383.116
-431.406 616.638 600.826
-458.456 584.821 548.64
-558.383 589.061 594.727
-447.078 613.384 444.393
-494.605 657.981 619.978
-467.642 580.522 444.25
-498.368 647.733 612.709
-495.732 645.818 444.969
-509.203 639.345 644.801
-476.048 567.181 456.712
-524.53 608.066 463.324
-626.315 656.334 672.278
-476.66 631.694 450.006
-559.277 632.535 575.496
-626.566 636.943 634.85
-388.948 607.798 516.967
-522.963 606.493 553.31
-493.607 591.988 627.117
-604.584 634.552 614.724
-393.31 601.061 529.985
-398.463 587.755 543.63
-492.57 576.147 584.465
-406.376 632.877 506.394
-412.449 589.961 464.543
-407.549 623.217 498.493
-545.395 598.967 644.724
-488.334 601.644 463.447
-481.542 645.613 507.081
-504.633 635.05 501.819
-485.798 590.846 550.725
-480.791 594.929 412.955
-506.726 582.418 562.174
-582.539 644.015 649.846
-625.191 637.542 634.346
-464.149 586.092 547.694
-548.752 633.129 647.602
-504.089 600.298 643.644
-407.011 611.414 589.951
-422.086 599.015 571.207
-544.91 665.149 638.702
-408.45 627.784 537.032
-606.14 615.058 618.585
-490.796 599.145 634.312
-454.87 600.105 615.759
-498.568 572.501 567.327
-505.793 587.272 464.343
-473.352 612.976 447.006
-499.313 649.554 545.154
-534.86 602.896 650.519
-523.804 630.458 471.537
-411.637 601.136 589.664
-524.534 614.989 656.183
-499.956 658.617 635.85
-464.929 627.62 450.893
-457.15 631.642 620.979
-416.049 625.745 589.834
-502.121 635.281 506.426
-547.78 587.545 607.096
-471.009 579.631 588.968
-464.188 619.249 621.543
-404.335 629.218 556.369
-612.548 625.623 618.848
-465.839 628.682 451.231
-528.754 565.793 408.281
-470.306 587.102 432.79
-417.047 621.286 578.847
-455.319 635.845 525.473
-429.289 582.133 459.04
-470.397 606.608 508.433
-507.077 584.531 385.652
-512.114 568.317 429.789
-546.224 595.383 569.658
-489.281 643.383 523.165
-465.989 627.728 447.564
-586.531 629.188 611.274
-625.385 637.969 630.776
-513.27 562.513 428.381
-409.38 586.845 572.167
-501.365 578.004 388.76
-449.193 640.739 525.528
-614.503 613.116 640.912
-490.735 638.252 612.6
-419.08 598.926 561.372
-494.313 589.554 553.136
-518.423 681.992 627.415
-509.892 662.273 492.746
-490.007 574.67 395.101
-487.404 606.344 462.997
-544.682 618.746 633.481
-485.925 586.029 554.453
-459.644 622.88 627.928
-500.29 576.588 389.418
-484.046 605.834 635.996
-619.3 637.501 627.752
-510.233 672.707 642.491
-475.704 588.957 543.982
-480.643 599.434 479.912
-516.23 603.292 649.094
-573.923 591.19 607.289
-415.558 620.841 585.066
-496.548 574.571 446.231
-459.383 589.948 542.001
-590.542 618.908 657.163
-452.512 602.223 526.358
-415.623 580.118 546.716
-527.633 564.025 371.644
-569.613 615.598 581.763
-623.481 641.424 628.147
-408.738 577.512 532.579
-504.566 574.026 460.372
-400.35 629.404 508.256
-475.643 577.063 598.175
-418.322 576.359 496.843
-530.787 597.043 646.616
-599.366 614.628 616.533
-398.104 584.197 539.008
-508.649 673.507 637.082
-439.291 579.477 496.557
-551.41 609.942 567.205
-596.001 621.123 621.382
-500.412 644.989 494.216
-399.282 583.233 488.382
-414.007 577.189 536.235
-582.047 607.593 593.548
-427.558 586.233 478.446
-411.474 576.84 505.256
-538.656 594.252 566.813
-490.938 657.914 618.672
-447.304 621.272 446.686
-499.408 655.516 464.397
-391.593 607.269 521.25
-392.954 611.976 483.246
-447.61 615.559 444.908
-393.435 605.96 481.009
-388.804 595.545 499.46
-516.194 598.846 647.497
-395.503 584.25 526.982
-460.84 607.488 439.778
-514.709 661.666 657.821
-528.426 574.784 408.626
-411.237 603.505 592.082
-498.976 656.336 497.274
-533.736 598.702 405.276
-517.844 633.218 476.447
-508.523 668.149 613.795
-432.035 580.366 506.424
-514.882 664.179 652.2
-516.506 561.91 383.335
-493.077 642.07 498.824
-517.108 569.758 438.043
-621.417 649.367 628.01
-398.107 594.099 477.905
-438.986 618.997 614.819
-533.621 555.731 376.802
-428.599 633.239 596.013
-478.183 573.2 440.922
-466.615 605.8 433.285
-626.993 658.451 672.738
-491.06 643.665 621.795
-423.775 614.672 594.412
-533.499 586.252 570.662
-454.563 600.22 439.714
-516.805 594.519 460.281
-598.858 604.897 651.593
-504.464 584.208 383.391
-526.651 608.905 552.36
-389.511 603.734 510.586
-407.299 578.369 493.068
-502.305 565.068 417.607
-522.477 636.28 652.158
-391.204 619.015 552.264
-474.703 612.903 632.78
-437.861 640.935 514.826
-403.352 618.673 474.224
-584.919 615.263 601.428
-483.433 593.453 599.335
-472.962 586.901 426.6
-402.365 580.837 544.883
-458.602 590.321 534.774
-401.879 611.312 469.916
-614.01 619.298 628.335
-545.889 623.202 563.343
-418.097 635.58 587.639
-393.459 618.752 562.114
-415.464 574.608 537.301
-414.709 573.584 492.62
-408.686 632.014 568.247
-518.997 608.181 652.306
-438.83 590.137 590.521
-480.668 642.939 601.64
-587.79 604.747 604.187
-531.892 578.648 403.289
-521.164 559.909 420.721
-507.31 582.335 383.199
-434 576.919 510.692
-506.019 598.78 399.681
-481.972 596.35 527.938
-425.153 613.747 605.637
-517.07 637.623 550.619
-400.851 601.395 580.761
-509.117 604.444 651.555
-586.73 612.39 633.146
-463.316 589.868 541.143
-446.702 629.668 612.099
-484.437 575.38 418.72
-603.255 609.95 653.43
-396.111 585.914 520.596
-388.548 601.855 490.005
-425.781 640.229 589.843
-393.54 586.117 516.667
-566.774 661.339 633.19
-615.776 620.453 630.481
-482.297 636.765 635.779
-500.953 649.107 496.404
-531.931 643.856 562.847
-494.839 641.412 533.898
-512.994 597.486 552.57
-417.205 580.276 475.827
-499.132 628.595 525.052
-592.463 639.792 602.323
-391.889 618.377 546.496
-562.374 600.932 580.566
-621.595 617.145 652.49
-510.656 561.023 391.191
-416.642 611.067 577.214
-427.346 578.889 505.527
-461.432 579.38 464.881
-523.715 651.926 650.289
-503.924 572.056 447.114
-485.992 638.088 622.815
-507.327 638.178 498.844
-508.274 647.275 556.688
-506.242 669.997 641.046
-394.625 615.222 538.527
-418.478 606.675 565.195
-408.329 617.663 587.272
-449.096 598.347 537.773
-487.195 586.371 610.351
-463.095 639.828 530.108
-639.171 647.474 662.684
-404.511 590.995 488.444
-457.736 580.968 582.998
-398.202 587.972 541.919
-624.89 630.736 643.022
-482.442 646.635 510.986
-543.405 628.767 657.581
-394.749 618.124 509.987
-416.312 602.13 592.052
-583.744 600.984 601.081
-397.668 628.19 509.204
-419.559 599.534 597.467
-598.318 610.809 617.088
-457.447 643.451 545.949
-487.524 611.673 448.062
-461.049 575.706 453.228
-492.905 639.573 612.495
-508.296 604.89 405.7
-524.613 626.703 656.406
-532.243 605.982 650.4
-461.001 612.386 441.377
-629.983 621.232 653.191
-457.632 592.814 439.116
-526.092 585.735 444.898
-437.476 612.548 448.504
-512.767 644.514 455.614
-496.302 657.716 614.069
-620 619.383 634.825
-503.114 635.998 507.208
-514.902 636.271 450.311
-455.418 582.854 549.951
-413.951 595.919 459.925
-540.27 587.166 398.625
-583.972 602.37 649.961
-459.144 580.706 448.132
-481.057 620.913 436.866
-483.152 569.503 456.845
-481.706 589.327 602.322
-500.65 576.995 461.445
-473.446 613.556 434.004
-493.633 633.785 513.169
-571.727 606.513 610.877
-487.275 578.059 396.592
-505.255 622.6 650.738
-537.153 636.641 652.943
-466.405 579.279 590.754
-494.734 651.639 495.781
-414.435 620.809 574.897
-474.683 591.236 464.618
-400.996 594.121 471.335
-495.778 575.04 450.032
-505.096 614.482 652.164
-407.842 614.68 469.075
-527.794 636.898 556.958
-408.171 604.678 591.69
-399.327 619.874 512.738
-539.508 589.759 395.757
-448.442 596.868 527.49
-482.703 596.21 464.105
-511.921 560.12 411.942
-576.675 616.839 586.975
-570.328 630.601 581.308
-455.896 631.508 456.863
-430.36 579.92 474.497
-541.535 602.53 425.715
-506.526 635.892 538.352
-528.559 638.607 651.146
-385.977 605.435 532.996
-533.881 587.125 564.212
-571.576 639.6 587.058
-469.173 589.431 544.97
-573.577 640.851 586.515
-439.228 585.943 498.899
-489.395 652.952 622.965
-534.531 583.949 421.56
-464.047 584.789 545.823
-420.906 635.212 502.089
-491.208 649.091 540.964
-432.648 583.557 581.253
-474.778 636.789 619.034
-501.145 575.346 446.904
-517.421 580.867 567.126
-526.664 602.312 647.9
-577.94 595.891 605.019
-401.478 586.699 554.606
-396.558 582.048 533.192
-617.345 612.155 651.874
-475.538 605.73 446.23
-504.841 611.067 650.963
-434.452 579.818 524.507
-417.098 595.775 557.181
-469.888 643.366 601.203
-399.958 606.728 583.46
-503.551 652.671 502.365
-426.313 578.778 473.473
-539.5 586.164 407.321
-387.983 595.019 504.402
-396.281 622.949 505.499
-391.313 603.783 523.806
-510.792 646.977 494.31
-425.772 576.5 525.542
-485.54 599.181 470.095
-452.191 590.011 530.438
-544.014 608.404 560.831
-600.384 599.007 637.29
-477.865 623.005 495.423
-451.745 573.029 561.306
-503.151 610.499 649.959
-581.679 621.061 588.1
-478.305 587.068 552.708
-449.124 576.338 568.723
-522.974 671.522 642.69
-556.047 602.358 570.306
-466.909 601.65 431.666
-479.937 585.87 550.989
-517.794 590.649 601.801
-448.4 649.512 495.992
-515.225 573.429 444.195
-447.023 584.378 567.558
-492.521 659.086 619.775
-417.834 615.38 571.265
-421.212 578.647 554.432
-414.137 632.03 582.536
-455.225 598.031 537.183
-488.449 647.229 620.259
-504.953 567.252 393.925
-510.741 627.185 494.357
-590.946 599.588 642.82
-401.001 579.735 503.382
-542.982 588.681 572.565
-442.853 580.532 455.872
-488.169 574.394 582.338
-388.475 591.926 521.94
-498.062 645.807 608.364
-401.595 596.745 564.235
-627.721 650.218 634.224
-497.67 627.648 517.481
-418.993 581.174 557.819
-398.258 586.246 542.909
-630.861 653.475 636.688
-509.015 627.993 651.727
-519.885 586.892 386.766
-460.046 581.094 584.815
-521.203 665.661 651.719
-468.79 646.323 476.519
-424.764 622.12 605.032
-441.249 576.383 474.699
-391.02 615.363 561
-411.285 610.17 460.158
-473.345 576.132 564.311
-410.375 603.311 591.107
-485.379 573.445 380.054
-596.493 607.407 614.388
-441.407 578.056 571.861
-472.253 577.54 462.915
-456.422 577.611 569.706
-490.368 572.103 419.713
-567.104 669.203 636.791
-441.944 588.757 519.349
-527.451 631.204 464.996
-594.634 633.391 602.221
-496.598 587.231 387.659
-547.601 624.275 659.957
-472.775 650.469 520.981
-523.604 615.543 470.55
-494.629 634.805 517.284
-493.26 643.845 611.481
-449.349 576.251 465.344
-517.11 622.943 476.547
-422.144 573.123 492.999
-562.581 644.062 583.007
-479.414 592.637 621.181
-449.563 607.543 438.408
-489.469 577.726 556.535
-515.882 648.398 472.544
-481.792 608.608 632.207
-547.807 651.721 642.146
-489.156 584.733 556.449
-471.42 634.937 627.976
-457.26 632.155 610.325
-623.579 651.9 649.218
-421.745 573.962 526.745
-544.57 668.616 637.271
-420.76 581.534 512.421
-534.848 588.319 390.134
-496.99 608.976 409.831
-512.132 652.535 590.359
-405.959 624.429 476.237
-486.815 649.082 625.901
-517.092 619.241 655.064
-570.136 594.739 594.243
-471.676 577.808 578.142
-505.818 577.332 561.785
-464.892 604.989 512.369
-487.892 671.536 626.709
-504.443 656.85 648.724
-435.473 620.109 613.467
-437.021 575.659 477.634
-522.725 643.734 562.906
-597.629 626.023 606.657
-549.379 627.801 566.808
-498.345 653.599 614.739
-429.153 612.807 451.672
-608.746 618.184 654.073
-429.994 596.659 598.878
-626.465 622.147 654.507
-424.829 573.862 489.224
-426.141 636.708 591.337
-449.213 645.783 518.759
-416.546 582.247 514.414
-533.613 579.511 389.921
-454.752 576.101 455.695
-512.576 631.18 534.47
-624.325 634.89 631.522
-493.785 574.525 565.699
-458.278 580.602 449.287
-401.024 579.63 507.785
-582.43 618.698 591.082
-412.432 578.622 473.35
-550.825 605.312 653.075
-484.124 575.566 461.424
-489.514 640.482 578.456
-602.072 621.526 655.493
-498.259 566.499 416.757
-503.322 597.61 394.32
-462.535 643.033 543.14
-487.802 665.945 624.886
-409.461 633.031 488.892
-508.615 666.463 611.603
-458.543 591.938 606.725
-404.675 622.382 496.153
-425.813 584.284 460.36
-405.168 601.947 466.588
-516.042 561.934 380.888
-436.936 624.532 613.634
-508.528 589.059 597.656
-529.229 614.731 658.106
-487.508 652.664 547.086
-508.246 560.952 414.86
-496.263 587.255 630.132
-458.28 635.271 614.886
-577.68 599.644 595.259
-435.905 583.146 479.205
-476.037 575.175 459.432
-405.451 601.816 584.715
-508.057 554.157 404.278
-440.412 604.818 443.486
-550.909 607.846 656.179
-433.2 602.826 609.177
-477.731 601.874 423.833
-489.173 612.548 636.692
-447.308 589.067 581.109
-444.252 609.087 618.906
-468.989 631.262 627.137
-424.695 625.247 464.145
-502.912 577.461 582.118
-435.104 577.444 466.986
-484.363 597.058 469.059
-525.231 599.269 451.044
-410.594 620.78 501.267
-605.226 603.617 632.264
-461.822 570.321 455.795
-567.113 590.552 597.04
-444.019 616.636 446.176
-455.65 580.052 573.991
-429.431 581.731 515.905
-431.346 624.599 609.752
-541.652 589.164 407.115
-442.947 590.063 503.339
-475.823 645.312 627.934
-614.047 610.677 638.265
-519.254 558.703 400.855
-548.533 669.875 627.819
-402.386 583.099 483.824
-482.754 586.062 553.176
-512.251 553.296 409.71
-574.929 620.052 582.781
-460.926 594.749 501.132
-487.473 641.641 442.485
-615.178 617.022 656.646
-536.152 585.123 567.622
-539.609 588.406 572.067
-508.623 641.144 498.368
-411.294 587.771 539.775
-449.895 618.787 621.054
-388.407 596.136 531.95
-444.719 644.585 486.579
-577.925 597.6 602.689
-475.804 575.37 566.614
-527.726 586.633 439.212
-511.127 626.258 532.781
-524.272 606.961 650.63
-490.349 672.585 643.412
-404.493 593.389 570.684
-481.592 593.046 462.895
-536.823 656.525 646.219
-396.173 582.889 517.48
-526.164 632.478 636.792
-474.043 583.041 592.629
-470.727 604.627 504.844
-541.029 629.541 562.444
-530.087 625.943 442.816
-551.418 604.655 571.545
-494.104 571.065 405.009
-531.228 604.37 648.947
-495.095 579.422 604.892
-416.738 580.15 536.685
-535.167 582.657 579.84
-507.627 590.08 465.142
-538.732 649.552 634.466
-479.068 648.144 500.982
-595.252 621.707 607.516
-558.566 616.905 573.879
-468.494 577.66 575.589
-455.423 632.636 618.092
-495.202 583.378 618.223
-422.872 594.416 453.422
-467.082 632.508 619.643
-462.722 582.798 547.153
-509.825 555.199 408.802
-470.233 590.768 465.982
-465.99 572.727 456.989
-637.046 653.71 661.843
-461.724 582.299 598.866
-394.355 620.118 547.183
-487.385 637.338 621.078
-500.291 654.396 609.523
-448.082 647.286 507.297
-386.76 615.537 531.621
-475.922 636.673 456.413
-477.592 579.898 594.804
-446.04 592.916 512.718
-495.364 640.085 618.148
-565.767 654.209 633.586
-471.786 599.878 625.408
-608.249 604.131 646.599
-541.02 624.289 559.338
-430.397 576.191 496.24
-576.031 636.699 589.048
-478.358 574.947 569.027
-491.912 610.887 409.11
-421.601 577.322 484.562
-513.836 598.299 467.001
-495.915 571.665 452.575
-400.112 581.518 509.247
-563.497 618.809 641.379
-496.928 569.656 385.318
-399.591 580.833 510.452
-537.751 584.84 574.036
-486.357 638.909 634.221
-570.409 634.271 587.814
-432.143 637.16 599.401
-533.828 634.948 558.429
-453.429 587.457 580.633
-523.792 640.532 558.16
-418.908 628.438 595.023
-405.328 611.976 586.186
-396.721 629.601 510.793
-500.327 609.7 407.994
-461.02 579.548 587.45
-491.737 644.108 446.505
-452.568 589.133 580.521
-423.975 578.758 473.768
-528.164 570.298 405.079
-613.033 610.827 645.716
-414.829 574.891 516.628
-445.33 574.053 468.709
-500.324 646.811 637.025
-446.199 600.763 531.679
-431.918 579.15 565.464
-502.791 619.822 647.535
-494.968 614.363 642.615
-615.451 611.898 654.236
-487.34 567.26 382.714
-582.096 616.55 590.6
-452.085 588.32 497.114
-479.053 595.404 542.548
-540.029 624.376 657.711
-418.221 630.035 583.99
-497.551 573.853 438.44
-513.278 639.9 555.922
-509.762 649.874 642.12
-473.567 629.153 542.905
-493.554 574.469 561.235
-413.836 600.006 455.982
-447.961 645.954 482.368
-538.132 589.896 403.407
-531.864 578.511 427.574
-564.685 658.247 634.05
-467.234 593.815 535.775
-497.599 644.582 638.908
-590.234 634.876 598.251
-599.363 598.191 642.495
-464.2 577.335 446.317
-589.212 617.056 597.072
-574.2 630.717 584.946
-487.723 670.434 637.772
-479.309 647.758 625.815
-499.318 626.046 433.859
-505.13 573.068 374.335
-556.938 595.951 578.705
-512.234 572.388 394.163
-512.414 650.389 641.45
-420.294 593.091 568.806
-462.242 635.514 609.197
-514.652 591.539 392.432
-590.004 596.977 628.243
-512.536 662.26 607.277
-611.897 651.351 662.395
-415.209 608.375 570.673
-396.326 586.885 528.913
-455.586 579.281 451.916
-498.139 573.98 451.002
-414.286 628.172 465.279
-439.699 617.753 449.66
-503.987 586.826 596.095
-568.781 635.684 579.298
-416.337 588.976 460.159
-521.392 670.251 646.831
-401.732 594.192 525.298
-531.663 629.455 659.501
-412.585 584.012 502.214
-466.481 633.603 623.878
-484.796 603.034 473.044
-422.179 581.356 469.586
-508.628 642.159 640.042
-486.938 670.183 647.63
-452.477 603.01 438.828
-493.279 650.668 544.345
-505.757 565.939 417.437
-408.855 619.543 468.663
-392.35 617.239 509.171
-408.984 636.939 569.805
-558.798 617.457 639.051
-443.815 582.492 454.773
-451.26 627.079 621.128
-550.144 588.055 583.609
-504.565 655.374 469.049
-411.24 587.114 577.957
-493.073 672.265 624.454
-413.662 627.865 495.959
-433.291 577.19 518.181
-624.524 661.968 641.407
-508.913 608.377 654.928
-537.559 622.127 560.137
-534.238 578.387 406.569
-454.205 582.313 588.174
-525.443 618.386 466.367
-531.501 581.218 574.732
-396.099 629.874 549.036
-458.019 609.598 620.6
-545.132 671.453 627.932
-411.708 575.861 527.806
-500.434 659.506 613.243
-510.574 631.292 647.844
-611.716 667.679 640.543
-610.088 616.251 654.128
-545.382 610.858 559.053
-514.861 651.56 506.657
-481.665 586.281 416.027
-513.753 639.575 548.776
-588.351 615.545 595.094
-547.916 650.076 646.084
-491.853 642.39 605.627
-423.612 598.466 596.705
-431.998 585.73 485.374
-634.166 631.407 654.472
-539.123 597.49 403.384
-537.695 582.775 599.159
-471.848 576.757 562.719
-589.603 603.546 609.192
-415.944 584.68 466.318
-444.951 588.784 467.784
-401.968 576.926 503.272
-602.514 603.154 650.637
-479.919 594.273 469.795
-513.36 564.532 425.04
-540.558 576.91 392.121
-600.746 671.892 627.744
-462.048 636.477 531.946
-508.489 569.766 375.21
-453.592 594.591 612.289
-429.141 582.048 502.7
-606.109 619.49 616.367
-464.958 576.625 582.962
-472.873 581.65 601.882
-513.269 576.92 578.508
-389.111 606.404 492.126
-493.071 590.818 391.894
-474.465 639.876 598.16
-428.198 616.576 595.002
-544.418 649.706 636.377
-573.904 672.491 639.655
-501.524 666.365 654.897
-452.881 590.988 443.11
-526.407 560.627 389.766
-496.34 671.129 627.105
-527.27 603.199 455.897
-423.679 576.397 508.672
-399.374 585.844 542.198
-449.431 582.523 584.546
-483.821 615.966 453.752
-414.069 617.75 593.212
-482.482 600.482 446.898
-481.212 637.808 454.188
-472.69 580.004 595.237
-596.563 598.163 623.784
-518.708 649.298 529.403
-525.705 588.994 398.545
-443.057 587.559 500.721
-500.557 598.617 399.031
-538.347 620.266 437.534
-458.687 578.084 565.534
-473.566 608.889 506.727
-508.447 631.704 537.64
-470.01 589.706 543.161
-483.732 635.772 619.178
-461.409 579.811 566.118
-568.398 618.152 578.069
-420.147 618.217 606.151
-520.973 623.521 469.473
-479.025 621.081 631.127
-496.83 624.149 507.03
-423.062 628.427 463.157
-483.81 669.05 635.881
-620.045 641.836 623.091
-526.892 602.157 650.55
-535.716 593.763 440.314
-632.912 634.695 649.655
-482.582 589.053 410.055
-507.579 656.944 521.274
-393.097 596.982 538.126
-502.079 670.201 632.931
-554.447 601.066 572.619
-519.596 585.789 562.194
-529.263 630.185 551.477
-469.059 592.451 483.014
-513.317 628.172 477.035
-473.956 639.841 611.273
-477.854 591.77 416.861
-644.844 651.482 655.278
-458.252 611.711 622.103
-406.004 620.088 492.249
-540.938 588.101 412.929
-523.386 578.92 572.401
-443.728 623.341 617.267
-419.705 605.085 567.916
-521.245 609.199 468.857
-418.202 581.451 532.354
-577.595 662.352 648.727
-414.839 573.497 512.849
-405.002 620.302 472.773
-430.712 645.047 502.925
-628.41 632.257 641.827
-401.513 624.027 484.984
-489.254 572.71 450.73
-477.132 581.454 598.056
-474.739 585.312 426.631
-516.555 573.469 379.631
-411.331 582.876 571.365
-496.113 665.349 635.225
-418.33 577.247 513.195
-486.205 569.612 379.016
-432.506 602.143 601.068
-450.837 593.735 508.889
-449.468 620.391 451.575
-470.97 588.292 460.195
-623.121 655.28 673.164
-448.833 610.846 457.712
-526.433 605.396 455.642
-521.417 580.138 566.489
-525.826 633.589 467.408
-452.473 643.025 478.416
-436.283 584.798 453.762
-423.133 627.026 475.14
-433.094 628.894 608.497
-488.85 579.169 415.741
-512.562 594.382 464.861
-417.713 574.424 513.16
-540.197 585.217 401.72
-574.21 602.227 588.28
-558.342 590.979 585.201
-493.159 585.921 555.71
-432.393 636.817 596.702
-479.412 653.279 490.845
-520.31 585.164 583.629
-524.207 567.707 430.233
-459.196 609.051 450.133
-500.731 590.188 388.533
-481.284 670.162 632.864
-589.522 607.402 605.091
-587.24 600.154 638.921
-567.375 660.903 634.896
-392.684 585.794 507.654
-446.471 648.859 507.964
-400.565 592.865 477.953
-395.172 600.006 517.35
-624.476 658.052 672.97
-507.727 610.846 650.555
-490.216 601.278 463.049
-494.035 650.914 616.511
-497.102 595.902 638.781
-401.353 582.008 537.136
-485.794 607.226 409.068
-511.551 592.873 612.292
-535.423 565.183 387.938
-584.015 600.444 607.97
-508.82 583.592 609.565
-414.573 580.935 548.64
-423.389 576.168 523.264
-446.477 597.435 536.03
-516.06 608.636 653.44
-510.91 631.736 539.602
-448.429 594.255 509.055
-527.084 659.685 649.175
-558.7 591.856 584.125
-477.825 575.584 427.168
-396.387 621.253 561.807
-394.595 618.706 559.314
-410.986 590.198 467.71
-565.604 591.523 633.925
-538.668 632.459 655.117
-525.153 628.573 448.573
-425.913 579.415 511.327
-399.485 622.476 487.528
-429.423 577.104 475.425
-500.745 579.12 379.476
-436.477 599.516 609.61
-487.523 563.622 376.7
-449.07 615.236 615.997
-494.569 602.144 638.481
-529.536 581.071 583.676
-458.179 630.709 451.077
-631.997 627.63 651.43
-474.452 614.295 445.716
-422.661 625.707 604.864
-398.542 588.704 476.367
-454.113 632.478 524.147
-398.149 600.112 532.645
-519.31 564.911 431.555
-624.785 621.598 648.047
-570.126 590.745 601.009
-533.525 598.752 557.998
-494.311 586.609 607.164
-411.085 590.286 527.609
-400.044 580.652 531.054
-586.045 595.1 623.491
-454.078 646.241 551.527
-494.929 639.035 529.964
-456.359 645.748 521.007
-505.118 583.655 620.659
-571.965 628.46 579.549
-490.867 638.346 504.047
-521.252 558.793 400.007
-475.413 615.496 630.853
-534.513 577.286 395.231
-604.195 612.062 656.927
-481.274 636.915 613.414
-405.379 582.574 550.842
-459.758 638.861 545.172
-454.254 580.483 568.314
-512.605 633.637 650.585
-440.381 588.114 590.196
-427.912 576.159 477.46
-546.361 609.563 564.405
-541.487 636.505 562.978
-636.667 656.055 657.963
-609.914 606.458 636.594
-577.435 605.84 590.788
-524.763 561.372 421.817
-454.577 598.466 537.181
-415.969 604.178 577.594
-464.537 610.189 624.269
-510.711 644.261 458.743
-514.582 587.461 586.92
-434.594 579.402 509.044
-466.133 599.389 504.109
-491.332 574.931 441.572
-401.786 620.501 477.671
-559.547 658.18 625.133
-402.794 577.245 523.727
-490.612 605.383 638.677
-417.553 610.614 596.252
-539.598 609.811 443.431
-398.826 622.676 486.506
-506.524 574.72 571.531
-512.601 587.18 559.599
-465.763 619.122 528.547
-494.974 587.304 623.282
-548.382 614.635 560.825
-606.179 613.549 656.365
-392.709 609.435 498.292
-524.405 631.914 552.584
-560.498 663.164 628.173
-502.486 644.816 594.614
-503.104 603.858 643.872
-390.752 591.518 491.439
-455.91 592.99 503.445
-582.319 599.611 602.771
-463.914 654.042 495.433
-494.794 640.019 608.905
-499.052 662.337 640.094
-488.439 672.53 643.784
-510.566 588.595 596.13
-419.274 584.793 462.053
-507.872 615.297 653.354
-504.438 594.743 552.598
-506.207 645.806 456.586
-482.411 605.397 550.571
-478.09 599.894 473.337
-512.249 625.589 650.301
-531.319 613.996 418.777
-608.736 628.932 616.433
-529.633 629.089 461.109
-425.53 577.433 498.226
-466.556 575.515 564.028
-608.497 619.793 620.335
-493.124 570.739 435.188
-464.177 600.556 508.136
-463.597 631.748 611.595
-508.337 626.546 613.356
-403.256 593.338 519.266
-397.723 588.515 480.721
-446.104 592.907 447.343
-441.769 587.62 591.705
-580.559 599.989 644.924
-531.139 584.929 569.557
-427.85 622.896 608.094
-454.551 587.638 528.722
-463.225 605.146 515.125
-520.556 638.73 477.986
-504.627 577.136 458.353
-404.659 627.113 575.911
-477.595 619.597 503.216
-527.711 594.404 562.856
-414.865 599.817 590.158
-394.883 600.873 526.754
-609.299 615.77 625.39
-519.785 643.073 462.253
-435.332 583.984 453.258
-600.618 601.879 641.049
-473.1 577.359 556.027
-511.848 640.761 551.392
-536.308 615.738 430.683
-529.516 571.349 397.325
-517.089 629.005 650.473
-445.765 586.403 448.588
-604.196 613.016 617.98
-392.306 586.682 515.119
-515.503 639.112 459.066
-408.772 592.003 465.122
-462.29 579.476 560.008
-395.575 601.567 535.508
-515.485 653.652 651.342
-467.552 580.689 572.617
-567.725 590.72 596.065
-412.444 638.016 490.258
-537.824 632.335 657.536
-411.232 625.181 470.489
-535.053 589.441 565.997
-502.596 629.508 508.393
-505.904 656.592 477.654
-415.019 575.711 534.886
-414.564 638.192 493.759
-514.936 587.486 599.81
-431.129 586.824 459.092
-385.926 600.09 517.319
-475.434 642.766 601.567
-538.275 611.707 559.076
-517.802 648.555 640.334
-508.003 636.492 537.246
-393.258 617.231 559.341
-467.771 579.369 600.602
-419.099 625.912 459.094
-533.852 650.654 643.326
-395.617 591.492 482.674
-393.995 593.049 530.433
-474.111 637.99 609.359
-499.216 636.588 527.671
-529.214 573.054 407.114
-388.812 613.75 522.991
-621.276 629.245 635.236
-454.176 579.769 449.786
-506.298 551.957 400.583
-465.505 620.413 626.167
-489.636 671.426 628.132
-527.009 608.919 653.89
-396.106 584.171 497.672
-584.902 594.046 617.089
-396.824 617.073 483.64
-487.106 575.163 379.817
-402.598 578.248 528.021
-437.871 579.442 520.665
-579.285 607.286 618.984
-478.958 605.7 425.841
-464.667 578.53 589.34
-485.395 616.312 636.288
-507.699 645.911 504.509
-498.952 641.555 602.178
-483.323 615.466 632.098
-392.105 614.775 490.939
-442.993 618.922 618.198
-504.572 659.102 612.829
-467.733 619.073 628.481
-548.239 594.704 571.552
-417.647 603.827 596.031
-401.71 629.233 500.562
-456.555 601.1 525.927
-496.177 573.101 459.099
-417.658 622.735 459.318
-485.861 603.49 401.494
-507.427 571.241 393.826
-427.06 619.798 594.341
-505.727 605.663 405.438
-469.699 594.803 493.924
-472.864 586.849 594.335
-521.226 573.302 379.138
-402.302 599.821 533.584
-413.125 575.999 529.069
-394.79 617.773 502.371
-501.801 616.495 648.956
-454.031 595.959 509.492
-477.833 631.633 488.994
-501.679 579.646 561.689
-402.677 613.826 580.15
-547.33 637.366 649.603
-429.51 626.848 590.451
-496.954 663.245 467.16
-434.343 616.247 604.14
-592.02 607.746 651.359
-581.661 643.225 596.046
-481.466 619.353 484.139
-403.474 622.463 579.81
-415.607 594.768 584.036
-589.901 595.062 623.769
-433.93 588.267 588.463
-519.077 638.121 645.559
-409.003 578.8 479.964
-417.817 574.068 532.99
-539.809 588.252 395.748
-494.121 637.912 637.722
-492.319 641.098 528.247
-512.97 656.744 495.606
-467.649 574.142 451.71
-435.402 639.025 480.37
-490.498 604.376 462.815
-472.569 608.744 430.309
-507.018 653.728 595.837
-500.331 631.408 644.431
-415.756 597.775 455.518
-499.233 636.743 642.478
-392.511 605.537 525.764
-407.547 587.341 566.65
-565.336 586.469 599.164
-514.031 574.595 450.813
-404.563 588.879 472.265
-564.275 616.393 576.734
-443.288 644.814 483.069
-537.196 591.498 418.776
-534.634 635.316 652.396
-509.949 644.048 515.253
-434.355 606.685 448.382
-461.275 593.864 438.424
-506.637 594.202 610.161
-482.58 615.494 450.23
-454.987 589.647 537.439
-576.928 609.591 654.258
-506.288 612.182 652.982
-448.024 596.664 538.516
-620.402 617.406 643.855
-588.993 611.195 629.734
-471.526 589.296 425.763
-588.32 617.643 609.874
-481.357 590.594 407.738
-606.153 658.007 658.126
-522.683 619.14 548.383
-603.59 666.304 656.725
-389.674 605.877 494.963
-610.78 654.422 666.915
-485.59 611.543 473.253
-405.879 618.317 586.234
-477.249 629.956 509.383
-594.022 633.713 603.677
-465.765 642.464 600.97
-479.121 595.675 536.442
-470.823 638.625 608.805
-423.071 578.483 532.208
-453.154 603.619 613.258
-497.257 611.872 644.294
-389.271 592.388 487.825
-498.286 625.886 506.361
-395.481 591 551.462
-541.142 601.556 428.565
-465.694 628.048 626.592
-517.943 556.771 403.156
-500.613 636.468 525.191
-453.898 591.032 541.528
-482.342 628.69 636.83
-482.619 589.217 621.43
-532.78 662.985 644.07
-571.144 666.892 637.631
-504.302 664.996 485.562
-403.846 605.964 470.458
-588.305 675.975 620.119
-540.901 628.338 656.338
-468.691 636.061 611.858
-490.024 571.406 404.828
-482.571 588.613 413.519
-550.431 624.465 566.97
-468.088 590.906 423.441
-406.122 596.325 551.406
-482.283 634.209 614.149
-585.48 608.606 651.906
-489.732 574.295 567.674
-512.431 590.022 593.076
-493.365 592.304 633.599
-428.492 575.205 533.83
-417.627 590.545 583.691
-453.698 576.774 462.998
-489.101 566.858 372.495
-482.678 649.843 535.494
-465.115 638.459 611.739
-402.071 586.497 548.852
-613.161 637.071 623.108
-449.094 581.555 451.169
-425.877 633.436 598.561
-529.665 607.778 651.359
-463.917 580.908 558.456
-461.956 577.931 585.422
-425.657 585.112 457.958
-478.868 581.079 434.128
-515.202 659.626 607.633
-567.444 600.314 589.382
-491.696 588.132 606.134
-414.552 615.654 574.082
-410.214 586.619 565.656
-578.668 602.813 650.601
-465.873 590.131 544.226
-514.861 650.983 525.501
-516.446 633.017 477.741
-482.943 664.977 628.473
-396.631 616.334 478.508
-424.419 581.592 468.656
-429.79 592.31 448.044
-508.602 575.327 449.588
-594.704 639.186 606.903
-589.434 604.718 609.153
-508.424 561.481 415.061
-429.616 641.15 500.476
-581.899 632.155 592.721
-485.364 573.851 380.436
-590.866 636.762 599.704
-387.855 607.885 535.869
-435.038 583.094 497.461
-424.306 587.02 456.056
-501.253 569.629 427.381
-536.036 580.14 405.284
-523.553 572.599 438.579
-414.449 587.205 577.661
-524.483 615.596 462.95
-549.5 617.557 562.22
-547.098 625.21 656.358
-644.366 649.772 656.223
-434.282 592.865 601.723
-477.737 595.27 466.902
-408.246 590.292 531.419
-489.087 650.223 535.142
-493.37 649.297 618.784
-483.759 630.462 636.602
-489.856 592.569 618.374
-432.779 584.942 559.242
-497.23 661.712 617.521
-445.477 579.275 515.742
-529.292 604.876 556.189
-470.012 634.218 518.481
-484.066 577.982 383.66
-511.529 553.15 403.912
-397.974 622.101 495.632
-443.435 586.92 587.971
-530.346 559.464 372.53
-586.656 605.508 650.85
-389.398 618.637 538.273
-433.025 606.866 612.178
-484.833 612.834 635.889
-536.847 599.661 561.884
-480.176 582.6 419.441
-433.779 574.089 497.484
-574.099 638.593 587.414
-595.339 620.841 604.861
-466.453 583.691 597.625
-430.85 615.942 603.171
-512.445 608.672 653.166
-516.609 607.857 549.974
-421.552 583.2 501.751
-612.489 609.362 643.828
-409.919 581.426 548.381
-467.447 594.536 428.604
-443.843 599.296 443.525
-534.203 612.078 419.891
-407.773 588.955 579.347
-394.775 596.964 548.097
-481.313 640.583 610.538
-421.216 597.319 453.96
-503.632 569.662 374.425
-509.105 577.122 383.862
-574.954 593.107 600.49
-614 619.925 629.959
-477.587 575.814 584.788
-501.71 582.551 465.969
-524.164 565.697 375.87
-483.496 596.385 449.493
-596.594 625.952 605.366
-491.949 631.866 640.813
-386.261 603.688 541.235
-474.991 600.857 628.741
-531.28 606.245 608.295
-606.067 626.306 614.008
-545.039 592.713 572.482
-404.554 628.817 500.264
-415.198 573.437 527.507
-493.589 630.53 640.769
-451.723 632.155 453.524
-493.788 578.736 377.539
-431.72 596.336 604.668
-494.331 669.219 624.945
-547.013 608.76 561.069
-425.067 595.905 598.246
-455.477 631.017 456.086
-459.754 577.388 467.528
-436.912 604.749 445.032
-456.358 578.955 585.434
-453.023 595.585 614.246
-480.336 647.312 523.123
-427.63 635.5 587.978
-422.957 633.725 590.764
-622.408 622.34 641.755
-497.488 636.307 517.903
-522.466 631.484 449.557
-393.135 587.705 500.392
-411.925 629.342 576.253
-392.366 616.85 500.456
-506.729 638.561 446.942
-487.172 637.465 617.369
-419.047 577.07 552.603
-596.312 608.269 614.524
-636.624 642.782 646.893
-394.506 605.917 484.968
-534.732 583.356 571.27
-476.713 618.946 497.391
-596.42 605.43 617.897
-580.833 594.914 619.447
-556.397 589.547 591.67
-497.76 584.007 554.606
-398.792 628.369 511.597
-613.266 627.427 621.935
-488.598 606.675 402.785
-543.38 668.873 628.367
-613.42 639.893 620.783
-630.849 658.588 657.562
-501.275 648.616 604.462
-401.314 599.005 535.933
-416.82 634.759 585.849
-476.933 578.585 463.537
-484.146 576.977 410.84
-395.353 597.465 478.907
-502.562 648.591 592.545
-392.6 614.047 496.276
-502.91 661.97 651.239
-463.751 608.958 446.979
-497.847 585.101 628.718
-593.837 636.79 603.463
-576.302 640.945 643.617
-476.096 623.764 509.309
-463.393 580.773 466.051
-499.164 659.154 463.386
-483.883 579.966 585.44
-497.756 606.573 642.654
-538.118 591.884 562.219
-438.727 578.672 519.852
-508.13 626.472 534.034
-473.393 618.088 628.661
-481.609 576.804 464.109
-414.775 621.045 589.419
-581.607 649.928 601.134
-416.177 623.672 590.23
-460.136 587.159 547.95
-530.099 598.176 561.582
-492.307 563.195 380.455
-507.065 605.069 649.29
-419.185 594.99 585.52
-583.671 620.993 590.635
-466.189 587.442 439.015
-395.257 596.777 550.988
-563.772 641.786 578.457
-622.916 625.981 644.599
-472.253 583.448 593.348
-485.88 565.883 377.061
-480.687 587.172 605.926
-489.378 567.762 374.285
-477.257 598.292 418.183
-500.43 570.267 456.076
-499.703 647.845 585.493
-471.284 622.543 628.378
-564.621 607.334 650.469
-415.194 637.919 577.238
-471.084 622.128 617.231
-521.285 639.558 474.343
-514.538 561.636 426.709
-558.04 607.579 572.431
-403.363 594.447 574.425
-452.336 624.451 618.958
-406.942 592.386 540.85
-565.289 618.122 575.671
-466.783 642.487 603.173
-449.325 581.251 583.095
-502.41 671.348 616.271
-591.275 629.816 598.137
-497.572 671.662 635.474
-515.708 655.372 526.258
-457.311 639.288 459.973
-554.929 600.878 574.952
-429.787 621.277 612.516
-482.107 645.247 500.445
-490.664 592.362 391.395
-482.204 592.738 629.687
-510.015 666.508 645.421
-610.835 612.948 628.448
-448.272 593.609 538.689
-499.272 579.924 560.811
-502.697 659.717 654.357
-479.562 582.336 600.626
-464.312 577.272 558.459
-488.152 575.316 461.453
-498.693 600.991 400.075
-551.537 608.967 652.418
-420.374 587.098 552.414
-452.978 622.875 447.62
-415.559 632.179 516.451
-386.177 606.359 544.744
-449.585 578.214 473.902
-448.447 581.182 493.452
-510.545 587.294 628.994
-406.374 627.772 573.14
-565.955 596.91 588.076
-510.948 558.347 386.606
-497.097 606.018 400.783
-453.842 617.195 444.023
-396.902 608.477 474.446
-517.001 588.434 453.024
-482.002 577.67 415.699
-454.653 619.709 619.819
-551.922 611.771 655.888
-424.639 633.782 584.073
-506.008 658.278 609.981
-406.108 579.558 539.156
-433.823 615.459 614.428
-493.187 569.794 376.902
-519.831 555.069 390.489
-488.89 641.671 600.45
-387.807 597.247 511.095
-413.02 574.675 510.42
-570.633 599.972 591.703
-566.301 609.366 580.924
-511.329 648.236 463.864
-483.708 595.369 404.216
-469.245 575.232 448.994
-610.099 609.171 634.555
-466.166 591.202 606.325
-545.487 627.571 656.477
-587.764 612.071 656.006
-567.087 612.159 581.19
-397.212 616.254 484.62
-400.71 591.368 565.989
-516.383 635.947 647.873
-476.792 607.338 428.13
-529.853 589.993 582.936
-542.11 601.318 414.132
-448.743 590.748 503.009
-473.402 633.573 625.934
-506.492 576.487 579.521
-416.453 580.425 544.211
-567.401 626.29 576.863
-537.27 596.496 562.06
-447.507 590.926 444.609
-541.975 591.315 571.39
-396.17 612.401 563.515
-500.021 596.389 639.919
-559.607 607.393 575.427
-469.559 591.378 463.137
-483.924 635.835 624.563
-504.806 669.378 645.993
-539.861 583.518 388.664
-606.935 640.345 613.941
-598.636 627.212 607.926
-456.548 592.169 529.511
-445.594 633.766 458.133
-501.886 667.098 617.975
-464.311 634.21 616.397
-491.572 643.824 634.987
-551.171 635.574 567.5
-587.7 636.048 596.172
-507.327 636.282 442.241
-408.206 622.835 484.72
-521.218 578.83 578.325
-602.772 636.25 610.447
-497.586 635.564 526.229
-487.204 579.594 398.059
-427.829 577.13 475.431
-396.832 623.408 503.932
-513.093 605.315 551.667
-630.843 643.508 634.299
-421.757 588.834 580.681
-424.476 603.978 449.244
-610.345 629.865 618.153
-572.505 597.815 590.803
-401.44 622.173 571.331
-422.726 575.463 483.829
-580.124 598.466 604.537
-547.18 632.803 652.759
-487.605 637.688 516.436
-497.906 615.977 646.104
-543.952 633.139 647.91
-545.395 619.642 658.184
-517.26 557.173 411.943
-427.791 616.372 449.768
-403.345 598.406 464.413
-499.048 662.951 644.132
-412.089 576.715 509.358
-502.341 638.041 639.782
-501.56 555.241 401.968
-550.87 594.029 577.255
-426.604 575.088 511.09
-515.065 656.22 654.824
-487.302 634.462 633.197
-580.547 641.329 597.73
-444.829 644.49 555.847
-425.005 623.439 608.517
-577.897 627.682 582.86
-515.655 601.51 402.554
-489.361 608.222 449.403
-552.835 589.328 585.926
-496.655 663.924 645.607
-517.925 579.37 579.113
-507.88 666.523 487.636
-503.017 662.041 478.414
-520.308 633.826 649.868
-541.662 616.726 656.146
-505.848 594.593 636.23
-510.165 568.082 433.18
-491.387 573.512 579.066
-415.138 620.153 459.503
-485.612 665.105 634.63
-495.971 569.89 425.097
-490.48 573.022 408.46
-388.71 620.416 526.669
-626.795 630.818 642.407
-623.529 655.342 667.265
-517.734 566.43 386.392
-392.783 588.254 512.12
-469.39 599.698 496.282
-538.394 582.454 410.814
-461.491 647.667 519.102
-533.272 606.447 557.918
-407.93 632.965 503.24
-504.559 568.268 372.792
-438.125 577.09 459.044
-597.592 616.315 653.272
-449.042 576.26 566.966
-448.071 585.734 584
-598.365 645.056 609.312
-511.463 646.171 508.735
-415.428 598.397 590.863
-411.617 585.966 544.375
-445.401 598.665 521.324
-503.872 602.18 402.461
-463.931 575.3 460.414
-530.055 616.126 552.736
-510.26 642.972 499.251
-504.392 658.102 649.175
-489.254 583.221 401.442
-465.815 576.508 567.448
-511.518 650.135 476.034
-514.674 662.354 607.511
-522.481 636.631 465.162
-434.316 643.518 593.258
-436.144 624.451 614.358
-547.467 675.356 626.235
-485.918 616.547 634.424
-516.291 639.905 551.9
-612.238 606.571 650.598
-474.827 619.111 455.733
-414.957 632.956 501.711
-468.308 616.403 441.724
-398.957 602.866 547.319
-549.75 588.95 616.249
-618.261 623.725 629.969
-592.285 610.136 653.801
-511.221 655.859 644.012
-405.435 577.419 511.158
-473.205 629.088 524.921
-453.393 602.6 615.705
-488.562 595.226 458.071
-603.633 616.945 613.463
-476.516 624.842 459.537
-430.644 600.609 600.747
-485.151 574.356 573.568
-510.255 573.521 446.846
-575.186 629.152 584.92
-417.064 590.411 579.554
-412.988 592.926 580.972
-467.833 591.485 436.075
-627.075 633.765 643.527
-388.183 599.703 532.328
-477.61 638.091 604.214
-397.942 609.118 476.522
-447.276 578.412 455.5
-493.284 587.072 606.265
-633.098 636.047 644.313
-445.414 601.19 442.335
-405.627 626.905 546.408
-580.887 639.829 593.193
-502.626 574.199 455.047
-476.392 595.993 456.647
-488.793 619.602 641.518
-586.603 600.766 606.717
-417.134 615.106 572.266
-424.502 598.708 600.743
-625.234 650.207 632.702
-461.726 622.183 618.504
-436.54 594.495 593.629
-528.827 613.235 457.573
-575.261 609.311 600.455
-524.63 564.433 378.105
-498.828 630.642 521.347
-523.651 618.05 550.602
-526.218 624.034 467.084
-413.705 578.093 546.549
-521.367 553.897 388
-599.626 667.76 655.802
-533.458 651.794 635.577
-604.852 648.845 661.325
-586.264 614.427 597.461
-409.507 615.161 464.178
-396.039 609.081 476.69
-399.813 620.026 566.449
-580.211 621.207 585.967
-428.842 621.661 455.366
-424.329 575.669 520.044
-489.079 576.74 562.345
-492.623 672.699 634.063
-600.781 601.529 644.143
-445.712 585.069 489.278
-575.347 632.339 588.991
-499.234 588.134 628.905
-487.872 574.383 378.547
-445.239 579.218 471.948
-501.07 609.228 409.207
-499.91 607.363 642.224
-483.905 579.854 459.416
-628.575 642.483 637.07
-431.447 577.866 529.087
-577.574 597.311 597.496
-465.411 590.579 614.046
-522.889 662.257 648.107
-477.953 596.108 449.992
-561.472 626.771 571.872
-413.361 637.437 581.546
-498.06 663.05 645.478
-497.799 668.333 645.516
-457.739 575.112 453.845
-402.511 597.974 544.566
-470.979 634.893 610.255
-575.229 595.82 596.962
-629.862 657.972 661.624
-449.835 637.324 458.718
-525.383 639.71 649.565
-434.299 604.418 607.852
-487.101 577.432 578.805
-596.257 602.138 622.303
-396.03 604.897 531.681
-403.317 627.259 568.791
-460.445 618.689 441.688
-554.111 632.032 569.063
-515.715 600.024 648.331
-387.87 601.777 506.316
-494.135 636.831 506.097
-520.491 586.612 559.701
-578.702 646.949 598.679
-464.809 580.431 580.627
-626.03 632.951 634.481
-457.805 588.221 461.727
-483.76 611.741 429.738
-479.943 582.861 590.346
-412.62 583.003 564.087
-571.945 612.464 655.384
-444.867 616.161 613.838
-513.327 632.302 652.426
-478.883 635.186 624.29
-513.151 657.56 504.747
-435.364 588.717 594.505
-486.683 574.307 413.3
-532.757 651.258 640.156
-598.437 622.434 610.03
-510.639 601.535 406.01
-467.076 616.219 439.856
-486.174 667.913 627.181
-405.099 619.218 585.208
-419.488 621.035 572.044
-529.377 625.767 457.7
-492.738 587.836 609.592
-525.055 637.653 556.172
-432.883 629.636 605.29
-434.276 600.419 445.599
-506.611 588.237 634.286
-455.697 622.149 449.42
-601.42 620.662 610.128
-434.264 581.04 457.78
-598.694 611.088 614.866
-527.697 562.383 391.871
-514.617 605.191 409.022
-462.289 592.559 493.426
-494.457 640.028 535.795
-427.58 605.364 605.32
-560.751 610.016 654.772
-544.07 625.977 656.613
-551.205 593.411 574.244
-551.761 606.578 570.846
-588.349 599.302 636.809
-410.999 619.331 473.403
-628.245 649.347 637.341
-467.76 579.383 443.774
-606.286 611.543 655.465
-562.736 614.132 572.777
-540.748 600.128 405.113
-622.007 622.415 648.663
-517.084 588.476 457.563
-411.128 586.684 537.534
-602.951 626.942 630.266
-580.642 596.626 611.444
-504.039 628.253 525.564
-479.547 604.524 478.045
-413.182 618.79 582.439
-528.771 654.713 651.496
-450.057 589.406 443.104
-587.02 617.816 611.758
-521.613 629.439 656.572
-494.021 581.525 467.062
-525.299 609.724 553.416
-576.034 633.311 591.821
-445.799 606.866 618.579
-457.477 605.748 438.609
-504.387 592.332 393.873
-446.897 647.424 501.018
-465.844 598.393 452.128
-613.431 609.338 634.82
-618.046 617.831 657.835
-417.025 626.219 586.178
-506.53 574.3 448.789
-474.297 627.03 631.579
-410.246 583.236 568.837
-472.336 642.032 598.737
-499.923 669.881 649.491
-423.174 580.614 510.195
-407.741 614.992 585.662
-460.393 643.191 552.852
-482.842 643.983 506.38
-483.119 577.524 558.114
-568.992 600.803 646.338
-568.806 593.214 601.447
-461.684 607.672 623.3
-454.15 624.113 615.718
-406.227 591.331 519.569
-512.443 640.947 487.415
-531.446 571.02 421.291
-485.85 577.698 571.063
-498.174 659.017 635.96
-403.645 582.42 554.402
-490.299 635.135 511.256
-603.679 614.465 616.611
-415.781 612.211 574.21
-476.925 650.502 509.215
-489.629 597.923 635.647
-464.267 594.862 432.131
-437.518 576.484 491.329
-438.774 625.663 455.184
-594.475 630.421 618.555
-556.902 594.094 583.084
-513.177 644.244 553.518
-540.176 606.771 421.019
-397.721 626.419 505.984
-486.111 637.522 619.323
-393.776 596.473 540.511
-415.328 595.586 556.723
-469.214 649.476 594.162
-460.139 602.343 515.818
-484.049 575.318 580.746
-403.85 626.771 479.933
-470.905 581.901 600.034
-506.687 650.513 601.095
-556.516 625.902 651.621
-469.764 579.356 549.856
-435.623 575.339 493.452
-404.189 597.189 579.515
-402.402 580.344 513.129
-479.917 607.94 633.405
-482.816 623.443 486.424
-492.562 635.875 523.912
-501.929 646.247 496.655
-534.297 592.156 438.591
-462.227 602.14 514.746
-392.964 618.078 556.149
-471.766 631.115 542.592
-452.103 599.734 454.043
-555.127 623.421 571.621
-618.735 629.871 631.265
-454.617 590.719 444.286
-513.72 585.309 627.125
-563.994 609.01 591.47
-392.443 595.867 489.041
-401.324 584.222 533.332
-534.018 594.917 437.435
-608.708 622.699 618.677
-417.226 625.854 580.889
-495.627 575.926 559.84
-401.351 583.014 482.003
-605.898 645.877 662.138
-573.153 617.088 582.476
-471.529 608.407 432.443
-494.839 666.029 648.788
-446.905 619.495 619.437
-461.28 577.819 448.483
-487.796 629.994 638.639
-474.275 615.938 631.635
-408.873 578.049 530.6
-484.879 603.79 401.174
-440.39 592.841 449.084
-520.862 643.396 634.615
-476.14 597.046 448.876
-522.087 640.722 559.229
-544.923 584.123 578.508
-502.51 618.356 418.037
-386.213 595.937 512.471
-542.986 651.243 642.548
-402.633 625.366 479.579
-545.658 632.533 642.528
-524.519 638.47 631.999
-482.288 593.202 544.88
-464.838 634.646 609.091
-447.393 591.93 447.275
-515.577 573.139 377.918
-540.286 586.95 575.374
-398.524 612.677 571.243
-452.218 610.515 617.433
-516.461 644.756 471.819
-496.17 617.126 521.223
-451.352 589.734 544.545
-517.403 589.928 594.027
-499.173 587.4 604.532
-534.835 650.476 648.486
-509.295 564.968 389.699
-512.642 652.658 481.932
-469.511 598.332 544.434
-530.449 565.997 385.258
-417.327 624.045 573.561
-404.563 593.978 523.412
-518.013 665.205 652.714
-522.762 637.286 559.845
-395.697 619.996 496.497
-386.383 605.684 505.646
-543.438 635.719 654.39
-536.66 665.914 646.146
-538.868 590.957 397.576
-518.842 570.362 375.846
-433.777 609.966 613.857
-521.358 609.314 653.636
-534.988 587.687 423.285
-488.901 573.977 570.916
-609.178 613.165 632.469
-433.049 578.498 577.839
-388.995 605.016 511.594
-459.128 583.95 448.014
-525.21 555.16 376.271
-537.598 606.01 652.733
-406.809 577.008 484.687
-522.454 588.254 592.106
-470.96 641.283 631.324
-573.067 618.402 595.49
-526.237 581.768 583.856
-484.032 618.088 637.483
-448.567 589.259 540.461
-459.713 626.209 617.524
-596.389 636.105 621.026
-439.976 577.041 459.197
-389.698 592.782 506.258
-576.347 608.625 587.23
-429.131 612.491 596.501
-469.88 579.239 577.975
-511.815 652.18 502.43
-387.423 595.095 497.648
-542.51 596.205 419.762
-597.864 641.305 606.239
-487.271 600.343 467.821
-420.512 601.337 599.762
-483.863 626.725 615.267
-589.472 626.985 596.544
-393.142 612.305 561.714
-392.288 621.999 506.818
-447.85 622.927 623.082
-492.235 649.626 493.994
-408.713 620.708 584.314
-511.775 644.672 522.43
-415.247 575.116 523.419
-472.892 576.376 587.701
-513.425 583.001 600.561
-514.032 605.097 548.985
-414.959 627.55 587.042
-417.339 583.252 567.688
-398.457 582.083 503.479
-539.688 634.575 563.348
-489.266 641.159 583.847
-507.086 673.826 636.897
-534.202 570.251 416.136
-468.698 618.929 448.857
-444.647 584.683 522.973
-440.489 577.484 479.339
-430.278 618.721 450.453
-448.631 594.986 529.72
-475.687 592.774 538.041
-454.146 594.603 539.115
-501.907 589.573 631.839
-620.197 623.578 634.603
-513.477 609.955 409.368
-488.901 588.091 601.117
-514.639 626.667 437.244
-481.5 595.921 397.271
-458.495 593.217 497.718
-539.91 593.065 421.572
-510.584 587.895 597.417
-513.091 636.044 543.596
-490.313 638.661 616.172
-487.421 638.144 514.745
-416.102 612.273 564.469
-480.33 576.255 424.473
-470.212 579.51 447.085
-475.061 579.243 571.167
-618.789 646.456 648.214
-409.545 617.8 588.428
-535.146 617.605 452.324
-486.029 592.007 632.75
-484.37 588.737 405.436
-606.582 630.288 614.486
-534.63 577.403 396.833
-487.746 644.139 632.945
-467.173 645.48 540.454
-454.141 581.327 548.653
-569.158 606.164 614.167
-637.999 643.724 646.406
-528.085 563.796 400.914
-491.016 572.07 443.41
-480.783 612.104 411.777
-391.281 586.982 504.879
-544.738 649.425 642.624
-546.093 585.827 580.191
-409.857 616.203 588.798
-397.072 616.447 481.73
-461.917 626.515 450.673
-517.208 597.406 400.19
-417.404 624.629 594.57
-520.2 610.361 471.789
-401.26 594.323 560.212
-439.813 642.475 487.18
-430.983 592.257 597.167
-475.163 600.673 427.143
-539.657 582.86 576.864
-430.204 579.318 530.676
-468.087 645.987 467.625
-517.852 623.606 617.287
-520.885 680.629 625.753
-507.967 599.421 642.591
-511.76 577.416 566.556
-497.676 578.526 463.4
-595.132 599.039 632.965
-403.282 612.904 582.145
-587.621 607.247 601.784
-386.87 599.212 527.156
-524.933 676.102 617.961
-441.58 639.781 526.874
-406.649 625.937 471.648
-399.572 581.753 528.708
-464.984 580.054 574.66
-532.16 651.561 635.863
-406.548 594.657 467.936
-465.503 639.313 608.625
-514.065 606.871 652.985
-419.965 621.165 605.299
-529.665 613.815 656.275
-447.665 589.08 448.688
-469.1 583.315 440.128
-522.243 638.522 553.418
-601.293 663.513 659.744
-536.568 609.21 440.266
-528.986 599.491 556.662
-406.917 614.206 467.957
-593.476 602.333 646.427
-525.444 631.981 451.488
-525.968 650.985 645.694
-608.981 604.168 632.501
-539.673 591.264 567.55
-569.008 601.099 587.633
-481.457 598.296 629.213
-521.488 648.255 563.878
-478.604 578.728 465.037
-435.278 589.139 596.459
-523.106 556.302 413.579
-405.129 612.053 468.865
-477.589 638.802 630.367
-409 580.309 477.629
-521.42 575.828 382.137
-409.24 591.515 536.398
-476.332 609.632 496.453
-494.849 608.744 407.319
-482.972 587.438 611.618
-494.114 592.198 554.67
-474.339 637.752 615.326
-513.667 571.032 376.58
-509.675 575.248 564.876
-528.013 678.814 620.489
-538.397 640.258 651.185
-389.681 611.969 506.24
-488.567 639.569 512.049
-527.087 634.493 640.427
-469.162 611.432 522.515
-414.963 610.481 457.469
-619.87 617.522 643.925
-474.431 606.298 502.445
-424.93 627.516 587.622
-502.256 643.571 501.147
-456.931 600.057 434.517
-501.546 561.466 389.379
-543.038 599.284 647.875
-461.709 610.452 449.977
-516.795 580.258 564.493
-516.256 637.663 647.563
-451.402 598.179 438.166
-526.119 565.342 397.456
-466.782 622.009 443.006
-529.902 586.759 604.971
-474.155 612.529 432.826
-503.759 647.073 549.606
-421.289 608.415 598.584
-607.39 608.428 629.602
-589.23 669.884 650.752
-595.875 610.839 606.575
-473.027 593.565 484.999
-517.799 566.002 375.303
-537.349 668.46 640.505
-492.643 653.627 493.598
-624.032 624.367 657.022
-495.638 665.601 649.681
-493.257 569.787 402.785
-630.711 640.196 636.958
-505.58 637.543 538.064
-482.966 605.439 630.851
-403.761 594.288 537.639
-605.217 609.424 627.003
-473.349 634.583 605.968
-387.538 600.227 546.624
-469.938 632.279 622.878
-573.051 594.669 631.808
-476.507 595.452 460.874
-418.289 622.873 601.222
-599.168 639.43 609.878
-563.94 589.923 592.821
-460.469 574.384 452.65
-580.284 597.056 612.07
-472.977 616.407 518.972
-418.131 624.945 581.412
-428.278 592.394 586.895
-389.689 605.957 552.497
-413.109 616.643 578.179
-515.143 589.807 387.956
-518.358 560.268 427.553
-486.203 582.293 393.76
-473.32 635.884 501.034
-482.592 670.496 631.942
-470.116 606.109 509.533
-440.065 623.451 452.584
-599.289 632.587 606.135
-422.611 597.972 600.428
-533.986 627.99 557.244
-447.459 606.968 615.692
-624.993 651.246 671.944
-386.514 601.934 525.047
-437.009 627.533 613.777
-612.447 609.078 654.449
-563.215 607.05 582.901
-445.746 607.659 613.153
-499.196 586.357 469.949
-443.55 625.983 617.45
-508.225 552.105 369.451
-431.88 589.061 599.446
-473.162 579.498 578.012
-485.137 612.326 448.254
-452.924 598.93 522.266
-547.052 585.721 589.214
-495.711 664.544 640.607
-557.595 611.753 574.706
-428.814 576.99 510.137
-428.599 613.356 608.715
-551.824 671.18 623.011
-441.347 621.841 614.083
-548.224 665.6 629.547
-536.071 603.161 433.476
-643.284 651.651 661.148
-512.508 597.495 551.592
-491.517 665.873 621.171
-507.529 593.639 611.847
-515.25 621.657 654.394
-509.106 583.936 559.195
-509.855 599.361 642.275
-446.943 621.93 450.399
-468.404 588.824 472.217
-505.014 596.333 615.511
-474.341 592.208 536.132
-554.499 618.021 656.954
-487.891 571.952 421.925
-489.016 610.769 635.129
-399.929 617.061 565.077
-507.744 658.184 651.46
-505.046 588.985 608.219
-583.377 605.911 652.787
-417.517 628.589 588.905
-529.075 585.886 436.394
-550.341 623.539 565.639
-385.028 607.919 528.365
-499.265 646.102 611.696
-539.964 601.437 562.897
-561.458 601.792 579.609
-488.181 573.579 458.534
-482.348 596.933 537.647
-475.454 583.82 597.219
-490.337 592.956 599.236
-388.94 607.052 512.947
-587.803 671.35 645.552
-508.238 588.372 556.068
-528.267 593.162 444.573
-500.262 593.058 390.742
-471.503 649.934 532.979
-389.213 619.09 531.913
-474.764 605.97 496.256
-460.734 579.094 591.758
-498.681 673.475 626.199
-393.092 596.186 534.656
-488.231 654.527 621.718
-556.827 627.553 650.535
-603.223 606.962 622.612
-549.075 668.037 628.15
-560.813 590.959 588.634
-491.204 568.838 375.965
-480.111 603.35 408.088
-385.515 605.337 536.703
-593.022 600.702 618.693
-496.44 591.005 631.329
-590.177 621.951 596.574
-493.617 643.342 612.483
-419.192 591.719 565.846
-484.284 602.329 474.133
-509.864 650.855 509.637
-408.602 624.186 483.192
-612.871 613.426 634.373
-430.18 638.504 591.232
-415.303 630.661 467.664
-576.987 623.62 643.687
-429.766 627.443 608.264
-481.108 602.316 481.858
-530.245 613.259 447.921
-456.748 580.79 470.626
-483.233 638.307 632.918
-518.19 618.768 476.972
-388.716 601.473 506.741
-526.461 565.863 419.984
-493.845 664.286 618.287
-480.069 598.455 413.805
-502.396 655.617 643.872
-397.257 617.737 567.416
-580.645 633.728 645.344
-511.974 552.458 397.796
-443.323 597.961 536.436
-537.21 660.454 647.462
-572.528 639.354 590.41
-400.26 614.671 571.13
-415.691 598.602 457.085
-600.874 635.771 611.12
-502.073 575.812 563.387
-467.084 601.918 543.964
-479.473 618.715 619.267
-616.631 618.167 646.814
-404.879 581.811 483.557
-491.947 585.641 393.716
-506.27 566.423 424.334
-576.797 596.322 637.494
-469.127 591.904 433.293
-602.872 642.443 613.387
-520.029 608.184 408.266
-455.84 579.009 586.893
-437.028 621.732 454.504
-535.152 587.44 422.704
-484.323 645.015 528.553
-495.454 623.715 644.68
-538.702 591.841 411.653
-420.643 594.278 587.04
-539.494 592.682 416.213
-459.821 641.108 526.513
-464.771 638.337 542.586
-513.118 592.277 396.871
-543.605 594.294 569.565
-506.73 629.258 648.439
-618.254 631.614 630.553
-511.328 660.727 497.918
-621.798 616.872 649.075
-478.526 576.841 562.319
-460.131 591.271 544.427
-499.252 583.782 466.382
-546.788 604.713 564.687
-505.617 576.602 586.132
-454.635 637.114 526.701
-533.695 659.866 646.327
-457.172 594.861 608.838
-391.517 592.781 489.437
-428.39 641.684 593.937
-396.994 584.382 516.96
-518.288 597.873 645.745
-510.096 620.036 532.913
-461.092 642.558 528.278
-400.261 595.368 567.011
-581.08 616.554 600.006
-626.266 660.75 668.744
-533.107 580.597 590.949
-409.471 601.846 461.758
-512.421 569.181 372.263
-410.374 575.736 535.515
-501.495 639.184 499.623
-386.255 603.601 533.858
-590.801 642.56 605.216
-497.387 625.81 517.343
-479.982 637.835 627.479
-457.276 600.549 517.616
-473.424 579.222 588.9
-577.694 599.56 598.79
-544.427 619.52 559.672
-453.004 600.196 618.428
-411.304 634.579 570.464
-451.066 624.234 622.254
-586.788 597.505 642.528
-571.467 632.543 583.96
-444.455 604.913 455.862
-483.829 596.123 530.257
-393.43 605.799 533.427
-524.572 651.467 647.319
-404.146 606.408 588.215
-416.746 631.007 474.08
-504.303 642.689 502.152
-566.532 607.913 626.654
-588.267 655.249 652.684
-474.703 600.305 425.304
-417.537 618.436 589.345
-435.976 597.954 603.719
-495.634 587.888 628.622
-478.453 605.751 633.357
-470.948 619.591 628.447
-509.832 572.656 373.231
-418.106 634.627 588.627
-626.543 626.284 641.231
-579.239 609.833 589.654
-459.377 639.302 609.605
-461.52 578.082 554.267
-615.587 620.192 625.459
-389.754 606.954 516.75
-494.576 565.794 379.899
-524.332 552.178 371.543
-539.952 608.148 418.407
-529.636 608.121 555.169
-478.045 593.92 454.463
-405.636 602.039 463.319
-482.883 618.836 483.375
-485.48 581.396 575.872
-483.157 600.887 397.369
-438.954 589.011 520.451
-461.599 595.352 503.663
-510.887 647.906 464.186
-512.127 603.084 651.54
-473.281 582.79 433.585
-432.572 615.981 613.912
-428.847 637.296 510.931
-629.6 657.589 638.869
-426.507 596.941 593.13
-400.294 598.646 520.36
-418.85 618.857 594.602
-477.314 609.379 497.584
-453.68 608.228 438.978
-472.432 641.158 603.338
-514.443 587.93 561.998
-467.585 601.258 431.88
-533.519 571.81 393.074
-542.446 596.423 404.488
-499.475 647.201 546.356
-402.869 588.442 505.776
-490.019 613.573 637.79
-448.776 575.954 464.459
-484.592 639.191 625.521
-444.646 577.57 458.553
-497.751 568.867 424.333
-628.986 625.795 653.267
-426.482 579.112 521.709
-459.361 631.983 612.449
-396.911 623.027 525.384
-617.947 633.335 626.602
-465.492 574.663 446.167
-582.883 605.781 597.726
-444.469 644.185 557.282
-516.13 632.706 445.671
-475.49 588.862 549.875
-474.741 632.122 493.441
-579.67 639.615 591.895
-496.581 644.574 616.962
-507.933 627.08 433.575
-390.031 602.495 555.524
-617.724 614.972 638.747
-505.742 633.355 645.165
-509.054 599.083 642.534
-461.693 608.793 523.547
-459.327 593.65 543.349
-559.211 663.27 626.149
-428.716 609.115 608.655
-463.955 613.746 448.983
-470.121 618.656 439.53
-429.014 625.692 607.672
-516.126 596.834 461.371
-484.956 593.733 550.783
-551.957 616.274 636.048
-492.031 617.547 645.801
-555.999 607.502 651.935
-431.198 594.168 583.38
-547.155 583.348 584.955
-586.208 600.706 612.545
-506.421 584.856 625.337
-514.365 594.419 639.2
-498.368 602.975 640.513
-389.829 588.107 500.989
-465.661 608.414 432.898
-520.871 614.955 546.924
-517.388 673.886 615.53
-415.4 601.918 557.995
-496.07 608.054 637.346
-391.129 607.26 488.17
-484.991 648.957 497.939
-469.529 634.373 455.636
-437.195 583.331 521.302
-570.264 620.499 583.081
-568.976 674.515 633.058
-613.051 645.14 619.163
-440.78 622.026 612.067
-488.736 569.948 442.432
-529.46 634.452 639.58
-467.642 576.309 578.869
-414.623 583.548 473.9
-389.646 617.874 526.464
-417.936 604.222 457.276
-611.161 658.041 660.408
-493.814 583.67 388.936
-418.385 619.921 564.256
-460.562 588.563 598.345
-528.878 677.243 641.047
-596.662 601.447 623.839
-404.649 616.814 501.788
-451.473 623.849 619.666
-562.907 617.876 642.193
-517.515 605.674 475.593
-535.913 590.842 429.529
-531.174 631.885 458.047
-556.213 614.556 657.865
-410.209 586.614 550.658
-394.856 590.205 539.27
-561.047 629.635 570.301
-469.701 636.631 541.307
-400.619 606.605 584.835
-535.682 599.674 647.495
-416.721 616.916 591.126
-561.388 631.183 576.944
-504.056 649.532 607.237
-447.762 600.921 531.427
-590.288 630.679 616.105
-418.839 613.808 457.029
-436.631 599.949 447.881
-467.385 616.223 447.389
-480.089 646.957 628.063
-406.6 627.36 581.623
-497.346 594.507 391.185
-487.309 574.217 578.253
-453.446 608.043 618.96
-502.683 552.041 387.569
-593.664 615.978 619.753
-581.401 600.361 596.63
-407.417 577.935 519.791
-545.468 669.626 633.717
-466.397 606.596 621.447
-474.359 639.141 631.146
-506.63 665.31 654.927
-513.705 623.94 479.474
-517.195 639.31 644.38
-469.1 613.517 447.199
-513.542 577.201 451.685
-580.595 594.496 627.741
-492.581 626.852 642.877
-505.193 639.537 494.969
-509.586 632.111 441.333
-401.525 579.887 518.982
-462.094 633.263 624.932
-468.633 637.507 607.443
-458.684 614.352 626.458
-486.321 562.685 368.589
-636.504 644.807 645.562
-548.048 589.635 576.041
-545.264 585.855 579.861
-558.416 639.782 578.869
-426.751 576.486 529.264
-511.61 613.25 653.47
-485.383 637.119 616.116
-518.043 641.667 468.276
-422.105 618.84 609.452
-405.174 635.607 511.057
-503.593 578.66 390.129
-514.345 624.332 617.276
-454.636 580.844 562.405
-517.483 632.036 479.678
-541.992 611.167 425.847
-433.343 618.817 606.254
-430.885 577.731 507.086
-553.103 614.273 638.974
-412.2 585.729 577.69
-576.791 595.752 622.392
-505.487 653.353 464.011
-568.992 618.35 580.434
-589.708 613.975 626.947
-523.593 675.608 644.425
-488.148 611.31 453.853
-456.895 618.731 627.242
-517.498 668.56 611.555
-402.468 596.753 563.523
-486.767 584.152 405.78
-544.899 677.185 624.221
-520.974 564.248 433.037
-602.371 649.41 661.695
-478.059 577.702 423.042
-467.772 632.064 609.404
-483.923 576.85 575.369
-471.94 651.143 554.545
-401.819 623.035 481.038
-578.037 593.261 621.083
-395.797 604.624 474.548
-621.787 631.031 629.102
-408.207 599.501 585.401
-445.447 583.422 575.656
-498.292 589.699 633.715
-462.537 617.685 458.766
-485.37 623.601 641.457
-483.557 621.995 463.169
-398.471 610.105 478.577
-421.87 573.246 495.762
-432.157 576.509 521.516
-554.703 604.386 569.23
-443.062 591.578 584.445
-519.359 577.359 579.895
-603.453 657.666 663.521
-468.363 637.572 608.029
-506.836 638.972 643.704
-496.427 567.026 415.668
-513.416 567.443 435.64
-511.981 641.424 644.993
-411.218 575.137 493.825
-548.806 665.934 630.288
-549.93 617.021 659.59
-519.636 668.26 650.676
-452.715 593.472 456.245
-516.553 563.244 388.717
-575.761 671.492 645.603
-572.175 612.507 637.679
-473.465 616.478 447.508
-509.523 635.831 443.995
-511.99 578.832 457.646
-496.72 610.015 642.767
-433.224 613.439 447.984
-494.016 645.259 595.848
-592.718 627.39 601.342
-428.041 620.312 612.321
-529.628 649.858 646.008
-520.929 581.194 587.51
-430.53 578.33 523.005
-498.035 661.046 648.002
-404.28 577.729 525.756
-508.37 646.069 556.706
-466.732 625.184 626.094
-540.859 586.89 398.133
-593.66 599.165 624.611
-592.07 620.571 614.705
-606.149 648.475 651.721
-523.777 551.941 374.285
-439.764 618.326 451.141
-495.893 592.232 392.824
-518.13 637.198 483.282
-576.867 595.086 607.379
-398.751 619.962 566.48
-427.586 604.759 594.488
-419.316 631.533 593.198
-408.627 634.541 503.619
-402.576 590.896 473.861
-493.73 640.039 603.396
-491.721 640.394 619.932
-441.356 578.332 513.99
-497.028 590.538 552.12
-477.751 575.329 580.328
-443.217 616.792 449.784
-473.139 632.616 519.225
-520.81 581.046 565.622
-493.275 614.651 641.483
-447.083 584.945 521.206
-474.292 576.834 588.213
-389.011 595.15 521.017
-469.772 653.553 513.365
-586.485 611.744 614.889
-480.833 623.631 635.992
-433.308 587.14 472.17
-466.221 649.088 596.55
-509.261 670.554 646.278
-516.217 593.487 393.938
-463.784 610.947 436.729
-478.195 621.484 507.863
-412.845 629.115 565.573
-596.824 638.137 626.52
-597.277 605.608 620.665
-487.243 633.97 438.671
-597.779 601.442 625.049
-594.41 615.267 619.063
-432.475 627.034 595.858
-499.077 644.196 603.049
-511.96 665.13 609.119
-432.829 589.008 588.424
-611.014 657.43 660.878
-608.605 610.132 655.009
-456.917 636.173 613.309
-502.031 563.907 414.339
-443.899 644.424 488.12
-505.274 610.402 650.903
-468.624 630.326 627.327
-460.352 635.446 512.894
-586.082 597.238 616.302
-499.279 628.713 642.193
-538.857 595.167 428.469
-568.173 673.311 637.763
-537.07 603.383 648.89
-609.037 623.988 622.754
-386.274 611.787 520.636
-497.602 573.799 437.022
-510.461 603.509 646.299
-533.216 637.267 558.859
-406.796 630.59 496.595
-524.947 584.778 563.797
-434.499 623.52 598.814
-390.971 615.307 560.37
-599.192 647.564 661.67
-402.181 632.943 563.334
-391.505 596.466 481.521
-411.05 602.472 457.209
-441.242 578.5 503.706
-502.191 651.865 585.32
-458.032 612.244 627.219
-541.64 598.778 643.734
-523.86 557.777 408.375
-631.602 627.894 649.732
-418.482 618.759 594.95
-597.429 638.089 610.332
-622.324 630.769 632.012
-399.265 581.173 493.823
-515.296 588.149 631.39
-519.621 636.019 457.742
-408.698 587.733 568.581
-647.772 651.169 657.852
-418.454 576.355 508.639
-482.086 639.885 602.012
-512.606 588.286 586.278
-475.137 577.825 430.159
-443.084 589.636 499.09
-447.277 595.42 516.884
-493.874 612.225 643.493
-418.731 615.343 565.667
-505.224 590.318 389.701
-447.695 621.943 450.749
-441.038 600.438 442.57
-477.062 613.957 502.274
-521.962 580.997 566.33
-418.677 582.403 524.648
-507.058 589.268 464.32
-512.951 638.314 644.054
-513.885 600.641 403.925
-472.689 588.765 424.128
-562.902 623.186 574.67
-487.036 647.795 629.278
-427.323 590.646 453.954
-494.54 619.461 420.244
-489.206 576.064 405.604
-609.901 607.034 649.81
-528.331 559.493 413.449
-434.471 580.609 559.913
-472.274 588.602 546.08
-493.105 668.427 625.399
-467.579 646.087 543.02
-511.951 670.163 612.939
-450.887 578.611 573.054
-477.44 648.431 513.468
-500.376 642.185 538.831
-399.096 599.894 564.8
-447.397 576.996 461.109
-440.63 644.3 512.897
-531.678 559.953 370.222
-475.554 631.62 519.577
-499.567 590.357 615.613
-473.231 593.796 536.197
-514.226 556.308 395.282
-509.827 595.149 398.732
-531.468 613.561 453.829
-411.296 627.066 587.435
-628.596 661.096 641.62
-454.828 590.163 498.22
-485.359 608.941 470.46
-491.841 592.073 634.068
-584.887 668.573 651.686
-481.863 583.714 603.422
-544.899 613.923 627.723
-512.993 654.924 524.294
-449.812 582.389 503.419
-507.638 602.807 644.323
-450.746 582.591 562.154
-547.779 653.162 641.246
-398.92 590.839 546.499
-492.043 659.621 493.404
-498.506 570.202 436.199
-405.862 623.866 501.234
-578.726 629.541 586.903
-479.817 635.081 635.916
-507.787 642.182 543.918
-574 597.9 595.567
-512.971 639.381 552.684
-567.848 680.517 626.047
-522.939 634.02 551.031
-449.463 587.656 465.205
-505.183 644.187 518.006
-489.49 578.081 464.937
-483.684 655.401 556.372
-528.125 661.292 648.72
-495.006 645.93 611.453
-514.731 589.587 579.174
-428.897 588.849 584.301
-505.112 641.062 447.041
-471.813 635.597 609.975
-406.707 620.45 582.894
-599.604 621.292 656.515
-472.898 585.097 438.327
-571.262 597.097 590.524
-513.764 636.316 549.503
-423.166 616.056 603.259
-523.015 582.217 590.429
-457.837 614.776 627.749
-480.946 601.917 410.667
-420.694 600.468 564.275
-425.577 632.069 587.82
-536.067 583.385 413.863
-606.197 602.555 637.313
-619.488 630.953 627.364
-606.362 661.621 659.972
-513.715 673.003 636.439
-504.402 625.152 643.111
-458.845 636.488 542.701
-455.271 626.697 614.808
-503.789 647.827 600.916
-550.311 617.533 658.343
-527.203 567.769 417.322
-492.462 601.004 536.154
-453.41 593.162 538.016
-632.414 650.834 645.332
-486.494 660.133 623.299
-541.933 599.034 430.173
-395.088 624.503 513.759
-525.127 598.012 613.041
-477.954 653.306 524.201
-505.001 585.31 599.235
-503.988 625.379 649.84
-482.926 648.804 501.854
-496.938 663.493 636.486
-523.757 629.825 469.397
-462.609 632.811 617.951
-439.153 590.658 591.507
-456.505 622.061 617.616
-474.071 602.182 629.622
-416.947 634.424 578.761
-481.496 647.817 514.71
-598.597 616.408 629.971
-473.88 589.346 542.625
-407.583 612.658 591.637
-451.563 580.755 583.905
-500.081 567.917 413.567
-539.935 649.736 636.244
-465.557 600.345 624.547
-474.213 581.226 555.908
-438.642 576.995 467.919
-421.493 632.704 591.598
-395.66 596.679 557.38
-505.65 586.977 628.719
-546.83 597.646 647.085
-514.22 647.038 487.172
-436.342 592.366 591.147
-487.854 665.34 621.333
-438.456 624.378 456.732
-407.708 585.462 553.493
-605.897 664.273 660.411
-419.746 597.51 456.858
-504.544 648.259 504.857
-411.144 633.9 521.018
-446.936 622.922 619.647
-424.479 618.22 592.936
-593.044 613.469 656.427
-405.004 632.731 493.544
-413.172 639.684 502.287
-437.056 643.794 506.097
-476.867 609.168 444.387
-462.303 604.262 626.79
-458.195 633.386 619.68
-410.962 591.663 552.608
-590.14 621.513 599.97
-487.298 645.45 497.987
-390.991 616.166 531.624
-446.515 637.932 529.901
-526.42 579.904 591.359
-460.641 615.554 627.628
-486.699 575.289 418.734
-452.574 606.054 442.983
-590.391 607.958 607.415
-493.147 576.178 459.704
-479.508 603.911 419.668
-458.232 621.075 626.384
-556.384 589.305 583.122
-469.463 634.718 630.137
-588.574 596.528 614.923
-524.307 634.857 645.908
-410.603 587.275 467.313
-443.379 610.995 445.97
-513.467 601.749 469.264
-546.002 613.473 657.856
-413.102 606.414 459.823
-470.351 578.755 582.378
-468.704 594.158 603.316
-595.555 605.364 647.094
-627.75 654.107 669.244
-512.993 648.003 561.389
-505.804 659.463 647.94
-593.138 656.975 656.531
-407.899 588.487 472.02
-426.138 574.928 502.041
-543.173 650.112 647.607
-396.695 623.915 510.86
-506.347 590.091 634.769
-416.915 579.121 527.371
-491.014 588.444 600.826
-410.205 633.56 578.234
-413.408 629.808 464.261
-406.467 631.119 496.886
-624.077 655.013 643.978
-552.734 627.84 653.618
-516.219 646.218 563.784
-507.574 672.583 636.751
-461.579 622.183 446.782
-546.244 663.19 634.329
-489.659 612.168 638.64
-416.419 629.07 472.26
-483.614 578.823 575.109
-491.225 669.935 635.588
-483.388 603.464 632.209
-512.733 554.937 394.151
-588.753 641.834 598.702
-550.469 590.307 618.305
-416.977 576.45 526.793
-458.081 603.007 433.975
-460.491 591.919 495.287
-389.442 601.529 487.493
-520.399 604.61 649.266
-576.772 632.655 586.907
-502.447 652.959 461.099
-398.082 586.145 544.496
-417.054 593.738 459.228
-415.627 581.882 549.118
-459.356 584.756 550.192
-471.923 605.343 629.878
-463.878 581.27 466.281
-503.2 661.098 524.09
-630.243 632.388 646.609
-505.874 663.804 611.451
-536.28 593.613 398.987
-465.466 610.221 520.736
-485.254 565.883 381.404
-440.819 630.104 458.178
-562.336 661.06 627.444
-410.331 617.689 566.079
-633.129 650.242 639.237
-553.308 620.282 565.382
-512.737 656.69 494.127
-573.046 663.209 642.461
-484.337 594.466 630.167
-570.271 590.46 601.107
-505.635 576.883 577.34
-508.225 656.231 607.775
-478.822 578.574 583.604
-532.443 657.203 648.973
-610.556 662.99 658.336
-511.326 603.494 652.058
-401.649 596.882 528.698
-615.028 613.161 649.334
-561.641 679.304 625.306
-397.046 593.69 553.297
-489.755 652.112 621.764
-512.389 660.136 498.256
-544.083 671.532 637.77
-420.159 580.198 527.401
-462.804 595.556 498.473
-549.889 664.694 623.704
-539.764 584.561 394.864
-497.552 575.305 562.91
-449.222 596.095 613.741
-565.779 620.395 579.238
-527.916 634.468 649.541
-554.125 586.596 587.302
-469.719 577.755 562.384
-560.586 608.251 575.427
-498.887 574.683 581.933
-453.365 634.228 610.911
-386.323 610.857 526.854
-542.872 595.786 640.102
-412.633 576.4 483.714
-464.406 611.016 440.31
-504.722 662.189 655.168
-563.054 676.237 628.976
-568.316 660.293 638.016
-458.507 631.303 624.85
-497.067 646.236 542.271
-432.461 630.441 602.957
-435.897 589.457 591.093
-447.191 589.866 496.573
-412.869 582.213 537.226
-476.93 589.352 415.897
-607.307 611.938 621.764
-488.84 589.508 554.905
-524.227 561.179 369.763
-598.168 626.519 605.987
-499.292 669.066 520.076
-496.759 574.755 570.65
-513.505 589.198 390.613
-510.479 653.643 478.201
-488.918 575.374 573.107
-588.423 615.844 609.495
-425.246 580.513 515.08
-532.21 573.268 421.792
-447.611 625.43 617.141
-445.451 614.314 621.955
-477.836 584.011 551.679
-425.68 601.373 602.478
-482.672 666.848 630.687
-389.741 621.399 526.198
-492.614 592.588 393.559
-505.332 674.252 634.18
-526.123 667.035 644.521
-431.066 613.564 606.529
-499.417 601.068 639.065
-455.361 601.193 618.902
-434.414 613.583 610.269
-501.392 626.524 511.223
-504.54 670.094 618.827
-503.615 620.539 528.22
-485.249 597.167 633.165
-490.883 608.827 636.52
-404.206 587.477 556.25
-389.476 606.633 551.66
-447.868 646.866 485.174
-439.617 613.562 612.5
-606.392 602.365 647.877
-435.327 589.228 468.958
-516.195 579.151 589.129
-428.465 637.554 594.84
-628.229 631.621 646.128
-397.266 610.266 575.795
-462.217 585.325 548.592
-519.272 593.121 558.307
-606.96 655.122 659.91
-449.192 616.215 622.131
-501.59 601.255 547.585
-545.791 593.535 571.717
-521.828 652.42 650.643
-523.494 639.99 648.202
-431.93 598.186 605.285
-395.05 593.973 532.32
-410.697 585.89 505.447
-516.873 642.951 462.303
-474.207 584.86 439.598
-558.795 600.098 573.631
-626.189 631.505 656.506
-511.365 659.197 607.908
-391.224 612.643 515.872
-543.631 670.145 636.879
-506.157 593.437 392.954
-505.611 580.029 557.177
-431.728 574.431 480.009
-511.898 593.786 639.609
-495.837 566.231 383.426
-508.913 632.826 647.454
-559.272 633.569 574.731
-417.639 628.46 578.526
-511.205 559.438 418.834
-497.33 652.135 457.708
-513.268 628.919 440.948
-501.561 642.183 640.148
-399.56 592.855 513.943
-535.309 611.096 442.562
-429.411 594.562 467.612
-396.337 584.276 491.858
-395.907 585.323 517.612
-403.851 580.163 510.796
-469.511 579.954 464.077
-511.866 651.378 508.797
-503.098 600.599 399.89
-502.749 658.856 638.378
-434.05 579.645 468.292
-503.695 632.053 507.82
-425.104 619.803 596.48
-546.209 582.222 585.239
-496.349 603.803 402.894
-548.149 651.003 645.448
-399.847 588.188 483.514
-508.488 646.648 552.221
-526.441 587.403 561.239
-522.542 552.545 373.389
-564.309 657.68 630.613
-415.554 589.442 528.465
-513.275 568.978 433.904
-444.867 589.094 588.372
-498.148 648.238 549.872
-538.822 590.404 391.082
-410.584 614.512 460.221
-489.998 600.705 461.407
-433.889 619.451 451.104
-502.587 626.578 511.578
-542.512 631.58 560.264
-490.653 573.755 446.546
-431.243 593.903 448.929
-513.152 652.371 520.903
-469.015 652.038 517.249
-572.762 611.098 584.849
-419.651 614.237 573.132
-596.835 621.812 656.006
-614.32 622.801 622.244
-497.848 665.666 616.033
-465.249 580.54 586.764
-600.04 634.292 622.826
-562.31 612.65 640.101
-443.387 602.005 614.964
-537.169 586.471 418.632
-499.811 606.176 404.809
-608.786 665.229 654.89
-519.301 605.753 462.87
-487.113 617.713 639.486
-460.678 628.266 625.745
-389.767 600.565 493.459
-502.631 608.539 648.472
-454.31 596.023 508.872
-567.166 588.922 607.531
-422.948 611.56 608.603
-456.866 602.806 435.529
-397.545 589.153 550.316
-492.765 586.174 625.589
-562.274 680.024 622.087
-615.79 613.911 642.486
-390.136 621.444 513.574
-486.331 575.834 563.655
-504.826 627.501 434.318
-485.462 606.817 403.875
-437.186 597.975 444.638
-557.41 619.47 655.249
-620.528 651.039 673.258
-466.426 634.008 629.564
-502.158 576.741 581.783
-634.676 633.392 647.117
-474.247 636.389 611.9
-502.935 568.094 428.57
-591.779 628.534 599.714
-608.233 647.269 663.12
-552.805 584.964 599.47
-519.797 627.861 653.013
-453.575 592.837 611.385
-595.488 614.956 612.008
-484.402 583.569 613.895
-426.511 646.007 587.732
-468.064 577.177 590.052
-583.605 601.966 645.04
-511.478 562.47 416.611
-464.882 581.221 584.065
-404.043 577.636 509.483
-480.25 597.172 399.969
-466.785 611.732 435.007
-554.1 589.854 580.379
-400.426 581.038 535.819
-635.197 653.789 657.821
-515.096 605.547 650.23
-486.39 570.689 385.03
-469.924 604.461 628.824
-498.249 622.447 431.636
-419.614 575.832 508.436
-407.223 595.514 464.753
-593.8 615.156 614.993
-559.838 598.932 583.869
-530.05 632.175 455.349
-440.964 589.696 593.454
-392.305 612.167 487.182
-485.552 580.367 463.862
-581.206 602.572 601.156
-391.324 588.593 508.133
-541.812 598.172 412.053
-491.49 575.438 403.421
-535.794 601.622 444.29
-504.922 631.178 501.346
-528.351 612.366 457.29
-405.706 614.733 590.771
-543.675 619.269 558.041
-545.975 670.603 637.59
-459.977 596.561 608.76
-477.544 593.651 417.822
-452.45 616.935 623.756
-587.855 599.013 616.183
-531.657 570.051 386.636
-501.291 655.833 505.401
-609.615 651.489 668.031
-581.752 609.895 608.865
-531.49 610.354 414.251
-400.292 623.336 492.975
-449.58 593.202 609.846
-446.361 584.302 476.889
-569.526 662.514 635.923
-426.487 584.683 580.52
-421.484 621.967 603.556
-494.645 622.953 513.663
-457.007 603.611 516.352
-536.749 588.929 422.029
-403.084 589.518 513.193
-590.332 602.297 610.541
-388.922 605.107 543.082
-409.259 590.275 535.773
-560.962 614.816 640.366
-560.021 658.138 628.47
-457.431 593.78 455.407
-589.29 643.599 604.179
-470.119 592.076 539.881
-408.039 592.991 539.23
-391.993 616.588 505.466
-526.714 564.211 400.063
-516.561 552.857 391.928
-443.407 630.795 612.131
-524.073 631.767 469.737
-388.321 605.935 558.9
-478.689 613.396 431.302
-473.824 635.988 622.726
-480.899 600.952 549.588
-404.61 592.42 523.989
-506.824 633.183 528.033
-511.642 651.896 474.569
-529.666 580.741 591.032
-510.677 654.174 475.712
-403.515 596.658 540.821
-435.025 596.75 447.54
-406.708 593.315 465.588
-443.016 613.361 614.018
-496.301 571.955 450.009
-512.724 655.344 647.115
-520.109 622.546 434.816
-449.445 620.108 613.146
-398.169 593.558 562.097
-402.758 597.24 569.531
-563.475 627.156 575.077
-456.826 611.005 617.325
-462.079 594.098 497.161
-447.47 577.74 475.239
-416.689 576.27 524.688
-619.051 646.04 649.894
-448.032 621.808 618.07
-399.203 594.727 509.104
-499.823 638.971 504.951
-393.554 604.529 527.205
-522.423 643.518 631.281
-451.973 609.969 452.153
-469.9 640.127 610.666
-502.976 638.909 539.677
-566.221 618.789 655.229
-529.186 654.72 648.004
-475.302 647.462 594.527
-483.792 598.306 633.71
-423.976 586.539 459.998
-477.307 592.716 415.086
-417.589 598.259 586.475
-584.929 641.763 652.95
-531.495 567.509 395.535
-525.366 652.137 646.538
-494.988 632.941 637.034
-412.1 575.942 528.057
-539.888 570.249 391.492
-529.866 632.354 635.672
-392.923 612.552 504.758
-632.426 639.64 643.587
-501.759 591.973 553.653
-528.596 570.413 384.509
-516.111 608.65 470.28
-517.805 581.687 382.867
-403.452 605.472 587.548
-516.587 632.207 649.198
-512.114 586.425 460.472
-493.228 580.076 558.225
-473.41 632.296 614.765
-467.062 632.768 534.375
-419.127 580.083 547.178
-584.046 595.142 614.345
-596.051 599.479 626.352
-496.003 633.179 590.271
-623.92 628.817 638.131
-517.498 647.978 523.572
-495.957 568.771 380.703
-400.607 620.838 575.707
-469.91 597.196 625.527
-611.032 624.957 624.532
-482.976 635.344 635.151
-451.55 605.92 440.715
-475.309 637.047 634.063
-524.655 565.003 371.485
-479.558 618.418 434.049
-494.979 661.069 473.099
-480.761 604.92 446.02
-456.277 609.69 449.917
-505.409 625.374 434.446
-484.29 669.845 633.041
-508.123 571.715 436.604
-518.712 666.934 610.047
-441.645 581.404 503.258
-504.657 567.868 429.168
-495.322 643.038 609.379
-433.455 589.43 586.414
-454.718 631.005 617.936
-522.66 553.013 374.036
-511.549 567.273 391.564
-533.628 614.334 655.84
-504.934 573.241 444.563
-507.135 663.109 612.145
-567.273 616.301 641.876
-464.368 634.572 520.678
-477.078 672.362 644.812
-496.688 645.89 539.379
-481.169 603.268 480.71
-619.198 660.517 642.576
-428.616 576.927 559.116
-491.009 609.257 403.164
-507.23 638.241 540.025
-428.376 608.192 608.141
-498.297 622.759 648.176
-513.364 585.348 561.516
-620.718 615.208 657.825
-584.693 598.042 644.736
-539.751 594.514 398.404
-458.569 632.821 613.228
-471.622 631.486 513.272
-491.46 620.577 643.021
-459.354 579.032 579.316
-438.438 574.277 497.928
-532.55 583.619 573.295
-547.87 625.906 564.863
-526.942 584.445 384.631
-562.67 665.877 629.97
-570.185 628.206 580.963
-440.357 607.372 613.292
-462.023 579.998 553.762
-630.9 628.969 648.222
-461.859 575.499 561.527
-461.329 617.159 441.622
-487.046 566.429 372.568
-517.043 654.946 654.497
-469.68 594.101 457.217
-475.837 578.061 459.157
-392.698 590.454 513.098
-590.909 615.105 615.529
-458.261 597.695 615.786
-398.05 586.852 538.373
-515.99 635.07 543.436
-486.558 619.656 457.546
-395.907 590.306 532.688
-394.182 625.671 510.882
-500.505 605.185 641.438
-559.355 613.872 640.479
-422.159 617.112 452.437
-393.443 620.594 510.982
-428.591 638.892 588.995
-462.524 607.449 523.283
-445.232 576.888 484.729
-481.852 617.16 621.256
-407.563 604.244 557.635
-520.432 639.278 469.433
-526.142 604.184 653.377
-507.896 631.632 527.289
-447.131 582.932 453.564
-589.473 613.72 611.624
-524.882 594.739 561.117
-537.738 600.693 432.862
-520.457 656.91 653.21
-578.253 594.818 605.653
-571.537 611.583 657.942
-443.033 614.032 620.946
-535.12 619.88 444.034
-499.584 580.166 381.958
-533.581 589.866 627.24
-598.354 601.99 626.085
-548.239 656.037 640.736
-528.503 563.13 388.445
-464.229 623.806 446.845
-499.037 664.112 645.2
-484.972 594.132 543.041
-476.813 577.359 573.485
-472.847 589.587 471.545
-458.117 595.939 437.769
-499.661 577.179 559.627
-559.093 612.627 568.951
-626.54 660.839 667.644
-507.405 631.571 647.931
-482.654 650.933 627.569
-524.102 587.218 395.31
-515.237 596.002 464.975
-564.466 670.994 629.204
-446.189 594.834 530.267
-448.255 607.383 442.177
-404.414 623.43 514.766
-513.137 570.633 442.383
-514.068 568.022 430.018
-618.973 647.964 648.857
-485.324 639.192 613.56
-507.449 647.324 554.172
-488.269 612.499 467.469
-609.796 611.006 626.39
-545.667 668.541 633.846
-416.258 582.971 465.316
-499.166 562.487 389.356
-477.758 650.098 500.095
-446.743 584.157 525.797
-595.252 622.368 618.341
-481.344 634.542 619.806
-487.335 629.945 612.272
-500.183 619.304 422.308
-617.896 646.418 625.175
-523.13 569.116 434.475
-579.519 596.268 604.198
-527.406 620.25 432.723
-459.397 608.574 624.197
-451.546 628.614 453.628
-526.918 564.085 420.076
-481.469 600.513 472.991
-526.931 598.388 560.023
-621.574 645.856 652.956
-462.117 588.311 542.104
-452.728 579.58 474.449
-509.098 637.781 542.608
-411.465 630.729 568.03
-494.994 661.504 622.754
-496.866 618.076 506.88
-564.71 600.017 650.525
-495.106 619.368 641.875
-526.597 618.837 460.182
-635.231 638.254 651.353
-541.441 667.142 641.793
-411.946 586.261 510.703
-511.749 621.445 427.145
-476.435 596.305 450.709
-403.938 603.764 585.17
-449.229 586.565 586.275
-496.02 619.476 425.26
-474.58 649.139 504.872
-478.038 647.713 509.725
-512.339 618.658 656.493
-520.727 679.804 628.9
-471.625 590.554 527.393
-417.426 577.387 519.858
-544.128 635.921 652.619
-587.86 595.148 623.267
-530.727 603.851 405.499
-521.343 558.842 405.204
-543.751 629.783 563.281
-490.776 583.008 395.623
-478.93 579.38 581.433
-544.444 601.89 564.712
-399.787 602.746 566.015
-427.7 577.739 517.508
-461.765 586.565 440.149
-566.369 665.396 635.014
-537.714 581.48 394.562
-455.601 648.218 482.677
-605.583 640.024 617.132
-489.581 638.621 525.706
-463.306 639.126 606.839
-491.249 636.243 515.728
-472.623 626.259 448.222
-502.476 666.534 615.261
-520.25 579.766 447.682
-499.485 641.465 540.939
-519.26 594.87 399.053
-476.858 629.778 637.058
-485.605 645.267 554.175
-529.376 570.99 411.268
-387.817 600.522 512.838
-395.57 614.229 488.103
-474.439 641.316 632.929
-424.439 629.812 587.226
-546.489 660.191 639.718
-445.148 606.546 444.415
-396.657 622.092 544.38
-528.325 569.436 407.088
-419.652 595.656 570.833
-422.874 583.232 576.632
-406.551 627.602 541.142
-459.191 586.839 610.145
-544.895 637.117 653.326
-620.954 638.259 626.937
-481.465 638.445 626.179
-579.971 648.617 648.852
-524.912 628.623 549.74
-474.834 616.727 620.599
-444.582 588.215 588.013
-408.109 576.283 533.126
-396.207 584.518 527.985
-405.962 607.483 590.698
-422.865 602.759 599.022
-460.53 617.65 621.517
-411.154 603.499 463.411
-484.002 668.22 644.588
-385.882 599.69 508.799
-518.424 601.038 553.058
-471.573 582.222 589.89
-493.954 641.499 570.696
-429.573 603.688 601.056
-465.719 606.427 513.29
-499.983 572.249 440.07
-453.208 595.595 610.085
-462.591 633.18 538.441
-502.003 642.852 497.792
-532.349 572.997 414.67
-512.105 658.915 526.551
-397.998 583.753 516.222
-412.423 582.208 562.326
-524.232 580.511 565.092
-499.514 664.908 614.149
-514.813 645.685 462.22
-588.093 605.827 609.512
-504.09 646.77 590.585
-480.142 642.463 633.435
-524.535 595.409 642.869
-432.72 575.577 523.907
-513.041 634.209 542.868
-623.029 620.397 651.533
-454.406 580.655 559.334
-508.207 649.85 504.14
-390.389 618.239 533.849
-591.64 601.754 613.099
-526.583 565.604 381.093
-487.856 612.737 470.802
-507.349 628.757 530.347
-523.753 628.354 659.558
-564.083 601.431 579.036
-404.22 587.69 563.419
-476.682 592.691 468.203
-463.172 603.516 622.241
-423.385 576.36 525.033
-412.175 580.886 552.829
-470.745 633.518 616.299
-557.138 611.624 569.323
-445.614 624.608 614.517
-443.758 576.805 492.287
-511.356 624.276 653.935
-435.106 582.675 584.163
-416.964 615.572 588.646
-544.451 671.92 630.017
-465.744 649.828 542.361
-557.574 613.526 657.851
-465.45 581.039 573.526
-496.444 628.246 643.198
-388.447 597.852 527.144
-483.517 633.828 634.598
-512.402 659.18 656.347
-549.794 599.843 566.66
-461.176 580.794 600.363
-529.768 621.729 434.735
-539.508 611.589 439.487
-601.716 624.244 614.792
-464.538 577.235 443.203
-483.995 643.645 632.774
-492.602 583.363 383.144
-546.568 607.248 564.493
-577.083 664.73 647.641
-562.103 666.197 628.044
-497.326 624.356 513.954
-561.289 604.258 650.573
-598.621 634.541 619.199
-547.595 661.931 628.642
-551.962 616.796 566.896
-456.676 639.745 547.931
-521.481 556.269 407.919
-520.79 611.749 547.465
-633.184 651.902 643.073
-511.969 637.4 643.605
-478.271 582.266 554.56
-599.8 600.36 628.178
-507.229 651.055 463.2
-492.247 574.012 460.51
-528.811 629.746 457.002
-603.44 653.529 664.352
-463.083 592.055 455.717
-515.198 665.662 651.469
-569.561 676.841 637.602
-543.662 598.563 642.473
-531.388 594.711 441.407
-458.89 617.526 620.798
-417.426 614.565 598.406
-464.428 602.622 505.527
-460.33 617.67 454.96
-522.205 595.938 558.904
-518.867 581 566.272
-578.823 668.806 647.901
-497.522 602.145 403.792
-508.86 591.039 585.245
-515.456 625.511 538.161
-615.122 665.904 643.432
-407.27 584.561 475.592
-493.588 634.606 519.252
-503.281 650.427 507.597
-496.054 635.837 511.34
-466.941 573.471 460.263
-486.726 642.548 624.423
-474.48 590.413 419.943
-493.032 635.331 528.498
-500.346 624.139 503.237
-512.118 589.258 461.256
-521.44 559.347 395.89
-400.899 583.672 544.708
-506.642 587.094 388.265
-466.804 578.125 561.045
-450.737 620.977 620.053
-452.462 648.106 486.539
-581.238 661.208 651.615
-454.582 604.905 438.049
-412.79 627.487 499.537
-425.165 583.395 499.635
-444.801 643.61 481.79
-463.274 607.139 623.477
-550.334 614.115 564.443
-572.22 599.81 642.599
-512.282 580.204 587.025
-560.849 615.563 640.844
-540.687 579.601 390.818
-515.429 659.377 504.129
-473.458 576.899 585.649
-488.709 674.802 632.788
-487.067 566.456 380.437
-498.401 573.223 441.885
-430.599 602.025 610.783
-462.814 591.637 457.585
-482.624 613.154 449.463
-394.534 623.07 559.766
-605.074 603.572 639.588
-488.37 609.254 462.377
-506.845 660.375 657.141
-580.548 608.58 611.532
-408.052 630.202 575.38
-500.818 580.201 594.155
-404.785 590.935 517.628
-430.32 589.711 475.317
-528.002 627.167 551.871
-463.216 632.196 614.658
-553.223 632.944 647.752
-530.813 593.659 561.39
-490.543 636.431 633.724
-603.697 637.178 612.974
-454.732 591.186 440.404
-474.87 592.906 541.649
-484.44 569.279 450.944
-571.474 658.317 639.224
-539.646 592.534 422.095
-449.994 599.883 610.539
-460.052 598.644 438.171
-616.288 647.202 620.233
-497.722 652.087 496.962
-512.701 584.807 383.742
-499.305 572.191 385.229
-401.724 581.234 538.941
-490.126 666.172 623.162
-450.452 606.05 621.002
-508.742 652.826 469.907
-394.58 592.074 539.321
-461.878 618.692 626.206
-495.9 666.387 618.477
-606.944 607.582 652.395
-419.6 573.175 532.793
-492.656 639.923 518.879
-504.874 658.497 517.903
-464.703 575.569 449.695
-520.454 622.402 656.704
-413.104 585.24 490.051
-519.024 578.784 580.766
-488.16 646.717 533.495
-605.57 650.365 662.556
-472.748 616.176 449.443
-467.087 651.737 526.146
-616.931 613.442 644.901
-579.499 632.187 593.401
-531.17 654.649 648.778
-483.258 610.027 485.611
-431.318 613.402 448.863
-486.997 616.53 638.889
-525.693 597.141 647.258
-499.49 596.771 637.191
-498.143 651.341 456.263
-570.973 596.043 641.913
-588.334 620.558 611.617
-438.874 577.104 573.101
-481.416 602.26 477.534
-541.632 597.504 412.108
-540.811 593.487 414.826
-511.551 650.941 644.151
-524.243 558.824 389.128
-492.182 656.111 466.435
-493.388 642.635 613.062
-491.596 649.648 619.172
-495.147 586.636 601.125
-615.685 664.4 643.765
-477.488 577.848 590.995
-526.414 563.063 393.64
-538.072 584.383 392.189
-589.53 603.06 614.75
-394.512 587.708 524.715
-619.269 650.347 670.678
-499.522 670.778 647.476
-429.122 594.793 467.708
-407.527 606.152 461.58
-450.625 610.966 622.957
-473.787 597.462 421.1
-453.323 585.721 448.707
-409.637 627.279 545.872
-514.326 579.954 450.346
-448.48 590.765 523.416
-625.828 646.416 632.692
-479.676 581.091 464.364
-403.558 605.991 556.708
-409.546 585.552 568.914
-526.926 561.007 417.653
-436.59 582.241 569.547
-465.722 639.662 537.566
-475.55 606.293 493.696
-518.194 613.703 474.284
-593.679 625.482 618.151
-520.964 557.472 392.754
-429.464 576.532 562.08
-484.705 615.655 450.084
-525.593 580.773 587.326
-510.93 604.865 648.508
-517.588 593.11 458.745
-512.683 611.885 480.053
-467.286 630.338 629.465
-434.438 604.374 447.392
-534.954 576.907 410.185
-465.203 635.982 619.72
-506.05 608.829 648.286
-416.241 621.34 564.833
-587.759 608.361 654.28
-420.086 600.249 451.753
-475.512 622.267 439.656
-465.903 600.606 621.885
-598.428 600.222 645.946
-397.791 588.861 486.076
-399.252 595.844 469.776
-529.432 566.523 403.359
-527.86 631.685 462.683
-389.019 599.027 533.536
-479.51 598.094 404.435
-486.841 640.013 602.107
-445.356 592.06 445.968
-456.481 587.502 541.849
-398.223 627.519 556.916
-479.548 589.721 604.629
-478.315 588.702 415.584
-526.777 642.066 628.874
-475.041 612.198 503.913
-628.769 653.894 664.88
-607.335 651.302 660.383
-494.358 653.326 617.457
-479.501 672.718 634.54
-532.562 596.159 643.338
-485.352 652.983 627.448
-405.728 594.983 526.278
-539.923 613.659 559.654
-413.99 610.955 590.929
-628.605 619.607 654.994
-396.21 616.183 557.248
-552.208 638.566 646.416
-613.967 616.618 632.586
-480.76 587.289 608.848
-621.694 642.316 652.332
-468.724 581.413 592.41
-598.873 633.128 619.277
-414.595 627.236 462.097
-415.492 594.495 463.847
-485.613 561.925 370.851
-600.495 603.819 627.14
-600.193 627.249 623.797
-553.212 637.35 568.97
-494.518 589.957 616.923
-515.661 644.49 559.188
-411.289 629.401 534.304
-529.91 564.187 409.635
-470.904 615.592 519.883
-486.047 610.325 409.802
-491.219 573.446 409.951
-628.406 654.716 639.642
-416.021 603.056 594.515
-478.285 602.376 417.096
-599.629 644.523 659.104
-459.422 583.005 602.732
-567.346 602.474 584.585
-399.934 619.98 478.109
-422.733 574.965 514.579
-390.847 610.388 511.783
-513.69 589.344 634.928
-591.062 605.605 605.689
-493.111 618.943 417.555
-608.456 659.709 650.587
-590.788 635.442 598.219
-389.986 606.619 559.161
-626.591 628.988 657.739
-464.816 607.524 622.472
-508.398 660.763 484.898
-493.362 576.171 558.886
-500.761 646.011 450.453
-406.303 628.937 490.474
-483.516 620.295 457.651
-405.907 628.466 487.936
-504.615 563.193 416.807
-532.962 654.779 648.18
-510.719 577.247 568.521
-548.529 655.012 632.827
-449.551 595.14 442.138
-441.48 576.951 478.39
-433.866 623.536 608.984
-500.163 662.533 645.272
-594.315 600.512 623.142
-551.589 593.383 577.413
-472.904 575.931 578.447
-480.927 611.254 426.918
-431.389 623.597 598.577
-510.641 619.208 652.421
-482.683 606.658 474.913
-448.072 605.081 453.428
-547.014 656.934 638.381
-577.35 651.383 644.421
-435.051 578.579 464.29
-530.023 578.915 418.028
-510.325 649.149 522.212
-524.344 618.301 547.603
-515.953 596.969 644.639
-467.47 636.499 505.812
-613.745 608.484 651.183
-399.818 586.626 553.875
-538.145 607.573 423.11
-480.895 578.83 559.019
-425.022 592.889 589.587
-397.766 584.074 504.503
-403.494 595.311 575.194
-465.241 647.312 525.612
-598.802 672.956 651.614
-499.8 587.788 625.236
-522.989 635.256 630.006
-476.99 618.078 618.285
-425.599 599.977 598.199
-519.905 636.188 643.916
-432.711 576.374 554.033
-502.557 566.995 411.833
-557.823 616.075 658.23
-396.28 589.075 485.268
-526.872 636.758 655.914
-432.14 605.505 608.292
-519.954 563.329 373.14
-496.515 576.947 562.954
-518.408 641.117 640.099
-462.769 606.846 434.018
-521.822 589.8 397.865
-531.78 612.96 553.17
-483.598 578.962 574.828
-492.381 670.509 646.895
-413.5 583.887 549.009
-548.274 612.749 563.158
-545.446 615.726 561.437
-386.472 611.272 525.614
-547.003 658.224 637.72
-627.62 650.401 646.261
-486.836 580.673 390.375
-505.418 633.826 532.541
-602.609 629.46 629.602
-559.228 623.124 650.977
-465.269 640.571 541.638
-494.306 572.644 573.955
-406.273 592.784 567.346
-490.566 641.725 635.843
-471.084 618.423 519.009
-417.761 580.443 562.286
-461.677 590.484 461.459
-455.536 587.915 547.17
-553.991 631.949 569.935
-493.074 570.713 425.884
-509.225 637.847 645.683
-628.415 626.805 646.315
-508.025 576.245 568.904
-531.798 627.692 453.131
-441.376 637.613 525.442
-532.661 584.778 422.876
-594.816 669.763 654.858
-472.686 612.55 621.86
-539.621 634.767 654.251
-526.035 647.862 562.714
-507.625 654.182 644.392
-465.266 635.848 634.233
-458.301 582.541 577.179
-466.493 644.828 539.59
-499.684 627.807 646.43
-527.964 557.946 409.612
-513.234 587.519 586.922
-540.321 586.679 576.882
-483.13 639.215 606.134
-414.78 631.186 518.758
-475.544 631.555 507.254
-528.412 627.649 461.036
-590.546 673.091 640.584
-533.383 625.839 657.646
-506.721 644.502 508.437
-474.559 627.171 507.985
-512.573 564.788 388.824
-598.966 618.994 622.912
-403.615 614.974 586.842
-462.184 643.419 527.89
-531.878 591.516 560.705
-624.768 653.579 645.068
-508.901 626.901 529.704
-511.007 651.106 467.211
-479.082 624.685 501.136
-522.947 621.272 658.176
-508.367 575.979 378.624
-473.274 592.757 479.242
-558.37 627.706 570.689
-500.677 667.349 482.323
-557.562 621.956 569.199
-488.932 599.284 464.154
-550.612 584.973 594.586
-626.415 637.204 630.135
-467.769 589.766 487.197
-511.623 589.169 558.24
-585.364 667.001 649.28
-490.038 587.51 552.743
-472.216 649.061 554.147
-491.797 642.551 532.705
-593.369 613.547 621.538
-477.573 594.182 478.858
-523.932 636.469 551.821
-415.165 621.591 582.742
-523.758 632.59 643.78
-556.388 606.459 572.719
-633.446 645.658 651.092
-491.059 600.1 398.725
-406.159 631.847 503.118
-426.997 579.448 508.707
-529.452 586.159 580.814
-516.159 611.7 545.016
-542.555 677.288 619.411
-404.307 591.83 515.916
-552.638 618.114 566.923
-589.336 597.439 642.896
-572.82 589.353 608.104
-520.941 558.715 391.954
-421.203 631.518 588.832
-626.718 629.377 645.267
-513.11 661.484 604.194
-499.862 648.798 584.186
-409.177 607.585 462.293
-418.437 594.272 564.727
-489.753 564.086 392.222
-512.958 591.372 465.643
-429.362 638.293 505.653
-521.617 585.693 583.325
-583.032 597.206 636.845
-450.661 608.121 622.266
-405.208 632.142 497.329
-603.139 603.798 636.256
-468.181 593.824 487.503
-565.757 588.89 605.328
-502.366 628.416 437.887
-483.852 601.877 403.469
-452.843 583.817 576.678
-400.333 579.34 524.464
-588.18 595.09 622.911
-464.169 634.659 543.215
-463.278 581.473 589.563
-450.282 644.858 475.843
-486.353 640.475 609.338
-518.168 555.59 408.771
-481.369 613.812 492.832
-577.996 660.025 645.714
-612.804 662.042 661.901
-505.782 654.459 603.851
-469.232 630.412 454.686
-622.891 623.405 637.37
-410.688 619.164 464.628
-428.558 625.183 464.674
-406.809 589.188 516.875
-460.477 630.516 451.259
-516.894 578.458 591.651
-484.344 591.268 622.826
-435.429 578.413 459.954
-475.364 592.435 536.324
-513.867 647.574 515.378
-550.591 623.421 658.424
-572.31 603.62 587.802
-508.678 590.148 391.493
-532.269 573.942 414.904
-421.628 625.383 596.956
-417.592 583.116 470.969
-412.129 624.155 465
-545.372 648.791 634.89
-537.82 588.954 431.189
-469.74 629.885 539.393
-520.252 601.423 556.801
-506.282 574.303 451.042
-476.649 632.91 624.915
-521.176 559.743 400.925
-501.438 638.456 642.917
-560.24 588.285 595.216
-456.932 606.144 620.778
-550.234 676.432 624.999
-426.762 614.945 610.973
-520.765 556.306 393.328
-504.009 641.02 641.733
-531.834 566.675 385.735
-544.177 616.267 561.764
-484.412 643.208 498.252
-631.581 657.973 666.643
-501.674 557.457 405.207
-464.871 622.663 455.245
-500.633 565.127 418.567
-467.26 578.221 600.866
-496.747 573.752 445.533
-535.246 581.164 405.222
-489.017 583.347 618.329
-545.824 614.927 655.284
-507.42 648.698 600.915
-467.214 599.278 430.288
-435.998 590.943 593.211
-510.917 655.633 484.804
-531.259 582.58 422.334
-629.976 627.034 653.679
-459.598 591.518 528.075
-582.775 600.098 605.409
-598.459 601.22 635.508
-500.414 551.068 402.66
-502.595 645.485 602.729
-583.891 606.929 654.527
-483.59 662.73 627.687
-472.11 592.328 475.214
-472.658 615.257 630.139
-522.209 600.43 556.077
-392.594 623.521 511.489
-430.955 580.255 502.126
-542.209 612.771 657.561
-453.511 597.457 518.463
-436.72 590.878 593.542
-497.604 606.184 644.097
-519.485 656.618 656.104
-414.712 631.742 472.07
-473.99 588.823 543.676
-415.269 621.458 474.485
-485.271 626.136 639.322
-442.896 647.36 500.152
-516.152 553.741 382.407
-457.424 649.524 498.027
-436.645 620.468 453.013
-519.485 560.717 375.844
-481.94 607.915 421.627
-437.985 591.403 460.941
-433.894 575.66 527.847
-399.487 622.569 495.447
-455.846 630.202 612.275
-577.086 616.26 586.559
-458.493 588.767 545.143
-482.349 638.063 610.089
-443.198 585.553 496.84
-519.988 591.292 396.057
-451.165 631.43 616.443
-393.192 588.74 495.376
-502.254 580.048 557.548
-519.483 592.791 640.137
-441.509 579.426 516.539
-393.027 606.315 565.067
-516.9 615.24 477.1
-476.534 611.674 494.583
-447.233 612.365 613.762
-541.739 673.031 633.438
-499.763 637.034 641.565
-567.525 594.62 590.452
-602.452 603.143 626.153
-513.886 664.665 501.909
-489.074 582.024 385.013
-417.573 614.42 593.893
-516.583 639.24 459.575
-531.945 667.771 647.533
-434.446 630.724 598.339
-597.213 645.012 611.527
-441.93 646.769 513.177
-407.405 585.121 507.658
-474.272 575.645 557.176
-544.995 633.724 647.342
-429.709 575.432 507.646
-450.69 600.32 455.159
-396.936 604.468 536.717
-544.569 604.276 651.496
-599.838 609.638 614.273
-491.251 625.573 640.822
-483.389 651.327 541.646
-627.575 654.118 673.821
-570.219 604.315 585.532
-487.046 590.771 627.015
-495.468 580.15 609.771
-467.141 581.103 587.349
-478.325 577.418 435.549
-466.403 590.96 612.76
-546.51 616.045 635.893
-433.839 652.035 582.732
-391.41 601.395 482.208
-630.199 648.535 638.283
-472.185 650.834 543.617
-482.305 662.123 627.838
-558.124 585.593 600.206
-426.18 594.049 449.11
-534.412 572.391 392.236
-644.029 651.957 657.754
-582.245 611.577 594.229
-517.581 591.155 610.313
-429.46 592.422 589.895
-519.187 650.636 644.376
-589.258 595.824 633.736
-572.64 678.615 637.581
-443.17 605.604 445.969
-524.709 649.487 644.506
-603.233 608.902 623.371
-523.7 554.236 388.95
-583.951 614.722 593.828
-509.075 631.926 530.433
-521.303 567.154 375.005
-479.389 576.006 558.995
-632.24 658.987 657.316
-463.222 630.945 621.585
-576.105 599.154 642.008
-504.338 665.277 651.313
-520.283 636.331 637.774
-417.399 588.695 460.501
-474.66 598.678 493.909
-481.198 636.611 603.66
-583.689 630.668 590.029
-600.096 602.422 639.975
-397.211 620.835 489.165
-527.125 623.108 460.833
-538.451 672.066 636.779
-423.106 574.682 494.682
-535.861 650.567 644.768
-452.72 576.663 571.071
-420.492 579.058 559.103
-401.424 594.497 466.414
-409.572 577.854 522.1
-490.103 570.018 441.446
-504.151 620.903 424.731
-497.793 581.687 382.702
-515.765 557.716 399.306
-391.659 607.503 502.478
-464.064 648.397 511.155
-478.409 603.321 486.266
-508.21 649.903 466.453
-458.394 595.957 613.829
-447.662 582.269 500.442
-533.427 582.829 387.99
-500.861 664.401 654.886
-404.431 621.101 581.535
-472.292 611.335 509.273
-389.749 611.293 513.242
-451.485 586.976 578.016
-473.123 622.029 455.067
-469.743 586.629 544.454
-511.358 595.709 466.103
-397.548 594.806 477.916
-421.916 597.427 451.256
-523.45 581.63 383.368
-414.899 582.015 478.686
-537.049 625.416 659.824
-541.858 598.783 564.539
-514.602 552.148 385.264
-500.382 610.236 650.879
-479.979 626.213 482.038
-474.04 625.338 631.675
-490.82 594.876 545.153
-617.024 634.684 623.219
-392.161 600.938 483.986
-464.943 640.018 533.568
-564.515 676.185 627.27
-491.35 666.323 645.143
-432.247 575.149 490.793
-394.297 582.81 507.202
-504.551 640.447 539.875
-537.469 586.708 415.399
-633.023 646.592 643.579
-406.096 637.215 566.747
-509.523 658.417 485.29
-394.825 600.456 474.589
-583.007 617.239 588.56
-401.17 599.447 548.65
-478.351 619.983 631.378
-498.375 582.63 462.232
-541.106 660.267 643.418
-501.048 667.275 520.099
-529.372 584.129 435.854
-459.432 599.865 506.515
-462.096 638.85 603.861
-503.866 585.775 624.414
-486.328 591.565 407.382
-502.142 629.56 518.519
-489.456 587.496 552.548
-621.022 617.066 652.779
-607.522 660.789 648.548
-494.317 594.843 394.653
-437.273 606.852 614.633
-552.217 625.601 587.905
-449.065 630.858 615.477
-488.225 574.344 410.424
-417.886 596.045 459.256
-531.478 560.076 376.645
-467.915 606.82 447.163
-433.229 609.314 613.826
-510.537 564.727 391.831
-462.844 634.086 516.97
-429.206 573.642 497.612
-468.077 621.265 621.509
-528.758 581.851 566.606
-432.106 629.049 592.186
-516.294 638.635 477.68
-417.649 576.825 486.315
-473.282 602.743 629.865
-469.626 652.276 519.447
-523.906 581.4 595.59
-468.223 603.657 504.216
-584.096 596.485 611.602
-416.113 609.863 594.726
-534.805 587.442 432.669
-485.235 580.403 575.609
-436.126 577.208 469.568
-529.728 590.091 441.45
-567.249 616.944 654.323
-452.562 577.518 465.245
-487.472 617.116 635.3
-451.291 575.59 458.673
-439.124 585.487 595.179
-408.079 601.592 462.053
-595.599 621.163 657.038
-427.181 576.403 555.262
-403.49 597.75 580.776
-487.443 582.556 385.022
-419.581 613.163 602.046
-437.462 608.45 616.35
-540.251 664.181 644.269
-458.968 618.441 444.622
-592.516 612.496 630.696
-501.503 660.257 613.516
-399.781 592.362 507.447
-516.607 643.162 486.693
-506.11 650.419 458.209
-523.772 581.548 569.399
-484.792 599.806 525.945
-473.416 650.792 507.481
-546.255 647.162 647.846
-610.229 646.952 664.034
-520.76 557.873 411.502
-604.79 609.041 624.497
-534.96 623.799 660.301
-451.838 587.644 579.037
-481.742 581.399 416.436
-390.828 597.093 483.6
-518.696 667.078 649.008
-392.074 607.971 532.211
-393.055 589.695 519.342
-567.58 594.347 592.885
-438.594 615.687 616.485
-502.516 606.885 536.812
-480.461 628.351 633.825
-619.001 622.731 656.122
-533.694 586.674 567.946
-544.791 582.637 583.653
-533.7 616.435 555.989
-459.468 578.151 582.226
-463.398 637.277 457.921
-540.593 666.005 643.127
-505.983 656.773 607.689
-512.709 655.528 604.379
-504.83 638.042 643.87
-526.457 619.181 464.658
-511.673 594.218 554.852
-469.843 639.241 602.411
-438.64 576.179 525.953
-610.023 612.901 630.184
-518.317 598.688 464.744
-437.76 587.496 596.571
-603.648 621.425 653.626
-423.54 619.059 455.657
-446.822 588.948 524.801
-617.552 625.287 625.451
-489.698 574.903 574.697
-481.305 616.219 620.055
-514.387 635.258 545.084
-522.647 553.323 390.033
-609.244 656.363 659.07
-524.971 634.655 472.592
-603.239 655.681 663.806
-418.647 608.544 570.547
-477.886 624.924 616.787
-514.954 608.153 653.777
-414.257 615.913 590.921
-418.023 581.09 515.218
-519.192 594.038 643.952
-410.211 627.471 534.693
-500.871 671.966 484.036
-411.717 633.247 488.479
-558.651 665.7 623.032
-521.597 617.246 656.16
-389.287 613.262 543.452
-506.87 593.235 636.877
-478.001 616.631 452.025
-455.527 598.192 512.53
-515.552 649.867 642.294
-605.356 616.151 654.176
-388.334 602.981 500.874
-549.343 588.062 622.343
-428.19 588.174 454.885
-506.692 572.47 379.523
-467.273 594.02 457.617
-394.561 588.282 517.755
-449.166 598.389 438.555
-461.089 615.104 455.304
-566.791 631.621 580.917
-528.631 571.021 430.05
-540.342 613.745 558.471
-405.485 623.974 524.366
-483.437 614.135 634.753
-532.833 567.736 392.142
-461.058 588.285 530.126
-469.578 591.654 540.368
-435.98 574 486.919
-465.74 612.861 437.678
-397.062 613.479 512.747
-395.515 586.163 526.988
-553.4 632.875 646.419
-429.697 605.624 448.189
-595.678 599.084 642.447
-549.365 623.962 655.188
-495.416 570.396 421.286
-535.326 620.309 454
-485.824 602.894 396.457
-539.33 608.392 426.574
-517.236 628.449 545.622
-586.575 611.604 637.744
-550.583 605.083 568.75
-394.687 593.564 535.761
-589.027 641.406 641.666
-488.179 608.724 464.145
-513.813 553.583 406.773
-468.873 592.45 457.353
-499.769 566.281 413.528
-556.241 585.022 596.046
-516.325 552.842 382.743
-396.185 603.881 530.271
-504.274 578.178 396.287
-590.927 651.129 655.048
-412.08 627.621 564.007
-506.971 599.878 611.239
-503.722 670.351 645.616
-453.727 586.514 444.115
-598.481 631.513 617.892
-500.807 635.515 506.664
-613.701 642.947 618.859
-472.829 580.744 595.728
-478.212 623.276 461.359
-521.907 669.55 610.977
-411.439 592.721 465.706
-604.737 649.367 664.771
-509.678 640.846 544.969
-509 666.111 492.461
-520.659 602.315 649.902
-474.811 598.104 622.986
-417.383 619.74 569.211
-511.223 654.259 475.612
-554.176 617.56 639.6
-512.173 652.359 602.129
-487.156 580.058 385.87
-475.516 593.324 466.18
-445.876 576.251 493.998
-464.688 605.565 510.069
-501.076 549.581 400.677
-431.643 629.22 461.372
-540.122 648.764 633.798
-507.775 586.996 631.84
-482.121 636.748 458.69
-433.692 581.061 582.563
-477.272 606.47 424.219
-495.177 645.772 616.642
-608.413 647.894 617.086
-504.121 669.217 526.414
-524.836 620.469 658.571
-480.828 656.031 628.02
-433.147 597.557 602.305
-402.679 628.111 571.138
-428.514 579.631 524.619
-504.932 582.313 600.286
-528.318 626.566 549.424
-584.466 654.595 652.391
-495.05 579.182 464.062
-450.68 647.419 482.364
-513.711 599.461 647.966
-622.429 627.211 639.265
-550.089 610.109 636.057
-420.914 594.332 593.201
-487.992 616.079 451.772
-448.694 628.615 456.84
-496.656 640.549 499.006
-433.687 587.052 590.476
-530.913 649.992 642.485
-502.89 634.699 533.326
-464.559 633.793 614.896
-431.925 637.857 590.423
-554.063 625.848 568.097
-430.552 578.052 514.833
-530.326 623.482 448.33
-527.156 604.699 649.621
-497.262 619.672 521.432
-499.405 590.248 594.131
-550.742 599.525 571.029
-457.736 646.085 525.386
-539.081 621.955 556.459
-464.507 585.286 596.904
-514.049 577.008 569.306
-400.596 624.917 491.765
-398.741 605.23 577.822
-433.144 610.761 447.277
-488.983 562.145 385.2
-432.415 612.153 614.344
-600.571 634.207 623.538
-519.214 569.053 437.257
-392.547 612.991 554.385
-480.987 656.808 490.825
-388.361 594.431 507.86
-405.809 600.196 585.088
-496.491 669.06 643.615
-533.296 601.442 648.33
-477.617 581.085 571.919
-530.8 577.165 406.925
-508.671 603.607 549.065
-550.408 658.599 622.605
-479.014 617.454 437.116
-396.487 610.053 570.011
-479.354 652.779 535.48
-482.183 648.855 631.951
-462.673 640.133 605.812
-502.271 642.693 539.726
-388.439 616.347 523.738
-474.312 629.606 521.974
-417.525 621.548 573.962
-488.607 579.263 411.822
-560.35 592.818 590.636
-390.281 586.91 505.876
-423.323 576.598 477.538
-542.057 626.847 654.899
-627.592 651.157 667.475
-507.557 665.407 489.02
-388.667 593.965 520.948
-520.556 630.862 652.039
-433.178 597.184 602.202
-453.8 632.976 613.147
-557.017 611.578 625.003
-534.096 650.652 631.849
-544.47 585.023 601.886
-429.45 584.94 582.661
-488.117 575.89 400.915
-490.781 582.043 401.723
-420.866 574.717 501.746
-495.98 606.667 400.255
-501.055 660.31 473.089
-427.377 577.417 561.484
-544.28 673.262 623.055
-409.189 588.518 467.175
-396.031 586.74 510.001
-467.03 612.234 438.181
-391.047 613.399 557.352
-414.699 625.806 566.878
-576.574 610.526 586.034
-403.328 598.42 550.339
-574.975 607.28 585.33
-576.697 657.623 644.573
-511.934 575.461 375.067
-482.83 637.791 610.841
-458.033 650.111 500.503
-427.056 592.589 597.247
-600.859 633.492 610.577
-531.9 617.028 422.498
-478.104 585.711 550.725
-484.536 644.878 517.466
-493.054 572.126 452.002
-413.352 634.784 570.82
-412.107 629.495 583.876
-409.707 628.596 563.486
-527.02 566.328 404.749
-609.448 656.61 664.262
-434.668 613.226 614.741
-457.588 592.644 611.246
-479.638 585.111 420.585
-469.017 581.654 551.247
-593.704 675.977 637.469
-480.42 620.182 438.946
-518.253 668.481 648.826
-404.493 627.393 492.928
-518.281 652.71 530.349
-502.15 567.8 392.962
-516.518 566.728 434.641
-443.992 613.815 447.373
-604.885 653.339 657.34
-539.808 604.16 412.122
-464.868 607.756 519.533
-445.383 597.224 439.389
-527.932 662.334 648.679
-401.207 594.663 508.066
-522.626 597.973 643.411
-422.216 627.39 599.265
-477.528 604.512 420.655
-418.312 631.413 588.993
-431.817 584.061 477.872
-517.654 644.65 465.557
-391.829 600.443 543.882
-550.778 609.795 629.956
-488.291 571.872 396.734
-438.986 577.577 523.895
-579.624 619.004 586.11
-399.11 596.147 525.866
-492.002 641.584 618.456
-505.133 580.719 601.848
-476.491 651.61 496.91
-392.854 584.082 501.661
-533.916 600.596 651.485
-426.48 640.709 502.563
-408.442 585.791 471.224
-420.583 614.472 566.625
-533.68 582.157 388.688
-527.293 604.923 557.472
-500.497 673.014 489.227
-533.19 602.954 446.819
-466.219 586.848 469.383
-405.056 597.923 465.081
-505.784 652.047 509.584
-451.684 596.508 515.707
-502.287 653.703 608.776
-488.151 673.473 633.473
-606.72 649.53 663.758
-514.307 618.092 476.622
-447.59 640.354 528.127
-476.4 618.879 450.026
-396.315 602.253 543.663
-602.033 617.463 654.922
-467.637 605.428 508.02
-473.532 635.86 616.316
-511.54 570.196 436.922
-519.755 599.095 555.847
-416.263 616.442 468.744
-510.403 615.23 654.064
-533.83 570.479 386.663
-514.839 628.739 605.934
-591.791 661.92 653.694
-509.799 595.583 617.694
-466.625 581.521 548.985
-502.491 661.21 517.679
-612.946 609.603 641.075
-550.576 651.819 637.726
-498.736 611.558 411.584
-457.685 621.5 448.767
-477.044 613.122 491.198
-499.357 625.795 428.917
-515.226 667.121 645.428
-512.92 565.923 427.522
-483.618 575.804 565.169
-514.766 582.617 384.301
-403.022 606.754 584.146
-433.144 615.367 452.479
-526.926 566.233 403.395
-523.112 635.963 462.535
-529.834 638.176 561.992
-481.66 633.918 609.023
-527.507 608.558 456.117
-396.712 588.222 511.447
-389.506 612.085 539.811
-422.987 575.596 485.02
-542.195 621.149 655.852
-520.493 636.376 555.884
-489.986 582.475 469.976
-525.593 640.996 560.889
-402.316 623.504 489.209
-394.166 588.988 521.95
-558.25 661.384 623.852
-432.464 599.81 450.51
-518.775 627.383 614.145
-439.957 579.566 455.924
-586.927 609.395 600.279
-392.814 597.371 544.845
-518.352 657.106 530.786
-430.689 618.242 600.636
-517.208 586.083 394.861
-390.985 597.636 521.479
-511.446 562.306 392.785
-456.127 600.192 435.894
-508.773 603.024 406.071
-443.503 576.761 462.442
-423.862 594.496 453.665
-408.969 614.117 467.899
-508.219 596.509 398.882
-525.604 584.681 580.467
-469.31 583.978 595.75
-536.162 612.855 435.386
-471.989 652.966 487.399
-530.926 607.592 446.846
-539.04 591.133 407.491
-480.725 617.644 438.016
-479.347 602.213 417.97
-520.791 639.055 636.662
-552.463 630.573 569.937
-501.205 562.167 408.348
-479.439 642.822 504.901
-575.115 617.17 596.188
-546.359 595.605 572.377
-464.32 592.832 527.59
-557.084 674.105 624.028
-472.115 578.086 585.774
-427.271 607.94 605.487
-398.807 626.645 519.122
-409.949 623.908 580.952
-475.575 583.467 423.116
-591.824 616.369 612.754
-425.265 596.966 454.358
-400.743 613.223 573.641
-479.518 577.808 430.094
-410.473 597.991 556.536
-513.107 555.452 402.534
-518.195 586.182 584.597
-497.362 602.702 543.892
-518.846 557.146 381.606
-445.538 580.942 477.481
-508.325 620.776 435.485
-431.013 579.683 473.993
-540.269 601.392 424.186
-546.635 604.04 648.163
-500.549 627.361 509.771
-447.042 614.49 617.448
-464.101 580.711 466.759
-596.511 660.436 609.102
-539.445 671.468 633.059
-447.462 579.269 481.065
-531.347 582.723 573.462
-511.809 615.84 651.654
-403.541 578.377 526.04
-521.6 621.379 466.823
-482.355 603.07 482.229
-418.493 591.447 555.621
-444.924 584.661 466.166
-512.079 581.179 380.024
-512.271 603.382 470.54
-400.858 596.997 501.392
-506.854 575.472 455.628
-438.225 584.555 474.924
-623.367 643.373 634.94
-546.221 654.101 641.744
-589.558 609.247 608.845
-491.707 601.696 402.693
-528.249 671.074 608.318
-506.184 591.784 392.658
-412.373 618.526 462.017
-529.7 604.929 410.278
-513.074 558.698 416.515
-606.595 653.916 665.778
-575.706 668.081 643.612
-420.163 578.198 521.308
-608.53 634.866 620.711
-457.593 577.964 461.614
-512.833 580.775 452.832
-500.501 596.563 618.485
-423.094 577.5 530.445
-591.13 633.293 612.299
-457.699 587.986 502.797
-615.347 612.092 636.119
-408.271 578.878 513.955
-524.571 584.632 563.374
-435.357 596.101 447.195
-465.8 582.677 445.715
-528.852 632.846 558.591
-504.145 604.694 548.008
-429.764 606.527 603.349
-471.102 586.038 438.404
-484.728 637.118 598.404
-451.936 606.947 618.633
-449.662 596.927 613.547
-474.21 583.864 427.045
-534.7 606.52 442.912
-514.769 558.902 413.741
-433.017 607.057 611.972
-561.895 616.374 576.528
-393.359 601.362 525.448
-522.656 612.125 462.177
-396.164 592.439 486.904
-401.102 578.281 495.917
-408.345 594.023 580.509
-468.96 603.306 435.93
-544.303 613.66 630.183
-437.581 582.217 500.808
-488.887 588.1 405.56
-410.058 623.975 483.086
-515.008 572.091 443.707
-507.76 583.199 463.285
-398.04 623.969 500.067
-594.059 602.372 619.387
-561.308 589.758 601.097
-469.638 583.392 439.354
-491.267 652.73 552.811
-531.938 613.92 557.003
-509.867 665.618 653.121
-477.091 605.779 497.528
-627.78 639.663 652.895
-494.546 602.431 637.22
-510.248 654.213 587.235
-451.35 584.943 516.971
-466.303 625.92 447.493
-467.707 631.312 619.694
-490.168 591.426 554.65
-394.406 592.412 486.883
-411.125 630.468 579.254
-521.599 633.402 456.838
-426.408 584.812 578.284
-488.179 645.686 497.871
-428.935 583.601 477.015
-538.368 610.901 419.562
-455.056 580.644 450.53
-496.671 612.069 639.584
-397.051 586.979 492.992
-608.547 636.805 617.764
-500.147 585.777 470.084
-471.821 632.682 515.943
-485.308 663.128 626.08
-470.445 625.384 616.763
-401.365 594.261 535.046
-519.827 663.602 651.618
-576.364 627.189 589.157
-395.725 621.924 515.511
-483.58 589.035 550.579
-587.409 627.848 598.047
-385.982 607.033 522.42
-473.938 634.996 511.607
-468.885 580.792 567.183
-535.164 602.563 648.193
-492.993 582.263 609.506
-406.725 593.058 576.332
-446.558 646.394 493.913
-428.242 593.686 595.03
-391.797 604.389 524.332
-488.469 638.045 621.393
-457.849 613.826 441.907
-499.37 576.985 575.692
-406.928 586.923 477.59
-486.512 643.961 497.724
-402.24 599.897 472.881
-539.299 582.591 582.384
-409.948 630.762 501.588
-482.734 650.925 493.373
-546.57 667.179 623.776
-462.977 589.49 456.711
-482.311 611.571 630.678
-489.56 636.067 508.308
-395.48 587.753 525.696
-484.525 635.744 623.19
-495.001 581.732 389.692
-470.647 598.845 426.318
-499.366 632.271 521.213
-500.037 669.231 505.768
-446.991 616.528 620.385
-391.61 605.35 515.886
-481.34 576.814 569.662
-469.477 646.943 533.448
-476.395 587.373 418.869
-428.588 604.594 451.299
-404.539 578.13 498.121
-591.553 626.564 604.004
-520.045 670.346 615.68
-533.899 613.789 430.902
-418.899 595.681 565.039
-519.831 629.877 472.282
-535.273 596.267 424.427
-478.846 623.293 619.624
-456.414 597.038 611.954
-387.876 599.25 495.777
-402.623 593.458 472.814
-541.653 651.559 638.793
-504.02 665.96 488.841
-479.458 606.899 423.405
-389.185 599.675 521.225
-468.802 590.442 438.656
-537.064 613.635 438.133
-429.362 613.31 602.162
-425.494 574.755 528.748
-528.474 559.194 373.016
-534.148 599.487 404.072
-538.946 609.742 417.379
-533.886 629.771 559.819
-487.011 599.081 471.523
-506.401 633.994 642.092
-401.7 584.54 482.066
-421.606 608.668 454.736
-454.072 621.73 619.254
-408.739 585.732 515.576
-507.946 572.119 441.791
-623.221 641.657 649.205
-485.474 595.033 399.903
-518.613 564.567 431.851
-398.934 587.982 482.107
-452.813 598.742 440.009
-464.185 588.196 440.406
-424.665 631.648 591.073
-566.683 595.756 593.032
-500.276 654.511 464.169
-482.088 577.338 566.132
-393.623 592.584 508.541
-501.813 631.54 502.653
-479.361 624.835 628.046
-391.199 611.121 507.925
-393.076 599.944 537.109
-524.125 589.952 577.61
-500.485 580.604 559.554
-484.309 601.918 409.912
-560.273 612.693 574.372
-394.687 606.815 485.192
-451.759 620.928 623.299
-525.752 621.502 550.219
-538.575 607.546 433.572
-505.216 657.493 479.008
-618.108 653.67 645.182
-525.788 562.509 411.908
-522.632 566.25 421.249
-488.112 574.822 450.502
-607.982 665.347 653.979
-429.047 609.961 450.824
-613.305 623.967 627.857
-417.076 611.867 564.361
-464.453 596.188 434.88
-543.802 667.262 634.616
-613.981 612.904 649.435
-441.272 644.228 498.743
-415.558 575.722 496.429
-391.315 605.12 506.782
-517.414 631.598 448.914
-534.329 668.228 642.147
-450.347 631.039 455.051
-386.363 604.561 530.592
-500.494 579.018 459.687
-501.638 567.746 417.598
-562.583 597.855 642.905
-481.971 643.27 515.415
-505.27 569.884 433.635
-491.336 648.641 547.077
-483.207 609.5 425.486
-482.79 637.135 633.858
-409.632 596.799 462.499
-526.059 670.551 614.953
-426.879 591.133 459.311
-474.33 582.106 436.79
-432.377 637.226 475.922
-479.63 597.801 549.97
-401.716 600.244 564.87
-470.641 611.144 437.847
-632.862 646.413 646.327
-549.141 612.388 568.239
-428.356 628.063 596.324
-481.07 617.557 449.169
-529.481 569.906 394.72
-512.389 655.617 527.507
-408.718 606.966 464.991
-563.2 598.809 586.387
-476.426 605.586 426.632
-539.609 662.869 642.528
-430.662 596.416 597.762
-481.034 594.313 456.26
-416.69 583.133 473.82
-504.304 607.536 648.534
-511.763 571.745 377.003
-504.717 614.413 417.151
-549.387 589.95 582.774
-531.091 623.708 456.66
-422.83 580.407 517.675
-494.551 644.34 621.524
-395.231 600.569 529.863
-471.297 603.216 431.325
-414.908 580.738 533.452
-538.701 634.92 652.657
-506.172 590.283 389.11
-631.989 630.044 649.991
-442.478 583.379 457.423
-478.1 644.288 513.646
-417.305 583.464 502.753
-498.332 641.079 447.752
-538.924 610.706 435.334
-474.382 570.117 452.447
-513.76 606.412 469.679
-391.372 599.552 488.474
-453.906 587.971 583.752
-461.548 597.887 448.78
-505.344 667.404 644.198
-389.382 597.985 502.037
-387.844 610.154 518.553
-461.597 578.478 558.965
-415.965 633.469 570.532
-604.454 608.561 651.782
-506.535 587.039 625.966
-441.844 609.107 459.5
-503.997 645.892 497.412
-404.112 579.78 529.668
-606.245 608.251 626.843
-598.001 599.848 638.883
-574.809 605.091 603.604
-429.573 583.481 462.39
-517.588 558.875 386.343
-543.35 605.366 651.82
-463.953 596.719 439.925
-423.223 609.126 453.35
-496.769 574.945 377.341
-472.339 600.295 446.65
-587.182 644.095 601.072
-484.858 603.944 410.781
-515.321 558.236 416.428
-486.695 595.802 398.259
-462.023 627.438 618.232
-598.589 636.671 609.446
-387.564 597.813 526.402
-502.373 569.89 426.835
-415.057 613.649 460.859
-476.039 612.199 631.005
-538.204 653.169 643.009
-391.001 591.141 502.747
-430.506 636.323 476.257
-391.807 606.071 551.469
-619.753 653.413 626.481
-522.007 622.613 549.411
-434.231 575.4 489.152
-443.287 606.593 612.038
-465.85 602.287 505.997
-539.581 601.381 419.793
-504.894 571.452 427.013
-432.383 586.723 477.413
-536.428 622.29 656.786
-540.554 629.545 563.408
-497.278 584.402 382.234
-437.682 578.679 472
-535.507 580.023 392.226
-411.734 590.981 577.567
-467.186 591.132 537.664
-442.402 584.267 522.172
-496.772 672.153 631.807
-427.261 605.786 605.22
-468.343 600.89 432.875
-476.387 632.148 611.165
-481.695 594.439 412.367
-483.564 611.071 632.901
-491.522 576.287 563.922
-456.874 610.565 440.733
-492.958 634.059 508.846
-407.768 577.693 507.737
-467.665 631.382 621.264
-397.478 610.283 480.269
-591.811 604.345 619.021
-517.073 621.253 541.11
-508.717 629.552 539.095
-517.074 636.257 459.962
-501.511 599.157 640.756
-532.694 671.82 613.806
-495.78 570.839 420.248
-522.432 557.706 385.218
-517.653 590.862 614.974
-480.348 591.682 415.78
-506.535 658.285 611.081
-504.18 670.853 636.381
-421.075 582.164 472.397
-463.676 622.74 448.098
-544.898 617.977 563.782
-410.639 629.297 519.505
-546.887 591.379 580.323
-455.133 579.338 564.197
-546.25 622.466 567.412
-446.102 578.856 484.184
-503.539 637.348 503.493
-401.935 598.564 535.481
-419.086 601.155 566.642
-466.822 590.116 543.993
-414.938 606.053 573.869
-496.814 579.964 561.127
-445.653 630.601 459.763
-519.317 627.309 435.244
-497.779 575.64 438.711
-402.988 599.485 567.608
-474.694 605.96 506.572
-427.877 587.408 460.961
-417.7 619.653 573.617
-527.955 576.169 432.837
-528.438 652.886 649.629
-451.248 593.95 529.604
-428.154 583.206 575.259
-386.509 607.178 540.649
-507.362 581.54 460.075
-517.694 582.715 588.898
-448.129 632.438 458.444
-401.164 588.711 541.906
-404.606 624.739 514.018
-432.722 582.535 498.181
-467.882 615.921 620.753
-405.875 599.943 575.711
-631.98 641.009 645.703
-397.032 608.54 480.907
-520.029 653.448 648.819
-525.68 584.982 580.835
-570.485 621.984 651.774
-485.756 639.882 628.708
-517.72 669.738 613.305
-486.084 644.394 530.214
-524.9 630.623 633.603
-449.686 580.52 492.254
-390.658 592.573 511.695
-516.991 556.185 404.119
-561.472 616.799 574.237
-498.64 618.262 526.968
-504.629 633.996 528.787
-522.158 636.543 462.47
-611.635 633.142 622.731
-509.502 609.74 413.005
-506.021 647.913 506.445
-503.216 575.173 458.573
-389.269 596.367 492.488
-508.327 642.767 546.964
-474.508 591.861 425.866
-565.975 591.326 593.748
-493.165 649.506 632.439
-537.284 613.211 654.644
-482.37 644.976 510.018
-465.918 609.361 624.291
-399.386 592.051 560.851
-398.231 590.309 542.408
-546.49 608.301 567.49
-633.073 645.474 647.147
-432.316 578.261 498.037
-407.041 587.141 542.008
-604.071 606.685 632.727
-507.053 629.593 439.38
-480.127 596.136 540.101
-419.289 619.486 597.799
-464.722 590.555 456.754
-539.64 610.785 656.028
-573.564 607.355 650.655
-401.536 592.518 526.546
-501.066 644.901 608.214
-501.329 594.605 553.072
-506.754 662.783 613.365
-529.422 589.56 446.948
-596.728 638.274 606.154
-512.342 603.64 645.499
-497.658 605.406 539.317
-612.754 612.183 640.58
-597.627 604.366 647.882
-507.681 665.65 646.062
-541.96 602.593 420.168
-398.574 582.639 502.065
-476.096 598.111 628.447
-563.141 589.294 614.49
-514.665 647.55 481.831
-478.438 581.983 425.915
-406.986 625.116 510.202
-518.177 587.246 393.23
-400.704 587.548 511.04
-526.773 606.277 455.298
-574.315 592.804 609.959
-484.685 652.369 624.015
-489.3 594.067 398.452
-497.716 650.016 619.985
-565.756 629.605 595.523
-474.412 580.811 441.121
-420.187 580.796 523.195
-388.702 603.003 505.415
-406.019 595.396 578.679
-418.662 601.695 588.463
-461.524 590.577 609.631
-478.77 582.877 420.255
-466.852 644.784 476.868
-482.54 634.854 625.33
-513.032 590.77 613.2
-397.753 608.354 568.525
-433.621 578.708 478.68
-408.924 589.986 569.816
-471.158 606.389 431.006
-502.094 568.241 423.938
-414.417 586.267 467.795
-463.193 642.001 463.63
-428.528 585.345 458.077
-478.734 578.158 565.189
-497.657 580.199 606.674
-595.353 600.867 641.387
-495.01 607.84 408.24
-521.16 587.901 398.304
-576.342 624.602 586.037
-485.564 646.814 533.547
-500.76 574.222 570.947
-444.859 585.907 448.038
-410.393 629.382 487.625
-617.256 618.319 630.029
-500.878 666.252 483.823
-393.876 609.749 504.885
-601.63 638.833 614.828
-396.733 601.094 479.125
-499.43 593.899 394.767
-631.161 638.947 650.892
-539.327 584.89 578.969
-483.559 621.146 458.006
-518.874 596.018 641.518
-519.676 629.477 653.061
-517.45 620.166 427.739
-626.768 635.72 642.618
-446.364 618.318 617.802
-511.672 619.521 540.372
-474.293 591.735 454.78
-405.2 594.304 469.591
-523 615.508 547.337
-476.948 598.498 426.511
-480.576 645.825 496.153
-466.96 636.987 505.751
-450.825 589.639 447.992
-401.114 619.569 569.341
-502.804 645.85 547.782
-538.149 618.524 439.022
-488.312 607.922 407.371
-481.153 593.152 467.828
-452.924 593.787 443.332
-595.162 631.047 604.312
-475.23 632.531 503.82
-390.551 604.533 522.144
-444.551 631.256 464.275
-515.455 632.045 546.445
-535.008 571.693 390.51
-527.659 627.718 454.98
-490.921 585.085 394.777
-395.829 607.451 475.308
-420.281 595.38 456.687
-515.821 626.597 619.741
-394.786 589.987 529.132
-450.224 582.664 452.138
-501.805 581.431 588.874
-496.902 666.111 650.905
-549.225 614.796 636.374
-494.989 578.461 462.357
-478.649 595.566 474.964
-608.977 659.38 661.602
-453.396 614.291 446.536
-393.964 611.809 482.498
-423.457 600.002 450.948
-585.174 600.817 612.816
-596.847 616.229 631.337
-512.807 655.813 647.203
-466.118 589.905 460.021
-509.191 642.847 453.871
-456.821 640.317 467.187
-426.084 588.259 466.063
-485.787 610.066 475.64
-492.474 634.169 588.488
-618.485 623.886 635.603
-489.061 596.401 547.814
-416.491 580.268 482.877
-454.831 587.567 467.555
-523.141 560.065 387.271
-620.594 626.245 633.166
-491.714 642.62 535.601
-432.047 588.717 468.106
-505.396 633.901 538.464
-467.104 599.852 542.528
-587.744 607.554 605.847
-469.671 637.995 495.377
-486.56 589.002 402.478
-418.21 580.978 475.344
-403.897 606.157 576.731
-406.706 597.077 481.139
-417.965 577.744 491.81
-503.517 636.472 537.323
-422.355 611.083 603.819
-446.551 603.482 615.219
-458.453 613.795 440.002
-526.479 633.715 645.691
-497.305 584.051 610.201
-454.03 639.974 499.861
-552.463 610.24 566.061
-454.221 625.169 623.181
-433.701 578.98 462.08
-513.394 654.828 649.415
-405.342 604.064 558.304
-526.195 589.267 394.674
-446.888 581.748 486.342
-447.947 586.503 477.496
-488.399 648.303 465.904
-514.936 619.658 479.01
-537.365 585.647 579.821
-400.872 615.132 477.158
-420.883 629.593 590.192
-419.279 591.334 573.594
-485.35 615.211 430.638
-394.033 592.779 493.431
-591.125 623.738 600.022
-449.588 586.085 584.289
-508.952 580.199 458.04
-509.513 623.229 435.699
-408.166 591.927 573.355
-493.946 615.25 516.038
-508.661 563.546 420.114
-487.411 650.952 538.447
-483.259 642.308 517.979
-396.239 605.036 481.015
-412.628 577.357 496.87
-436.545 594.987 585.527
-555.2 589.22 588.96
-531.121 629.519 655.864
-414.361 610.852 592.334
-403.374 600.548 582.672
-498.928 664.027 636.858
-541.499 677.101 616.315
-393.163 615.257 543.146
-413.309 595.494 581.544
-507.587 626.896 646.09
-517.363 590.206 630.431
-467.286 618.571 451.241
-524.198 562.567 393.291
-521.149 608.199 553.331
-478.367 650.162 521.862
-433.677 582.844 458.171
-456.975 615.87 622.697
-504.016 659.084 613.2
-542.877 610.251 654.705
-472.295 602.545 624.288
-394.721 599.573 535.123
-405.949 628.826 566.909
-575.826 612.999 640.955
-425.805 577.861 526.728
-538.074 659.291 643.493
-597.952 642.391 610.456
-488.836 575.99 459.031
-484.878 665.553 630.79
-517.699 631.508 548.721
-499.342 572.665 453.112
-513.372 656.931 529.462
-507.931 568.321 429.835
-424.008 618.433 609.474
-396.976 610.882 481.362
-412.379 586.375 570.701
-448.211 599.289 531.567
-413.408 626.731 496.449
-542.54 673.432 629.824
-418.937 616.661 457.738
-398.275 588.604 550.404
-490.971 646.265 557.696
-472.202 594.64 489.007
-537.212 584.907 407.963
-470.697 580.623 572.513
-581.576 607.356 630.316
-516.851 589.333 392.733
-409.946 631.044 501.939
-397.131 614.392 479.303
-490.828 596.129 635.876
-615.047 612.343 638.708
-408.881 606.732 461.111
-483.129 577.3 420.342
-451.325 628.953 457.33
-400.089 586.166 486.609
-480.551 651.467 545.501
-530.584 575.805 421.091
-511.956 629.053 537.223
-425.945 578.973 505.861
-477.775 648.203 511.966
-525.654 567.488 385.241
-491.129 637.785 503.328
-477.974 646.557 500.302
-412.259 617.593 575.531
-480.328 632.171 453.776
-475.078 581.943 571.839
-530.3 569.214 400.931
-479.398 616.191 431.113
-412.296 588.24 537.435
-534.715 597.482 405.648
-620.245 621.582 645.098
-485.587 641.975 502.866
-439.15 578.687 572.205
-412.253 592.667 579.362
-473.268 651.5 498.947
-484.72 642.599 519.361
-422.746 590.288 458.89
-619.134 651.017 647.174
-443.74 583.347 482.488
-479.657 643.452 509.922
-437.604 610.654 448.146
-416.293 625.96 589.088
-505.588 650.318 580.477
-555.881 612.464 572.522
-461.877 578.636 454.379
-539.283 608.059 432.881
-511.317 583.572 385.361
-458.524 583.626 477.081
-484.294 623.217 637.054
-606.529 655.115 661.832
-605.798 665.003 618.042
-491.2 634.313 506.439
-527.14 578.125 572.641
-486.914 658.059 625.502
-527.104 569.065 411.951
-471.594 609.016 434.797
-559.265 651.996 622.883
-442.713 589.781 519.071
-481.768 607.618 484.935
-468.768 593.563 435.928
-492.307 610.208 447.946
-393.933 601.061 514.113
-502.158 606.115 408.334
-493.966 666.443 623.977
-533.092 574.812 391.395
-448.178 605.623 442.613
-396.124 584.602 524.717
-529.156 594.981 582.262
-488.006 574.257 377.662
-541.584 635.765 651.597
-478.85 627.58 631.958
-452.04 579.721 561.951
-524.334 588.743 616.76
-463.851 625.139 618.211
-489.53 660.535 621.421
-446.45 622.341 615.653
-414.675 576.735 530.431
-613.933 631.942 627.113
-447.473 579.769 478.229
-617.87 623.024 637.762
-504.312 654.328 504.823
-477.534 608.88 444.811
-507.646 591.579 468.177
-396.54 590.709 534.799
-488.47 575.707 445.145
-527.303 606.984 454.342
-403.201 590.591 499.526
-411.317 578.169 521.457
-576.892 666.441 642.929
-466.2 626.14 618.368
-412.192 625.234 472.169
-499.154 643.035 603.593
-500.632 605.556 643.636
-516.996 577.591 577.108
-448.964 598.187 452.759
-507.607 578.034 575.83
-403.265 582.329 541.456
-394.073 600.103 527.958
-426.071 625.538 601.378
-483.819 635.096 606.531
-499.74 643.133 616.215
-469.007 592.586 431.025
-501.454 584.24 604.886
-410.24 590.473 532.914
-403.642 618.633 478.239
-412.694 631.7 515.461
-586.897 637.321 647.635
-550.425 591.147 577.847
-518.448 636.44 475.035
-498.367 635.821 532.378
-470.825 577.021 441.476
-476.586 602.37 626.94
-455.395 578.184 451.156
-585.504 618.455 593.553
-403.226 610.522 571.961
-404.758 581.877 488.554
-550.084 617.761 639.401
-455.03 600.181 452.061
-434.755 585.401 455.021
-393.535 589.782 496.994
-400.583 583.051 498.483
-405.472 588.137 503.171
-417.992 599.358 571.678
-497.475 656.197 618.023
-527.342 569.367 385.731
-534.874 619.577 439.972
-408.778 592.016 469.208
-578.707 636.732 595.148
-456.554 623.19 625.56
-401.563 613.441 476.887
-513.327 573.344 440.153
-545.983 586.078 578.406
-483.492 621.258 630.849
-424.363 610.461 594.797
-461.952 630.066 625.516
-405.928 584.915 549.242
-483.234 610.767 428.855
-426.874 576.404 520.041
-479.227 635.691 457.954
-513.566 580.47 387.08
-526.422 585.386 441.814
-453.605 590.884 444.115
-495.443 626.426 640.433
-538.009 603.414 432.896
-412.578 596.136 463.88
-492.704 600.89 400.776
-509.411 582.636 598.741
-406.949 578.719 527.649
-402.539 624.384 533.123
-502.588 631.284 524.291
-416.228 579.383 525.674
-454.982 594.42 540.787
-516.192 609.904 473.634
-483.052 593.118 459.918
-442.594 622.901 616.681
-543.558 630.896 564.048
-510.829 575.706 446.069
-507.171 593.36 469.694
-427.418 579.927 506.178
-490.296 575.094 395.09
-473.041 611.675 439.675
-508.961 668.223 647.444
-519.427 617.633 473.832
-523.39 584.633 446.008
-419.242 618.598 593.229
-520.861 563.965 408.923
-472.682 602.411 445.624
-556.398 673.532 625.346
-516.657 560.8 424.268
-462.078 639.108 459.455
-395.644 596.962 540.082
-423.346 594.99 587.744
-394.729 585.443 519.051
-428.243 581.655 466.095
-467.679 646.746 523.079
-461.943 590.17 443.754
-516.179 579.933 583.727
-438.851 587.064 590.163
-505.585 614.188 649.048
-427.759 600.893 452.906
-438.631 584.027 569.019
-503.254 665.3 482.367
-473.465 588.027 434.937
-489.823 589.923 622.447
-515.451 625.305 653.334
-585.536 615.641 597.552
-491.78 635.572 529.328
-417.899 615.09 566.188
-410.631 577.688 512.853
-464.47 642.117 471.194
-436.969 601.916 449.071
-535.596 606.426 441.317
-516.876 621.375 429.686
-536.441 594.459 432.359
-490.395 575.6 413.9
-627.929 649.019 639.818
-455.893 588.328 462.817
-601.412 646.157 658.417
-502.777 612.906 647.784
-411.777 579.372 535.434
-627.764 656.285 641.657
-531.9 582.573 417.98
-541.909 598.101 403.628
-528.941 675.706 640.342
-548.019 658.436 630.969
-516.016 623.889 651.188
-495.402 640.673 536.915
-488.198 575.525 453.64
-518.926 643.22 561.195
-402.084 592.256 531.325
-516.291 633.679 648.902
-415.671 586.187 531.926
-439.419 586.26 466.145
-512.523 589.65 610.117
-514.78 588.099 590.353
-439.066 587.537 470.034
-518.403 626.962 603.82
-394.462 597.357 485.689
-391.473 603.379 527.342
-523.977 559.315 375.785
-501.657 618.111 423.454
-476.608 580.279 439.629
-462.028 600.143 507.069
-578.835 655.091 645.283
-419.605 622.315 592.009
-595.11 622.239 614.661
-521.971 573.59 436.587
-444.976 618.758 451.023
-507.157 649.187 557.169
-449.58 599.666 456.901
-583.69 607.339 597.935
-517.52 599.03 639.463
-402.434 601.501 472.236
-488.828 643.204 497.269
-408.748 583.659 544.896
-530.34 581.56 425.597
-488.208 669.318 628.968
-516.551 567.288 432.989
-543.518 633.53 648.044
-428.251 578.646 468.593
-421.099 580.897 511.102
-448.341 586.2 462.361
-610.039 610.509 633.42
-473.577 607.874 508.889
-513.53 576.93 448.998
-539.233 593.569 419.786
-490.406 638.68 622.049
-530.203 587.707 565.087
-558.752 618.752 568.663
-482.807 575.317 566.209
-539.468 597.592 409.353
-488.115 594.653 629.318
-396.221 623.307 504.367
-485.984 617.576 452.908
-459.46 606.944 448.808
-529.83 624.858 655.356
-472.89 586.647 430.275
-507.007 609.756 651.749
-474.311 588.112 470.505
-395.911 589.992 504.646
-396.919 616.814 554.367
-588.905 612.101 611.903
-396.293 585.153 504.569
-539.331 589.776 414.183
-515.322 593.683 636.071
-484.678 620.499 634.85
-524.429 632.533 630.346
-532.374 619.715 453.081
-537.057 605.012 423.31
-540.728 624.68 562.147
-414.703 624.281 467.533
-500.737 650.739 613.863
-393.477 614.539 502.002
-491.312 577.966 579.886
-513.722 616.059 654.542
-449.612 599.058 526.443
-481.463 646.092 494.079
-498.465 607.95 639.757
-569.19 605.681 618.973
-387.027 599.118 500.874
-518.389 626.343 650.801
-403.731 587.12 477.149
-558.354 608.363 621.279
-386.263 608.872 525.597
-499.053 643.71 543.192
-593.397 624.319 606.755
-500.265 573.653 452.59
-515.49 592.351 455.534
-464.115 588.589 597.529
-393.432 600.261 557.802
-490.85 578.861 393.079
-414.922 599.202 460.143
-478.121 636.896 633.769
-466.485 587.183 441.247
-455.123 575.631 565.991
-529.275 583.186 579.841
-469.847 624.271 449.417
-497.891 614.071 416.562
-475.763 577.938 574.3
-453.201 609.019 441.117
-584.222 660.257 647.268
-387.651 600.071 528.622
-459.808 623.422 452.753
-467.828 626.516 445.902
-591.587 626.867 611.802
-488.081 629.541 635.481
-533.2 597.798 437.388
-517.883 602.375 650.928
-522.913 612.65 654.812
-555.301 636.617 573.054
-516.553 625.433 539.55
-404.697 595.596 486.144
-491.032 588.977 555.54
-434.613 632.032 465.973
-617.535 618.593 640.106
-480.49 609.44 425.893
-438.89 584.301 454.611
-519.607 563.395 427.106
-578.781 602.757 595.79
-484.486 581.456 463.835
-616.025 619.558 637.544
-590.746 602.726 614.486
-470.787 592.97 523.305
-474.474 581.127 468.3
-516.454 573.668 444.675
-478.771 577.649 434.189
-483.006 644.318 526.405
-402.422 615.286 480.355
-609.717 651.451 667.717
-546.775 668.416 626.988
-499.495 646.393 591.973
-431.261 637.787 488.776
-417.933 605.458 567.321
-532.537 668.792 643.881
-434.682 582.249 459.485
-416.791 629.031 572.224
-464.683 649.093 518.314
-470.616 634.969 502.437
-411.319 615.287 585.684
-546.915 588.942 614.037
-459.608 649.016 501.214
-498.91 669.434 623.38
-399.701 598.332 532.419
-413.017 605.149 560.998
-395.05 590.57 532.357
-399.167 601.978 538.048
-498.715 574.002 448.57
-467.011 643.365 534.013
-488.826 610.81 413.366
-410.301 611.733 590.824
-393.663 616.164 492.33
-545.852 622.168 563.954
-418.984 588.231 461.618
-510.16 595.581 465.504
-537.368 628.314 655.017
-514.985 640.375 481.867
-563.136 609.526 633.204
-399.454 588.053 507.528
-465.252 617.526 438.692
-622.828 623.583 649.745
-502.229 624.885 642.391
-403.187 579.587 508.385
-487.906 609.935 411.812
-398.334 584.247 514.622
-504.42 573.135 453.492
-476.704 592.99 459.881
-476.346 652.92 521.94
-481.07 576.767 427.332
-476.31 568.946 458.707
-475.73 651.483 496.868
-404.036 619.936 474.861
-487.905 600.198 623.912
-541.949 667.514 635.372
-471.26 586.247 435.339
-535.619 581.048 407.008
-395.236 599.204 481.15
-513.036 580.405 449.202
-502.698 672.22 631.837
-627.887 645.333 639.145
-438.293 582.317 503.313
-407.229 596.426 470.897
-468.017 620.093 451.475
-414.953 610.784 560.246
-554.688 617.937 656.368
-497.018 621.784 430.298
-496.974 611.891 414.209
-432.513 593.551 451.391
-419.397 609.093 597.655
-508.431 593.188 470.134
-534.168 610.376 415.884
-538.474 599.608 422.843
-450.233 597.315 538.498
-525.267 563.993 418.424
-503.445 656.832 614.752
-480.927 589.267 552.257
-543.06 612.559 559.097
-450.85 596.683 453.498
-415.082 604.466 591.356
-431.29 621.932 612.15
-485.875 642.122 521.841
-586.141 623.225 595.953
-411.368 578.932 486.831
-451.553 646.315 505.155
-535.341 588.495 403.38
-526.726 609.408 650.588
-523.3 587.353 561.159
-470.92 590.308 604.168
-401.743 591.28 523.869
-520.007 595.121 458.956
-528.237 576.272 421.777
-473.177 588.896 425.852
-414.419 619.282 578.078
-484.875 607.565 408.212
-401.023 616.515 473.682
-470.141 605.231 512.892
-441.417 646.811 501.791
-393.096 603.301 563.446
-460.596 647.278 521.384
-508.169 639.891 544.354
-580.579 609.144 591.156
-492.48 644.047 537.637
-490.213 640.872 523.202
-547.488 635.247 567.916
-523.011 599.688 456.899
-533.434 611.634 653.479
-459.742 585.251 467.843
-485.309 594.674 623.931
-489.238 590.453 487.861
-440.409 584.999 453.48
-495.185 660.403 497.401
-583.324 630.415 594.965
-581.069 617.982 590.177
-493.941 569.309 395.056
-462.739 622.692 624.869
-449.779 601.279 530.967
-509.856 597.451 401.748
-512.39 646.071 472.189
-510.451 606.134 546.577
-469.332 643.528 540.367
-458.776 605.044 524.852
-449.35 582.252 454.765
-447.882 580.108 491.619
-482.988 618.327 631.268
-444.202 645.698 500.831
-629.14 648.6 644.813
-431.312 586.413 455.439
-519.394 557.921 409.48
-567.179 616.705 581.313
-567.107 612.185 585.372
-396.527 589.97 538.792
-508.654 560.884 390.913
-436.245 605.322 450.074
-486.9 614.21 449.408
-511.357 592.131 613.572
-416.685 608.692 572.26
-411.576 581.329 478.949
-433.824 579.172 505.188
-415.43 576.349 488.579
-591.6 628.484 612
-451.028 579.692 457.657
-608.738 648.089 620.147
-492.08 601.669 538.511
-575.566 612.01 656.211
-466.977 598.609 448.694
-519.481 560.671 382.485
-620.825 656.711 643.042
-496.662 582.05 610.01
-466.711 607.434 519.058
-490.899 609.669 461.7
-488.422 592.182 628.117
-491.353 624.388 641.463
-624.633 627.312 640.602
-501.911 590.432 390.53
-520.759 627.485 448.344
-623.292 620.975 656.449
-429.703 608.556 609.808
-473.758 604.997 493.628
-601.933 652.903 656.249
-512.848 651.226 596.226
-477.776 584.815 555.648
-417.46 609.819 571.156
-479.593 644.49 497.005
-538.011 588.363 401.236
-472.338 634.869 618.89
-442.215 586.158 518.904
-432.195 618.707 602.552
-570.273 667.686 636.554
-530.286 583.685 589.522
-454.061 596.074 515.1
-474.228 635.4 542.927
-522.944 671.212 645.755
-502.179 659.271 519.697
-479.052 616.198 447.091
-476.517 615.997 630.863
-482.383 644.601 497.056
-471.705 614.609 522.254
-633.785 638.808 652.022
-406.417 599.63 465.502
-409.045 579.764 482.93
-552.447 609.774 651.228
-556.109 605.884 575.447
-462.298 580.543 577.882
-519.518 614.109 652.486
-452.878 590.331 503.533
-399.741 597.437 477.879
-453.675 624.698 451.158
-454.695 584.86 447.58
-537.008 583.269 402.809
-473.388 651.7 512.907
-446.324 644.835 488.318
-398.755 620.547 493.598
-507.733 647.058 463.653
-510.696 638.095 551.627
-415.526 617.788 461.054
-589.888 599.891 629.3
-498.234 627.104 521.027
-430.105 591.024 465.558
-516.052 643.812 474.934
-527.788 574.717 429.65
-520.542 565.638 374.142
-400.461 584.126 487.968
-394.889 610.158 499.858
-479.062 600.662 624.232
-594.773 622.161 613.195
-471.994 634.955 520.631
-399.916 594.571 548.147
-581.337 609.776 625.971
-562.786 630.401 600.624
-397.602 592.067 529.432
-390.277 604.319 509.923
-556.722 612.842 655.509
-501.759 629.97 642.059
-458.138 581.285 582.081
-530.667 623.749 453.123
-431.501 635.527 593.359
-496.165 659.311 617.785
-521.184 594.046 449.711
-583.47 617.829 594.465
-392.651 607.045 496.075
-490.443 645.946 633.3
-561.058 604.76 576.955
-453.453 594.526 530.562
-457.915 587.539 447.3
-498.472 668.867 639.207
-456.697 590.346 611.934
-520.729 569.875 431.027
-585.978 602.689 610.25
-497.701 574.321 405.309
-482.852 593.297 547.559
-597.881 616.158 642.251
-510.494 577.16 451.702
-521.887 654.96 652.935
-396.646 582.079 511.379
-574.531 595.857 596.268
-490.473 655.434 620.433
-478.013 635.943 618.099
-420.007 625.723 597.928
-474.638 605.503 431.237
-449.397 597.504 438.961
-435.177 642.739 498.924
-412.902 609.471 572.051
-533.455 581.251 415.283
-620.81 638.895 629.232
-562.455 597.91 590.135
-429.288 635.57 467.086
-527.497 586.605 594.635
-408.768 621.246 565.407
-575.831 667.435 644.662
-514.27 634.821 485.113
-507.001 640.37 456.162
-446.191 576.661 466.846
-445.073 624.416 613.797
-422.235 582.623 563.636
-506.568 592.714 462.143
-498.509 614.214 419.113
-502.164 647.837 611.319
-405.528 620.376 579.6
-419.553 626.629 463.306
-417.158 605.555 564.883
-504.198 626.35 499.037
-450.834 581.266 471.596
-472.893 614.432 439.676
-496.372 570.945 425.308
-484.397 623.011 462.128
-492.277 608.439 635.332
-412.171 630.71 498.56
-468.403 588.205 605.371
-459.897 594.068 611.112
-429.991 600.945 596.432
-489.449 614.069 637.544
-612.555 620.226 625.13
-426.344 636.269 592.351
-551.417 600.506 572.034
-520.346 584.885 566.723
-533.817 594.713 438.667
-510.365 605.318 410.43
-610.291 610.673 637.885
-411.646 583.863 516.278
-402.305 594.75 547.056
-454.168 647.752 478.912
-473.738 594.492 488.014
-592.58 614.745 611.895
-467.215 592.269 525.253
-398.92 585.258 525.727
-482.976 570.115 450.035
-605.08 612.783 624.482
-417.368 595.498 563.331
-518.083 656.468 528.908
-484.798 664.56 625.474
-431.019 575.301 492.087
-427.258 576.336 511.803
-486.948 594.896 406.963
-516.622 596.499 403.435
-496.705 649.863 546.229
-474.073 588.104 547.76
-601.088 606.013 651.035
-468.39 575.91 453.101
-510.243 582.745 458.686
-574.19 665.778 639.723
-601.908 603.29 632.609
-496.151 575.546 459.513
-542.376 595.974 638.827
-514.355 675.55 636.561
-495.282 584.268 467.619
-553.104 589.703 590.807
-488.518 579.513 572.542
-490.969 576.449 408.849
-455.15 610.526 444.255
-476.065 613.731 447.58
-390.785 613.922 550.659
-571.576 601.744 590.054
-403.446 604.19 581.534
-533.323 588.961 421.217
-451.095 649.606 483.53
-512.196 587.047 560.232
-531.147 623.504 457.795
-623.722 644.233 632.276
-542.487 600.902 566.831
-505.942 664.685 648.19
-505.151 583.33 603.011
-602.533 624.719 612.689
-486.443 650.55 624.452
-513.946 591.686 399.947
-447.734 613.341 447.608
-579.331 599.582 612.504
-412.414 582.934 515.512
-526.485 634.677 462.849
-459.358 646.315 477.642
-399.134 617.365 564.566
-392.201 617.006 546.195
-463.739 594.194 452.032
-519.09 652.908 529.27
-398.226 599.364 474.544
-408.446 591.37 469.869
-520.981 559.096 379.889
-414.297 588.116 531.559
-602.051 614.123 615.089
-514.21 573.209 377.95
-458.107 582.696 466.357
-508.695 619.377 647.377
-523.246 583.225 442.479
-418.57 576.382 517.478
-571.264 594.054 626.808
-481.919 596.119 623.756
-459.1 614.124 624.604
-494.356 613.11 643.491
-430.088 604.809 606.248
-491.82 606.436 407.842
-556.415 620.251 652.636
-440.16 584.352 475.849
-464.324 589.025 537.727
-478.495 613.171 631.058
-466.115 594.702 492.81
-442.114 605.98 447.279
-500.392 569.6 415.492
-526.97 635.673 649.39
-413.127 617.19 472.225
-545.388 608.974 653.421
-520.863 592.383 609.118
-447.947 589.255 458.117
-414.864 625.446 581.679
-479.343 590.561 551.495
-490.097 589.945 593.354
-603.724 625.186 617.94
-488.828 615.104 636.532
-394.984 603.137 563.641
-400.227 581.124 521.38
-624.621 625.475 641.158
-399.005 595.856 529.431
-392.726 606.775 493.473
-474.347 651.754 545.014
-571.396 607.504 588.479
-530.558 587.243 434.42
-447.502 624.316 455.382
-473.198 650.699 506.682
-435.075 591.121 461.526
-452.822 613.554 618.554
-400.222 588.771 511.2
-463.089 580.59 579.164
-515.388 562.505 421.091
-541.1 595.645 567.137
-481.432 593.538 462.08
-492.424 583.197 463.196
-429.305 609.551 606.518
-588.064 635.535 602.834
-578.248 679.315 625.63
-545.607 586.954 592.275
-472.845 568.441 456.11
-425.306 617.493 609.352
-408.559 582.9 480.841
-520.611 662.2 651.394
-479.985 616.738 506.896
-525.101 563.527 393.781
-504.356 667.745 617.983
-456.586 590.72 457.496
-446.925 576.882 460.854
-503.005 625.416 436.203
-509.498 658.211 650.621
-420.105 615.735 591.716
-532.102 579.544 390.727
-493.387 640.05 495.12
-412.474 606.268 464.075
-386.033 604.117 520.5
-420.13 614.165 603.31
-458.727 617.851 444.451
-420.578 606.28 452.35
-508.06 583.55 458.805
-459.913 592.111 537.519
-562.295 673.275 625.236
-525.29 640.239 629.246
-607.299 626.703 619.78
-490.438 629.467 637.256
-483.246 618.686 451.021
-522.459 629.007 464.789
-491.257 659.582 493.582
-426.482 595.865 452.004
-449.22 615.891 444.363
-399.146 592.071 537.031
-502.225 560.855 401.059
-467.049 634.075 615.931
-418.67 575.36 505.867
-428.116 625.872 604.2
-404.037 619.402 500.662
-439.621 594.466 447.801
-471.005 588.639 474.422
-435.493 579.73 522.802
-427.001 576.762 492.115
-484.889 614.039 487.568
-403.56 603.088 580.527
-602.38 603.86 636.508
-514.587 616.813 424.286
-400.986 593.129 509.383
-579.146 627.476 591.13
-406.481 577.791 488.444
-528.173 582.449 579.847
-536.616 679.942 625.091
-528.628 585.681 567.647
-517.304 556.289 412.745
-574.236 623.075 586.512
-504.456 605.47 550.334
-457.332 624.217 451.267
-470.665 646.782 465.437
-411.293 586.116 500.497
-471.857 635.704 504.141
-536.382 592.573 428.286
-500.239 634.652 531.627
-388.304 603.009 522.973
-481.769 642.618 512.757
-462.756 598.754 434.953
-617.369 623.585 633.067
-480.823 648.28 540.878
-506.167 586.814 558.058
-524.136 586.908 566.809
-436.865 580.317 506.002
-495.997 584.322 557.798
-580.395 607.464 649.27
-489.78 604.1 634.563
-502.229 634.389 441.166
-512.16 599.344 639.489
-514.387 637.939 455.809
-585.466 615.97 595.485
-506.42 568.993 416.235
-486.386 604.234 534.377
-511.271 584.692 387.388
-499.161 580.938 460.099
-487.486 621.462 637.691
-516.247 568.362 429.241
-486.005 627.399 635.303
-419.044 581.39 557.112
-489.967 599.256 460.453
-461.731 635.602 517.654
-460.266 593.804 609.462
-419.866 582.236 559.133
-521.285 588.977 453.662
-404.805 629.79 498.984
-477.399 589.262 546.59
-420.276 633.045 585.05
-564.571 601.461 585.264
-424.181 620.347 603.405
-608.092 607.755 639.551
-460.312 578.596 559.83
-387.628 606.534 519.392
-410.239 575.509 500.054
-418.285 592.503 559.874
-603.76 647.052 661.101
-554.456 677.774 620.723
-523.269 600.564 559.693
-398.535 588.13 521.294
-586.084 624.803 655.091
-391.253 593.233 518.003
-522.886 634.204 647.435
-491.373 669.871 631.211
-388.063 593.718 498.175
-611.415 618.16 628.576
-494.511 571.068 399.37
-456.91 578.085 463.194
-415.84 583.302 573.976
-498.394 618.516 646.065
-457.92 647.215 509.699
-529.102 576.941 401.323
-424.745 578.939 476.509
-528.657 581.344 581.042
-504.964 643.787 545.783
-521.919 638.175 633.293
-526.063 563.793 386.208
-401.635 595.14 536.938
-417.142 603.385 454.694
-447.539 590.44 523.216
-450.111 622.382 454.382
-504.441 577.351 565.122
-506.875 578.799 380.275
-415.701 579.629 477.992
-433.001 630.089 470.908
-402.045 610.495 583.095
-428.484 591.069 452.455
-478.42 623.258 454.03
-628.496 631.171 654.166
-434.9 580.422 500.326
-420.916 601.659 588.176
-422.658 582.713 522.473
-611.206 615.335 630.875
-474.026 597.57 423.525
-389.694 594.925 525.807
-467.444 606.215 539.363
-534.555 617.657 446.895
-517.898 596.046 457.7
-421.554 585.483 464.244
-644.595 652.616 655.429
-503.339 577.107 395.243
-566.181 674.798 625.942
-540.669 589.722 406.766
-525.89 624.619 436.579
-478.413 613.16 511.786
-561.97 635.147 578.375
-513.018 592.848 634.985
-522.945 587.565 448.45
-482.174 611.152 484.072
-466.353 647.507 527.575
-494.189 578.229 565.425
-460.79 600.358 449.063
-505.078 616.805 529.283
-472.908 632.59 458.396
-490.403 600.977 631.051
-506.91 658.485 644.71
-566.96 606.944 584.874
-408.899 583.528 507.281
-550.922 591.789 577.961
-514.626 639.308 555.577
-593.181 600.989 622.276
-475.403 621.341 629.228
-476.486 584.431 428.152
-538.843 571.29 392.352
-454.411 578.109 462.925
-448.906 608.574 617.96
-526.845 605.236 650.805
-479.875 597.466 532.773
-440.714 600.649 447.988
-478.587 593.785 626.131
-404.673 583.428 486.47
-609.168 609.606 646.314
-488.401 587.725 405.692
-417.637 580.482 507.516
-431.146 604.962 604.621
-486.756 643.309 628.268
-401.58 624.972 556.378
-520.863 601.861 560.854
-394.931 609.94 490.16
-491.207 584.256 603.096
-465.192 613.446 536.143
-476.437 576.743 570.416
-485.157 636.488 455.889
-513.799 657.258 533.855
-446.251 585.42 449.236
-472.194 622.614 453.083
-505.695 581.514 382
-469.482 583.784 596.204
-524.761 634.974 560.065
-528.817 634.61 563.738
-472.204 576.189 452.122
-497.605 662.525 634.138
-440.029 599.008 444.51
-535.219 583.214 398.674
-426.48 618.316 454.745
-440.72 625.165 455.003
-407.235 625.787 497.906
-534.596 599.532 434.921
-519.275 562.521 401.238
-408.441 618.062 563.781
-584.702 635.353 594.513
-468.917 596.463 505.488
-516.128 666.239 642.152
-515.423 625.593 654.434
-407.494 609.055 560.739
-511.137 585.517 388.776
-463.571 607.847 436.789
-411.446 585.309 551.127
-401.122 581.409 514.635
-475.632 648.624 541.862
-430.33 577.338 479.914
-495.886 585.894 392.972
-543.724 590.885 570.684
-412.404 586.705 533.463
-483.596 610.499 634.369
-459.628 598.267 448.915
-405.928 593.962 471.572
-402.587 624.282 488.198
-533.578 598.065 401.037
-450.654 586.692 500.646
-395.013 586.322 512.88
-408.833 612.186 465.494
-450.091 617.434 449.686
-487.066 648.216 533.596
-614.648 638.394 623.366
-419.497 580.072 477.699
-552.792 592.718 582.777
-465.81 604.608 445.86
-448.711 611.321 456.4
-458.296 578.748 462.024
-409.226 588.196 527.376
-476.389 605.6 497.176
-625.39 650.662 634.419
-418.345 582.313 562.622
-596.087 621.731 606.598
-486.518 583.578 554.253
-481.656 568.696 456.345
-485.717 581.406 466.979
-494.266 666.382 620.638
-426.206 612.264 453.654
-571.875 595.792 593.078
-452.966 614.932 443.111
-485.443 640.556 505.378
-489.401 649.922 622.194
-479.887 596.759 552.483
-555.908 593.913 638.272
-510.029 649.297 501.777
-483.754 616.899 490.832
-496.81 635.619 502.813
-469.659 626.447 628.52
-519.427 557.446 415.026
-556.334 591.183 588.927
-487.782 643.566 533.41
-468.456 646.163 472.353
-483.32 598.886 447.37
-490.232 578.471 459.091
-416.089 608.759 566.973
-489.974 597.864 547.771
-546.896 670.6 626.295
-563.544 669.367 628.124
-409.804 585.659 548.838
-406.015 581.42 535.52
-593.536 643.9 639.275
-509.001 580.662 562.167
-466.332 612.122 625.575
-421.737 611.848 595.975
-452.006 597.158 535.561
-507.897 659.611 649.005
-466.613 612.255 522.079
-532.41 611.481 554.704
-478.858 580.082 464.468
-515.131 586.174 561.341
-594.837 606.01 614.654
-404.07 579.242 494.267
-501.15 581.039 605.441
-463.374 609.971 526.775
-516.373 586.959 618.168
-418.114 623.625 587.445
-453.654 577.765 567.055
-494.597 567.479 397.005
-409.917 589.864 540.369
-468.385 634.497 536.143
-433.058 590.368 459.793
-392.088 608.121 532.366
-405.958 625.095 539.858
-521.547 634.236 553.599
-583.038 617.506 589.907
-485.506 617.569 454.81
-440.755 634.236 519.679
-519.874 629.451 442.347
-493.892 668.264 620.506
-503.407 567.473 416.509
-474.842 623.836 620.95
-513.764 655.289 525.052
-524.681 601.593 615.354
-520.095 555.718 380.721
-535.715 623.247 556.499
-475.178 600.893 491.921
-477.643 631.028 473.15
-389.392 595.673 496.361
-447.863 610.386 444.95
-508.446 580.939 456.136
-597.259 672.245 645.405
-472.918 648.022 546.899
-507.765 566.773 420.595
-478.966 637.829 604.942
-519.874 659.501 518.078
-529.345 607.823 446.391
-601.377 602.45 642.407
-518.929 625.438 474.285
-400.137 606.796 573.258
-479.534 633.946 610.478
-527.288 597.351 643.114
-516.733 575.826 388.371
-508.848 566.443 394.869
-588.308 633.43 614.183
-396.823 587.259 517.214
-390.531 608.61 547.327
-524.921 570.362 377.535
-600.206 631.372 609.002
-461.444 588.579 465.729
-484.243 578.211 561.875
-488.1 593.416 545.153
-621.146 628.458 638.447
-507.114 659.6 652.852
-474.114 589.052 467.567
-457.426 614.161 455.497
-510.935 646.078 519.238
-424.613 574.121 497.17
-598.198 619.704 612.917
-579.653 615.728 655.491
-407.092 579.067 526.201
-533.243 658.871 644.722
-489.365 644.169 532.492
-558.685 608.132 627.221
-401.651 618.513 492.35
-431.857 579.996 512.981
-451.703 642.305 475.599
-485.283 573.23 458.193
-534.89 581.622 395.843
-478.352 631.221 496.635
-472.939 604.705 627.994
-565.383 621.313 650.202
-502.608 641.718 495.556
-523.841 626.307 439.873
-528.425 570.971 418.619
-499.726 578.997 388.926
-441.571 596.322 448.328
-490.114 636.825 517.486
-401.234 595.261 488.897
-435.276 603.489 449.7
-486.012 595.767 462.371
-465.717 638.027 541.092
-510.484 578.616 382.577
-508.154 579.635 453.541
-404.938 620.235 499.729
-510.466 651.871 596.033
-619.871 628.057 632.107
-624.461 625.805 649.993
-456.938 637.219 479.212
-420.106 583.582 464.074
-457.044 641.445 522.96
-463.556 590.194 511.751
-527.176 622.272 444.547
-522.804 621.999 463.895
-514.607 627.396 539.631
-412.638 634.049 491.405
-468.815 593.621 539.857
-419.806 587.17 578.104
-510.238 673.621 625.824
-532.682 588.083 563.307
-582.476 612.324 598.186
-535.855 575.809 389.038
-414.45 626.389 568.397
-434.98 618.03 613.942
-525.249 584.124 584.765
-520.13 587.582 589.231
-517.985 579.115 383.096
-500.081 574.265 390.921
-525.742 649.629 640.725
-405.09 592.232 473.153
-470.266 577.113 460.316
-443.204 579.645 497.193
-601.407 630.506 612.874
-410.508 600.407 462.662
-466.473 591.434 530.389
-558.669 664.337 623.906
-398.478 582.241 531.147
-404.711 578.475 501.276
-490.484 637.123 525.996
-640.184 653.075 656.69
-514.328 575.608 443.907
-393.237 605.157 556.281
-522.329 637.699 466.538
-485.229 587.22 395.452
-437.721 576.334 471.656
-517.656 559.717 383.823
-510.589 609.297 649.166
-389.34 613.862 516.308
-428.743 579.005 478.297
-480.471 605.878 489.172
-456.357 606.121 440.192
-518.368 572.675 434.428
-399.556 590.808 476.567
-526.778 621.953 655.665
-393.644 602.298 560.078
-405.007 626.096 492.372
-476.029 597.737 626.305
-416.549 586.962 463.05
-401.682 601.134 493.465
-443.706 585.244 495.809
-400.29 585.995 550.413
-516.07 659.57 653.968
-471.746 615.106 437.938
-432.726 640.831 504.75
-510.377 593.467 397.143
-532.34 582.9 576.557
-453.379 592.568 537.966
-602.143 606.103 646.684
-445.294 582.593 521.846
-473.397 623.14 519.97
-445.619 644.874 511.219
-484.03 592.336 411.182
-461.134 587.094 443.958
-577.826 619.525 595.323
-395.296 613.266 487.44
-512.246 628.782 482.611
-519.854 615.756 473.846
-483.362 572.918 459.742
-492.004 611.05 634.284
-504.315 571.103 430.889
-517.522 602.342 460.624
-402.431 590.543 532.559
-508.614 669.633 498.221
-401.823 580.811 520.665
-397.339 591.694 507.84
-388.811 600.43 506.762
-528.805 566.853 397.656
-419.147 602.575 452.489
-427.843 577.958 501.392
-512.845 589.682 625.769
-405.426 579.066 483.552
-444.297 584.663 577.835
-390.863 599.161 537.092
-417.827 603.945 595.219
-434.484 592.293 588.348
-429.542 574.432 491.207
-400.796 591.426 520.882
-502.563 583.433 465.699
-537.523 621.767 658.389
-405.392 586.663 508.717
-544.271 588.095 582.42
-603.537 618.845 620.69
-428.59 593.967 586.172
-508.053 570.739 426.659
-407.374 613.324 583.136
-516.028 661.136 609.553
-396.199 612.678 493.528
-483.767 621.37 633.755
-468.52 653.939 502.402
-485.569 670.211 632.867
-405.826 580.562 494.936
-516.691 604.25 408.693
-406.668 588.094 522.086
-470.136 606.822 434.767
-517.63 667.416 609.67
-499.367 664.245 650.6
-528.919 614.488 551.519
-475.714 591.045 555.559
-496.741 595.034 554.538
-478.631 621.561 502.977
-474.685 593.687 482.591
-427.116 578.324 515.474
-599.727 607.583 619.508
-406.21 624.339 564.276
-483.206 626.363 636.274
-432.231 579.847 499.812
-486.402 668.674 633.158
-502.236 656.95 508.301
-638.437 650.521 658.058
-494.21 579.959 558.782
-580.526 603.038 600.236
-477.785 578.194 579.98
-476.032 591.648 421.454
-414.598 590.638 556.391
-583.498 601.069 605.209
-612.708 612.198 644.29
-514.761 583.625 563.058
-487.729 637.558 519.864
-493.311 614.45 416.072
-507.4 655.579 486.919
-524.844 610.948 654.925
-526.213 612.589 551.413
-488.455 601.19 538.9
-497.986 648.869 617.323
-503.099 589.181 625.314
-409.172 587.591 545.65
-495.976 636.547 531.364
-502.417 624.981 646.947
-392.842 598.434 543.608
-414.799 624.608 577.892
-463.986 636.215 508.833
-515.185 619.13 655.833
-501.753 579.298 387.441
-502.21 652.246 495.133
-538.417 603.831 562.004
-533.912 652.59 648.542
-521.463 577.908 442.718
-426.703 580.56 516.136
-426.5 612.315 601.29
-423.816 609.825 596.515
-473.235 626.492 616.485
-600.589 630.921 610.763
-492.285 638.555 531.486
-467.04 612.657 627.285
-507.482 629.872 534.221
-535.739 594.062 424.647
-556.835 589.065 594.657
-460.572 578.526 577.994
-555.436 614.436 654.735
-593.902 600.364 642.326
-533.846 599.972 408.57
-521.472 628.601 476.487
-610.602 605.595 640.23
-401.341 599.811 567.328
-525.973 571.668 435.569
-506.786 648.124 501.263
-424.888 577.333 521.846
-473.35 605.25 498.047
-399.827 605.296 471.371
-631.367 636.782 644.784
-504.639 606.499 548.384
-482.305 578.525 422.004
-518.183 558.539 418.186
-500.764 651.053 609.576
-605.153 629.686 628.584
-504.042 579.731 395.148
-492.009 640.651 619.481
-541.251 594.382 407.618
-435.246 589.24 461.512
-491.968 654.611 492.518
-496.253 593.422 477.039
-492.559 576.221 378.692
-488.345 622.5 640.368
-431.627 582.046 461.824
-507.321 631.63 440.078
-583.326 632.52 606.899
-471.75 582.204 567.339
-574.605 600.596 646.277
-539.694 641.846 562.968
-498.133 642.548 598.539
-605.791 628.63 615.168
-444.988 576.177 468.172
-464.299 624.383 625.85
-615.351 613.507 654.525
-440.906 594.83 450.694
-499.758 583.007 559.802
-490.077 661.579 622.307
-549.992 608.203 655.776
-491.971 577.062 403.475
-448.663 594.735 515.334
-430.146 591.452 453.073
-522.787 561.851 422.025
-477.577 651.599 526.197
-512.04 677.766 624.817
-517.636 631.444 651.751
-498.623 618.51 424.929
-609.573 612.316 634.967
-418.128 587.475 565.371
-430.544 591.386 589.3
-432.954 577.516 522.331
-502.078 629.151 437.571
-494.602 592.067 630.981
-536.602 585.574 573.455
-415.188 575.255 514.128
-421.943 596.055 584.411
-480.998 648.327 539.146
-519.202 569.074 378.296
-582.918 595.773 621.862
-444.559 577.515 467.002
-416.42 582.591 471.836
-477.572 580.002 467.169
-534.534 598.384 641.467
-481.307 633.939 621.315
-416.01 577.674 523.449
-463.505 647.839 517.863
-454.901 646.379 515.365
-503.298 573.069 456.784
-538.368 676.644 635.533
-391.747 590.194 506.254
-515.283 632.051 647.788
-497.658 577.052 575.769
-479.467 599.302 487.8
-511.935 570.569 397.125
-539.429 661.075 642.091
-493.761 639.09 611.109
-403.767 594.555 474.396
-414.339 615.794 462.938
-486.391 586.638 605.761
-634.017 637.013 649.057
-442.097 589.746 447.88
-445.407 608.781 613.422
-596.232 619.754 610.595
-489.039 639.269 521.33
-514.694 581.249 453.655
-428.733 623.483 597.449
-515.009 658.854 530.999
-599.467 609.074 653.256
-515.225 604.844 649.395
-511.072 639.042 453.795
-597.562 622.231 616.71
-501.946 568.505 393.364
-513.959 583.362 592.003
-478.034 633.542 503.608
-409.911 589.697 469.774
-477.664 631.54 511.314
-625.041 627.358 655.235
-492.353 667.927 639.211
-494.063 639.141 446.597
-414.142 632.059 504.992
-488.536 665.271 626.047
-444.82 617.566 616.229
-409.547 586.272 517.963
-476.429 650.218 494.629
-413.852 585.622 567.201
-590.174 609.515 608.469
-573.445 679.28 623.346
-477.283 615.564 498.224
-398.762 600.224 571.845
-478.487 633.116 457.906
-459.078 602.599 450.358
-394.539 611.231 555.661
-496.021 644.627 543.042
-611.714 634.168 620.225
-504.733 589.371 555.767
-433.077 624.973 461.073
-533.511 630.811 646.09
-515.27 635.063 544.694
-564.883 673.194 627.031
-478.766 631.987 611.894
-402.985 595.255 492.476
-518.57 588.548 452.349
-586.124 630.092 608.806
-398.708 582.7 493.898
-480.409 583.744 554.234
-387.877 597.011 522.129
-520.569 573.42 381.928
-423.924 620.507 463.783
-515.289 639.696 643.82
-499.312 569.054 425.525
-413.581 577.963 531.277
-487.235 571.807 378.992
-488.555 586.049 604.275
-537.186 582.942 391.875
-510.608 630.79 534.953
-575.976 618.445 586.093
-586.788 602.697 605.145
-454.03 584.297 466.388
-431.748 582.964 459.172
-534.893 633.24 653.8
-538.081 595.727 412.367
-391.698 605.388 510.198
-537.435 588.497 574.969
-515.345 624.056 544.424
-493.761 622.726 641.108
-576.448 632 592.415
-601.996 610.292 623.746
-398.457 600.821 537.748
-522.367 564.547 406.153
-462.398 615.088 624.52
-471.832 639.725 543.52
-537.678 594.431 401.772
-440.438 611.746 446.554
-523.412 638.068 629.375
-473.793 578.238 574.191
-444.255 580.519 453.435
-464.484 602.726 435.612
-419.063 636.016 501.193
-457.812 643.354 524.995
-451.535 581.408 570.44
-496.595 579.326 583.277
-410.617 586.104 518.934
-603.437 657.893 661.282
-493.246 574.51 457.469
-488.442 578.01 579.283
-480.196 618.891 495.935
-494.998 621.306 509.295
-432.467 585.501 454.288
-469.568 635.614 544.29
-461.474 618.645 621.201
-513.64 666.561 611.32
-448.036 613.719 617.009
-510.028 633.038 644.601
-474.754 602.741 430.56
-409.2 613.019 588.742
-405.159 625.484 494.367
-504.075 641.412 502.46
-442.168 584.824 521
-520.035 607.899 466.045
-522.318 577.547 439.552
-586.537 629.938 595.88
-461.458 634.485 455.927
-427.164 582.116 465.806
-504.929 631.278 533.354
-500.673 624.969 527.688
-519.352 636.475 459.386
-524.469 592.753 603.194
-413.161 575.065 501.526
-510.227 605.268 648.537
-530.663 572.185 394.969
-486.129 662.257 627.756
-510.812 623.445 647.025
-501.666 646.903 611.746
-486.092 648.869 492.591
-421.662 605.215 451.566
-521.714 612.838 472.437
-479.372 591.59 546.749
-388.365 616.824 533.637
-483.702 572.049 456.508
-396.794 617.481 491.479
-446.838 622.069 454.748
-410.047 603.777 461.982
-494.897 641.355 495.73
-410.139 622.976 585.054
-488.18 585.699 607.934
-512.009 556.865 385.577
-578.394 673.551 642.803
-489.066 598.089 631.621
-494.977 641.304 616.117
-401.172 616.614 576.415
-496.018 585.552 463.083
-475.941 571.476 445.561
-452.816 598.496 442.207
-510.109 568.617 428.033
-452.139 576.955 455.337
-570.06 669.448 638.268
-413.369 581.188 536.822
-395.264 619.511 559.819
-485.404 629.406 633.369
-591.296 630.93 605.494
-576.635 595.644 611.617
-399.083 615.497 484.854
-490.296 669.385 632.417
-397.508 585.314 493.541
-465.618 635.024 533.553
-402.722 626.004 491.882
-472.832 617.94 446.725
-504.656 565.469 395.4
-417.047 584.391 525.135
-389.896 596.181 493.462
-469.745 576.556 567.35
-517.469 599.271 405.55
-460.663 618.427 619.648
-480.432 604.71 547.22
-486.251 641.615 502.411
-497.268 639.097 498.771
-574.662 597.792 596.263
-486.507 638.369 608.658
-393.328 606.107 484.948
-490.759 646.551 540.386
-629.631 637.986 639.685
-489.338 653.177 623.162
-536.644 631.768 642.527
-506.031 621.772 426.654
-506.188 617.712 532.537
-518.395 589.485 561.184
-512.557 668.245 642.126
-489.733 607.667 470.432
-587.15 612.226 600.341
-500.947 575.255 579.452
-453.674 602.189 450.309
-587.09 604.464 613.132
-547.384 608.137 566.213
-601.316 608.641 620.124
-457.462 601.411 520.798
-551.407 606.613 573.148
-513.416 654.635 606.861
-427.179 597.298 589.234
-415.056 583.413 515.3
-513.028 671.009 616.185
-437.194 616.369 615.118
-536.163 666.43 643.977
-390.687 597.524 494.108
-485.887 595.501 469.336
-473.73 593.74 542.468
-560.615 602.954 648.864
-612.15 628.876 625.315
-542.217 624.692 561.269
-524.641 609.442 652.986
-399.371 588.51 547.775
-510.183 640.205 458.941
-392.26 587.098 502.097
-514.349 634.719 452.808
-486.947 650.744 626.181
-558.466 599.151 578.945
-470.294 595.158 544.869
-491.313 584.12 613.188
-587.169 647.091 606.509
-503.731 594.828 394.934
-480.771 597.651 477.534
-540.204 674.538 631.705
-394.389 599.017 476.379
-541.903 613.419 655.432
-419.969 576.876 490.291
-443.312 609.434 615.843
-517.814 640.603 467.985
-469.746 643.787 470.876
-509.4 649.379 478.708
-477.175 632.417 634.176
-477.45 607.945 445.638
-525.493 573.77 382.391
-590.834 605.82 647.077
-394.71 609.871 495.328
-603.009 619.551 616.7
-425.306 611.162 599.224
-488.567 644.913 623.575
-496.748 618.617 503.186
-541.418 602.741 421.669
-406.398 586.726 558
-558.378 612.552 576.973
-531.406 673.48 618.767
-569.488 643.593 592.766
-516.624 601.004 642.631
-475.095 575.507 445.265
-486.993 651.308 622.134
-422.185 579.312 506.3
-493.542 585.74 390.53
-498.925 635.747 527.538
-457.124 584.354 463.898
-431.428 593.237 595.328
-523.446 600.734 456.567
-527.156 628.466 452.853
-495.854 641.02 494.787
-490.139 580.471 398.525
-474.373 600.449 425.713
-488.244 667.98 644.346
-516.415 585.047 391.102
-530.762 609.429 445.273
-417.791 599.785 574.448
-395.857 609.613 556.328
-482.017 579.834 419.708
-586.887 598.612 615.421
-407.73 628.318 534.436
-486.801 636.32 634.877
-479.896 614.902 493.3
-450.761 585.472 448.737
-432.933 615.705 609.756
-525.477 631.932 555.229
-501.638 587.611 621
-566.657 619.058 652.091
-493.999 576.305 402.603
-505.832 637.431 497.661
-521.741 582.652 595.465
-385.735 605.41 519.985
-503.497 614.703 531.916
-514.389 560.627 387.15
-457.158 628.723 617.978
-576.058 592.084 613.945
-397.834 615.467 490.469
-481.844 650.309 492.767
-497.844 569.797 412.15
-505.896 666.083 615.077
-403.376 611.5 581.025
-516.672 619.89 656.878
-402.678 582.335 507.645
-497.539 570.32 391.458
-489.35 607.549 470.191
-493.127 650.607 621.761
-464.316 649.952 511.165
-492.257 573.488 410.741
-474.332 582.182 435.569
-521.247 599.273 644.332
-532.615 636.918 651.887
-467.947 618.1 527.456
-504.359 644.405 549.882
-391.607 615.216 537.204
-493.423 643.959 589.165
-439.766 577.156 493.912
-391.173 591.88 504.412
-497.886 636.513 524.99
-517.06 597.354 562.674
-504.656 602.765 551.829
-396.718 607.495 475.299
-489.91 616.497 420.38
-533.026 650.748 633.26
-526.592 655.837 649.289
-454.846 586.383 499.604
-474.001 647.256 471.617
-524.691 571.354 422.992
-469.528 594.525 426.053
-512.501 606.701 647.545
-528.82 599.438 560.965
-514.953 661.232 608.882
-486.648 643.544 627.435
-477.319 600.095 484.255
-410.695 596.44 558.842
-405.888 580.592 533.636
-542.263 592.503 570.035
-500.851 632.035 517.752
-489.902 582.601 389.675
-411.041 610.435 460.928
-405.616 596.535 476.476
-497.335 621.581 644.484
-501.739 629.118 507.654
-453.054 579.8 466.574
-403.585 598.828 471.885
-604.138 635.523 622.671
-499.488 632.704 509.944
-405.473 595.911 553.438
-490.928 580.407 558.91
-457.234 621.209 444.075
-538.423 652.28 637.754
-403.603 582.109 532.706
-404.004 612.187 473.055
-459.229 577.729 566.872
-483.548 634.554 614.335
-460.626 579.527 449.696
-438.492 583.229 499.708
-525.092 623.961 432.212
-391.54 592.749 488.741
-401.327 623.003 567.662
-503.58 619.328 424.321
-460.154 640.99 527.188
-523.386 611.541 551.964
-401.79 592.217 526.402
-387.173 609.598 540.107
-458.838 590.175 537.64
-408.025 580.35 544.049
-445.179 643.944 513.103
-420.667 628.556 586.383
-534.997 677.354 618.626
-471.499 594.548 517.674
-385.741 605.174 525.844
-486.474 636.482 626.816
-461.51 632.198 622.28
-617.839 629.972 629.812
-497.648 599.175 548.375
-404.307 592.142 490.422
-393.667 588.954 517.972
-417.335 574.331 494.603
-430.471 624.09 595.735
-538.654 589.011 394.08
-420.88 617.297 593.213
-445.955 630.035 457.187
-592.831 613.551 602.382
-587.722 612.893 607.396
-492.479 604.272 403.813
-524.393 613.502 654.158
-451.434 608.276 454.152
-493.765 576.411 567.954
-418.709 580.033 514.872
-485.63 608.769 481.671
-486.232 615.202 448.864
-613.646 633.419 622.017
-476.621 575.39 575.637
-407.699 575.276 494.009
-556.953 596.532 581.787
-617.924 638.056 627.191
-497.51 661.018 617.33
-434.017 588.463 462.167
-416.013 603.785 573.115
-515.16 631.49 546.272
-505.493 596.457 636.995
-441.672 636.916 467.178
-548.357 633.133 648.853
-574.24 634.506 589.754
-505.197 657.613 642.991
-485.607 643.223 630.01
-481.711 599.6 479.848
-402.674 579.848 500.511
-508.278 572.95 443.829
-471.006 595.464 493.373
-586.172 620.226 656.274
-568.619 595.856 597.166
-528.948 602.902 409.201
-464.525 597.549 432.421
-482.466 627.715 634.024
-525.292 614.816 455.624
-412.608 629.615 582.676
-544.483 606.871 563.1
-479.256 616.418 436.624
-496.783 577.998 566.073
-484.52 640.14 628.984
-468.045 588.701 467.399
-480.905 595.01 628.594
-634.361 638.39 648.745
-551.819 611.667 653.886
-479.817 598.725 411.52
-487.987 640.215 511.109
-477.896 586.157 426.843
-396.471 603.314 543.756
-408.551 585.985 515.62
-523.678 564.966 398.079
-584.139 608.547 610.733
-496.065 624.383 437.114
-536.426 582.94 389.828
-472.488 609.043 626.581
-495.928 609.835 525.226
-509.711 648.32 506.952
-520.884 635.086 472.075
-461.045 577.731 452.121
-499.069 663.924 615.482
-402.331 608.109 557.93
-559.224 594.966 583.043
-534.65 611.362 556.289
-390.159 599.08 489.883
-523.464 633.981 555.542
-424.991 628.51 597.617
-507.683 585.959 607.043
-527.976 582.246 571.718
-559.418 598.031 641.505
-509.504 662.16 490.792
-471.195 626.704 615.923
-532.211 584.304 424.279
-464.975 616.768 452.09
-535.16 586.157 572.095
-390.845 607.603 498.65
-422.551 638.667 503.904
-559.545 608.148 578.793
-571.82 594.694 600.97
-508.607 570.798 423.514
-390.16 602.832 546.992
-490.149 581.911 602.847
-481.571 624.87 461.708
-416.047 584.831 530.626
-505.164 648.649 604.459
-495.544 633.569 641.293
-506.877 628.826 533.462
-592.56 631.957 612.609
-505.434 559.677 408.191
-619.333 641.715 627.037
-489.786 621.791 640.181
-516.947 627.633 612.687
-517.19 635.37 477.032
-421.225 615.692 597.075
-422.945 595.284 588.195
-504.054 581.877 459.038
-412.186 575.101 492.73
-463.085 589.099 609.596
-503.916 668.994 615.836
-600.884 610.352 654.161
-496.444 636.518 637.756
-408.173 588.108 502.621
-392.879 618.498 553.258
-454.066 592.614 455.075
-476.815 589.444 476.22
-570.883 632.425 585.993
-401.529 590.97 479.418
-588.305 607.945 603.766
-389.544 609.88 509.942
-482.3 624.926 470.48
-538.77 592.344 630.453
-465.44 643.592 542.956
-499.493 665.547 618.16
-397.281 587.044 533.935
-533.166 671.085 640.699
-495.082 594.104 553.916
-473.841 651.44 550.417
-590.192 598.329 623.672
-407.418 632.566 546.277
-595.09 633.236 618.977
-463.904 613.604 449.112
-512.567 557.265 396.165
-392.053 596.445 544.806
-471.971 626.95 450.065
-416.49 584.07 503.756
-504.223 632.637 537.096
-483.566 601.777 528.295
-490.959 670.567 626.63
-416.867 583.671 554.344
-398.087 624.44 558.391
-601.583 619.547 624.748
-621.089 645.957 646.811
-510.395 562.198 411.915
-514.9 645.607 467.86
-506.463 647.961 468.699
-451.689 595.245 535.303
-502.511 645.505 605.922
-444.02 578.263 480.632
-440.289 577.092 500.466
-489.332 582.114 399.775
-500.786 665.766 485.388
-471.807 606.652 445.733
-501.005 633.428 506.15
-487.175 594.293 394.51
-522.873 664.784 645.44
-482.96 592.99 461.28
-481.169 592.171 550.734
-390.354 602.494 552.722
-414.38 617.06 576.884
-538.262 602.587 431.48
-622.368 635.977 635.024
-452.474 592.189 442.747
-421.146 626.828 591.29
-404.888 609.991 587.802
-436.313 578.07 506.783
-535.539 594.461 567.658
-559.134 610.124 652.066
-521.569 565.353 427.365
-492.592 637.352 521.684
-421.759 576.007 483.647
-513.915 627.818 648.814
-518.075 651.789 529.08
-468.993 593.594 514.985
-524.608 565.43 390.267
-508.634 655.789 604.843
-436.208 634.184 467.18
-584.454 613.381 651.446
-512.856 597.894 460.119
-523.652 671.71 614.858
-395.685 614.17 497.734
-494.451 573.273 396.091
-439.7 577.972 482.431
-534.022 667.979 643.816
-432.065 577.532 495.724
-455.007 594.985 510.746
-605.762 611.307 627.639
-475.634 625.466 614.943
-513.201 585.869 619.189
-402.188 587.026 515.886
-533.506 588.111 620.075
-422.509 623.874 591.474
-552.345 595.605 580.405
-512.223 588.455 591.352
-492.786 617.596 427.834
-512.39 638.855 462.139
-470.055 589.517 433.952
-513.975 642.401 461.373
-509.396 573.416 442.953
-473.962 612.1 512.86
-448.236 585.815 585.084
-540.255 601.59 563.399
-525.846 624.154 444.53
-631.764 629.43 651.511
-579.236 598.971 604.021
-436.636 575.947 489.886
-433.871 641.274 496.459
-467.149 585.318 467.064
-582.312 617.421 593.182
-596.558 614.045 618.14
-451.391 613.528 453.033
-417.549 607.677 457.385
-487.635 637.166 508.615
-404.447 583.814 487.796
-497.749 636.522 529.475
-459.58 615.461 450.808
-509.114 557.744 406.559
-508.2 662.723 612.094
-563.259 595.107 594.118
-520.413 622.028 546.752
-470.032 588.596 464.271
-402.394 625.176 563.934
-437.297 580.836 500.718
-455.401 580.432 576.483
-473.387 634.703 614.064
-516.009 580.193 446.799
-492.376 579.292 558.014
-514.103 656.059 498.415
-490.378 578.986 561.641
-485.11 613.789 633.284
-490.638 571.717 384.677
-435.772 620.92 611.591
-511.077 592.465 613.095
-596.483 612.833 616.321
-411.612 614.662 588.046
-506.493 585.365 389.152
-508.893 653.913 519.347
-391.785 605.377 504.537
-499.42 578.972 389.869
-509.618 627.45 439.549
-476.738 603.501 428.193
-517.903 622.346 547.182
-455.054 595.134 442.052
-585.199 600.662 639.647
-553.403 591.534 585.173
-465.759 609.747 436.076
-411.076 624.238 493.418
-585.187 648.759 603.586
-515.415 638.839 483.658
-540.948 610.549 561.155
-408.41 578.216 499.231
-547.911 611.883 656.056
-433.084 578.619 469.508
-508.403 650.765 597.867
-619.764 629.88 633.532
-474.937 647.777 519.616
-409.928 584.404 559.281
-494.454 659.368 498.708
-472.806 594.215 454.275
-441.923 616.51 617.101
-392.077 618.798 536.672
-534.748 604.244 436.424
-626.299 647.271 649.536
-604.244 653.362 660.765
-536.811 585.273 406.814
-494.893 633.327 514.876
-500.76 648.433 496.6
-459.636 607.515 525.873
-607.199 606.159 650.999
-443.923 585.894 486.01
-490.669 567.736 383.251
-401.019 592.381 518.944
-510.755 668.297 640.013
-582.549 599.255 600.943
-578.829 596.845 607.24
-524.331 663.41 646.109
-481.792 611.022 491.176
-550.778 617.191 564.992
-398.978 591.2 541.757
-565.486 652.68 590.468
-488.537 577.005 576.425
-412.251 591.759 555.467
-515.627 635.273 641.775
-512.97 657.67 653.408
-511.793 660.588 491.285
-484.426 638.75 455.667
-400.821 584.579 531.277
-504.879 583.443 601.85
-516.706 603.168 554.699
-445.132 642.094 480.023
-473.749 637.49 513.775
-497.67 643.36 611.246
-419.291 616.247 565.445
-435.237 592.634 589.413
-583.262 613.35 652.835
-399.199 604.291 512.343
-430.81 610.925 450.597
-401.58 579.627 509.683
-478.773 608.692 430.593
-411.789 597.628 579.855
-436.784 590.191 459.644
-579.607 599.724 639.571
-521.805 657.559 648.887
-500.204 652.357 615.981
-505.233 619.06 427.939
-463.713 634.846 511.786
-408.252 595.24 469.57
-593.436 661.696 653.462
-493.661 574.14 454.012
-593.135 665.064 650.902
-461.418 629.032 453.007
-469.021 608.5 513.939
-445.372 579.686 476.254
-507.126 574.255 455.524
-563.964 587.011 601.513
-522.638 634.369 454.88
-432.268 631.121 474.711
-425.495 629.7 595.942
-511.172 649.01 480.955
-472.818 597.187 549.152
-472.285 616.426 519.532
-514.162 648.096 483.032
-505.754 659.525 516.051
-475.963 579.873 599.627
-478.329 649.565 519.681
-600.492 628.995 621.84
-480.138 635.682 627.313
-525.863 622.481 656.851
-407.529 612.837 463.21
-398.521 593.502 513.586
-536.764 576.938 393.33
-459.285 619.122 625.427
-496.555 579.932 586.449
-440.954 645.598 492.474
-470.462 588.407 475.129
-581.333 602.007 595.278
-516.771 579.812 580.709
-463.415 636.582 529.28
-477.509 636.399 458.586
-490.799 639.894 614.64
-390.665 606.092 557.452
-463.31 632.029 613.305
-562.587 623.857 576.927
-488.499 664.475 629.546
-608.2 608.319 632.747
-426.423 577.318 493.081
-399.263 590.341 530.443
-503.76 658.881 638.021
-408.249 591.628 550.598
-422.931 588.709 462.143
-561.324 621.499 573.132
-520.207 668.126 611.197
-599.194 605.347 624.629
-394.313 618.966 551.051
-531.983 628.969 553.536
-550.23 628.376 571.951
-504.802 590.637 390.375
-570.297 610.289 632.623
-616.767 614.221 651.961
-453.5 587.325 515.588
-598.079 668.848 626.098
-498.754 610.51 521.067
-396.268 609.222 474.172
-510.161 623.447 619.428
-403.542 592.832 502.541
-520.589 556.692 376.529
-537.503 616.339 435.005
-423.237 614.55 597.516
-521.952 628.992 475.853
-501.345 629.161 521.254
-519.697 636.917 642.73
-543.356 633.051 644.906
-535.59 605.286 558.642
-505.602 605.216 644.515
-495.452 637.418 531.666
-567.669 596.97 594.213
-508.386 622.798 533.07
-506.958 647.226 504.843
-556.112 597.2 579.035
-500.692 597.827 637.637
-390.914 596.503 505.906
-436.566 594.048 456.833
-391.152 598.398 488.491
-485.276 637.423 631.008
-404.241 619.034 583.368
-402.28 584.787 484.195
-533.731 610.06 421.147
-519.651 594.22 398.501
-503.366 581.525 563.366
-402.414 625.74 503.427
-435.147 610.805 450.478
-445.478 584.808 583.72
-520.192 669.439 643.908
-405.221 598.007 466.051
-511.072 562.802 416.538
-471.156 609.853 513.742
-585.756 610.609 598.665
-511.931 566.608 417.814
-424.117 596.904 593.769
-488.257 607.353 634.722
-502.121 628.016 641.497
-530.085 583.489 437.074
-518.956 583.666 562.453
-463.12 617.605 440.423
-507.396 616.229 484.317
-490.562 585.669 575.994
-483.155 651.316 550.547
-520.524 616.35 430.513
-493.734 613.143 640.673
-473.407 634.49 619.686
-623.965 656.924 644.076
-476.298 592.523 458.657
-508.597 646.171 504.407
-413.396 585.375 571.36
-464.6 580.79 449.163
-491.529 572.064 376.571
-499.891 634.218 508.076
-510.804 606.741 549.392
-497.525 635.608 440.167
-538.072 603.484 646.2
-534.289 622.36 655.179
-390.358 595.801 500.343
-422.666 623.333 597.92
-402.646 596.794 470.529
-436.903 590.895 457.33
-495.359 641.699 599.565
-481.283 580.909 419.563
-510.878 594.137 635.704
-405.104 626.619 482.054
-617.297 619.506 633.667
-491.46 647.506 623.342
-482.021 604.227 630.011
-501.79 602.982 641.677
-409.896 585.524 474.212
-507.039 569.507 426.89
-447.917 613.671 620.578
-418.368 583.38 522.703
-622.332 627.138 634.12
-453.774 603.116 439.124
-508.991 612.643 411.284
-466.878 594.506 527.839
-518.698 578.155 442.346
-561.262 598.543 587.064
-478.44 651.258 546.105
-514.222 570.796 389.583
-525.738 607.526 458.695
-422.702 626.277 596.42
-502.605 580.527 395.277
-608.335 611.725 654.539
-523.538 626.709 655.846
-457.069 590.651 526.189
-502.162 604.831 539.91
-591.288 618.01 605.279
-403.934 585.99 548.559
-414.711 628.192 575.084
-529.707 570.455 416.657
-465.539 637.507 543.021
-411.576 631.13 491.812
-572.819 653.139 637.89
-548.823 586.25 593.759
-518.819 571.602 375.299
-508.758 641.608 491.166
-442.743 578.341 475.801
-529.213 599.987 648.58
-510.953 669.833 638.455
-402.95 599.215 489.536
-549.761 634.012 649.009
-504.74 599.551 640.695
-391.131 594.006 512.315
-402.751 595.368 532.661
-533.87 619.62 447.902
-409.209 630.613 502.576
-609.32 609.347 632.713
-524.13 590.093 635.681
-507.462 650.278 609.885
-532.521 579.016 402.798
-391.591 605.257 551.062
-393.211 609.173 494.176
-592.377 637.382 619.853
-508.483 666.188 647.597
-407.487 578.569 512.881
-503.406 632.189 501.456
-501.893 572.22 437.191
-510.717 649.114 514.121
-433.831 597.568 587.883
-467.611 588.594 594.872
-395.536 593.038 485.297
-410.601 587.085 538.807
-402.751 602.113 467.615
-464.451 622.407 625.329
-541.09 589.103 572.737
-404.808 590.628 534.23
-483.88 600.976 624.878
-584.576 597.564 614.107
-482.602 597.568 543.466
-489.471 639.079 500.8
-547.524 629.484 649.678
-501.701 647.999 591.078
-493.39 574.981 446.126
-507.774 555.232 400.583
-465.42 637.99 629.5
-553.916 594.207 584.771
-623.55 624.146 649.349
-511.03 567.557 426.546
-476.654 601.838 445.59
-466.616 622.56 458.502
-475.171 648.208 538.887
-407.829 628.089 515.592
-484.801 641.01 627.445
-402.766 585.271 485.328
-530.518 586.301 570.963
-514.73 557.578 395.627
-483.313 641.642 505.661
-592.828 601.477 617.948
-413.507 577.669 485.923
-604.023 606.745 638.46
-524.324 599.432 406.266
-410.095 581.693 541.951
-429.486 577.108 483.393
-492.909 570.605 386.762
-488.017 581.99 403.289
-476.83 632.971 507.242
-498.379 619.416 422.904
-513.527 611.262 547.056
-409.295 600.7 583.135
-449.468 612.35 614.341
-466.132 611.26 446.523
-436.43 585.896 470.066
-492.583 564.221 387.568
-592.249 629.625 604.138
-525.353 630.881 454.472
-506.863 608.992 542.657
-444.427 606.09 443.199
-483.399 623.066 634.919
-455.608 620.28 447.46
-582.955 601.817 609.873
-394.067 590.161 495.948
-475.356 574.441 460.35
-503.02 559.484 403.337
-524.677 678.129 622.09
-422.828 623.534 591.417
-600.309 660.639 611.574
-496.005 576.73 445.899
-586.598 614.766 656.293
-496.661 589.445 622.686
-556.071 593.647 583.13
-508.271 563.595 410.02
-525.931 645.303 565.119
-482.277 644.527 629.203
-538.059 677.288 625.817
-466.691 622.649 454.574
-568.888 661.952 630.965
-525.772 629.586 455.758
-475.805 621.391 441.486
-575.134 608.659 606.867
-533.562 590.288 565.167
-441.763 588.462 570.36
-502.667 647.694 459.113
-417.348 614.829 568.594
-403.966 624.879 563.688
-505.396 624.436 490.643
-526.705 592.09 446.681
-433.984 582.451 508.699
-447.371 619.701 622.444
-397.854 609.314 511.839
-598.078 622.519 609.353
-515.271 569.968 438.376
-608.206 611.814 653.921
-414.991 586.6 566.169
-394.956 593.188 524.593
-501.972 630.066 529.515
-471.309 611.122 629.281
-544.373 652.891 634.325
-421.417 575.275 497.641
-505.975 575.763 575.911
-617.312 635.687 628.158
-502.471 579.364 586.621
-602.905 636.344 614.232
-604.341 606.819 626.617
-404.654 587.174 476.19
-509.006 651.424 498.013
-533.086 595.267 640.586
-386.964 607.523 529.528
-595.289 602.776 622.063
-504.324 656.362 470.821
-482.517 651.941 630.959
-477.172 601.499 444.129
-445.323 618.655 621.95
-470.917 623.273 628.039
-423.217 601.839 598.63
-478.99 605.506 495.301
-458.533 586.166 448.985
-479.093 605.642 629.174
-506.073 605.535 647.119
-559.77 678.666 623.826
-494.538 621.407 519.62
-626.293 630.2 643.254
-410.746 583.386 504.777
-532.599 629.722 654.107
-466.562 589.617 611.165
-507.762 554.171 401.962
-421.931 609.368 598.642
-499.329 627.143 526.135
-494.84 638.511 617.82
-490.553 665.64 495.791
-524.729 632.415 461.432
-493.421 668.843 638.688
-566.369 673.326 631.522
-433.793 626.609 606.63
-424.885 593.57 466.519
-412.193 633.565 499.913
-485.848 596.145 405.079
-409.972 588.701 571.007
-483.189 585.667 417.403
-451.463 628.141 453.562
-529.247 581.267 575.593
-520.224 633.541 650.518
-622.668 652.873 646.4
-523.152 635.042 558.331
-552.853 588.575 625.349
-423.257 580.279 469.502
-411.917 576.382 504.172
-601.228 665.283 652.361
-478.678 650.195 524.898
-480.437 611.132 631.558
-487.031 573.074 461.154
-505.633 671.847 641.99
-558.15 622.679 570.86
-458.835 577.117 567.401
-389.744 597.028 531.185
-506.146 572.963 374.627
-508.029 654.337 606.106
-405.519 590.148 555.425
-421.351 576.102 487.899
-445.47 585.622 451.982
-559.066 627.152 592.352
-587.719 662.225 650.285
-596.309 618.106 653.417
-520.998 627.97 448.017
-483.99 580.837 415.614
-563.755 590.107 598.613
-427.115 588.699 456.282
-420.6 628.745 590.541
-518.15 640.843 460.685
-448.139 586.033 492.821
-530.997 580.023 391.556
-587.09 616.268 596.774
-479.668 615.369 446.543
-486.896 573.255 423.571
-573.446 627.739 584.341
-551.513 614.418 566.227
-512.098 575.673 451.798
-391.236 606.468 497.283
-403.841 577.272 517.464
-524.53 625.914 467.491
-436.646 585.806 492.05
-480.614 606.219 420.61
-464.777 602.666 446.54
-490.184 588.039 588.162
-503.798 581.258 593.772
-413.583 587.012 555.071
-528.085 587.337 622.436
-409.894 628.226 478.157
-519.883 629.297 648.766
-488.344 635.936 631.755
-589.14 598.065 619.99
-472.084 632.943 620.543
-540.231 604.828 426.67
-628.934 630.867 647.726
-447.766 599.934 445.568
-497.453 594.614 394.397
-524.202 592.695 399.153
-472.944 616.173 445.658
-479.812 647.403 495.161
-467.502 632.403 625.241
-501.825 592.292 633.407
-499.296 642.53 607.273
-636.127 633.908 649.762
-484.234 621.737 436.262
-400.694 604.499 472.961
-406.124 579.617 505.607
-456.193 591.691 442.989
-498.909 570.356 432.37
-495.383 648.304 548.778
-441.695 577.545 493.663
-500.805 614.11 645.675
-474.94 619.098 520.575
-452.365 583.398 506.799
-419.315 586.901 558.914
-493.693 573.653 408.828
-493.55 572.664 421.926
-408.723 576.445 520.615
-498.34 656.583 616.396
-571.693 667.785 637.222
-419.339 585.364 577.595
-507.9 589.775 580.717
-484.334 600.757 398.473
-464.534 601.184 512.365
-511.403 636.813 552.131
-403.503 618.782 507.833
-531.696 595.776 563.842
-432.869 579.21 512.877
-567.524 633.233 584.936
-418.455 582.779 570.348
-612.257 629.611 624.278
-480.019 578.906 462.559
-531.489 617.684 455.498
-416.171 580.72 481.79
-446.572 576.918 461.156
-464.455 601.791 433.957
-389.753 605.675 494.151
-453.941 591.394 506.383
-404.783 601.145 572.234
-547.886 656.328 634.616
-503.127 670.179 641
-580.309 595.619 632.614
-410.994 630.025 510.74
-433.418 621.413 599.016
-446.235 604.839 443.913
-491.795 572.424 394.287
-555.909 596.188 581.693
-433.398 584.557 578.76
-507.407 595.441 620.924
-538.197 626.201 654.349
-488.416 583.216 611.058
-456.567 617.776 622.82
-386.993 599.642 518.056
-631.489 655.916 662.25
-439.589 583.678 510.747
-487.016 639.274 510.811
-504.862 643.573 550.396
-559.25 674.72 627.488
-404.101 582.464 485.784
-418.369 603.508 594.577
-525.12 572.875 437.133
-460.429 605.662 447.294
-489.06 594.872 547.528
-415.68 583.909 521.757
-507.716 589.428 463.192
-414.352 628.259 578.725
-516.26 567.238 384.13
-533.281 579.856 418.503
-407.692 578.905 510.167
-613.59 616.913 636.915
-395.114 618.877 506.206
-463.604 579.435 569.073
-531.464 569.634 388.983
-549.127 602.696 647.446
-513.291 581.763 559.144
-616.164 648.981 645.536
-463.627 577.682 553.073
-530.965 615.523 450.555
-463.971 635.091 526.895
-523.536 632.278 457.124
-423.728 578.178 483.151
-407 631.806 565.104
-454.726 592.174 508.076
-432.169 582.433 557.79
-429.804 579.6 467.124
-467.43 577.857 446.404
-521.31 629.875 451.134
-451.7 595.675 531.412
-518.364 589.87 559.521
-400.226 626.322 505.294
-406.154 603.515 556.704
-580.124 599.284 600.15
-396.687 599.327 555.615
-536.705 615.751 436.692
-429.443 598.522 598.491
-447.733 592.905 445.911
-525.357 606.527 450.396
-405.872 614.248 585.189
-447.252 599.52 443.529
-490.65 592.033 628.872
-463.591 648.32 545.854
-480.071 580.14 569.883
-499.877 606.589 406.102
-549.906 608.878 570.616
-465.634 588.331 461.625
-498.385 633.342 438.411
-504.091 576.871 564.295
-549.996 626.243 570.902
-408.68 622.18 474.847
-515.44 603.018 407.136
-442.616 579.071 501.089
-577.824 615.616 590.78
-491.75 641.551 604.684
-494.878 583.704 604.871
-515.054 624.683 479.277
-438.399 579.346 460.268
-466.977 603.472 444.078
-493.106 633.645 636.844
-565.947 599.574 643.405
-476.893 593.676 543.417
-502.021 634.409 537.237
-437.456 607.464 446.112
-490.21 606.167 548.527
-586.961 630.698 604.435
-493.286 644.54 619.974
-451.792 577.021 467.036
-520.587 662.737 648.465
-405.898 603.628 464.907
-484.543 590.294 557.646
-520.591 562.566 421.232
-586.92 613.042 602.862
-423.661 623.438 462.838
-394.522 599.085 528.19
-405.538 582.905 551.912
-510.95 622.736 433.033
-500.564 623.12 645.187
-510.57 555.53 403.36
-561.171 610.427 577.054
-414.691 575.296 499.655
-474.199 630.589 622.191
-489.068 613.961 451.413
-535.368 619.531 557.596
-450.414 620.449 620.727
-400.743 578.354 526.446
-528.588 631.14 458.015
-475.317 590.619 484.483
-499.795 592.919 615.412
-562.518 587.945 600.238
-472.702 623.846 628.516
-425.345 593.815 589.067
-602.023 631.605 620.367
-388.274 597.014 510.86
-408.861 590.091 573.23
-492.327 597.576 547.185
-435.084 590.287 449.173
-451.401 577.248 459.319
-476.899 592.09 474.259
-492.313 639.917 498.284
-516.872 663.267 653.501
-458.248 575.767 455.473
-410.361 633.908 494.346
-399.104 599.342 562.747
-501.352 644.695 450.576
-458.822 613.873 621.522
-478.415 645.625 506.089
-397.246 625.769 538.815
-495.854 574.017 378.553
-510.891 581.743 386.92
-502.784 587.189 388.406
-499.024 574.507 455.365
-491.975 594.865 549.181
-484.774 571.715 440.616
-550.88 618.221 565.132
-503.247 574.936 435.758
-460.847 587.91 545.331
-524.961 582.123 569.955
-412.7 577.21 531.692
-429.882 621.515 610.003
-480.888 580.147 589.871
-435.773 638.724 516.85
-416.701 580.579 479.857
-624.328 645.124 649.976
-514.802 656.298 509.755
-419.374 582.794 524.49
-576.915 597.069 601.316
-507.836 658.409 645.508
-493.272 645.794 586.07
-399.258 588.479 556.338
-550.236 596.356 573.528
-458.629 584.373 581.209
-494.439 663.858 634.375
-446.901 640.677 476.725
-537.113 591.002 566.135
-482.527 586.377 416.404
-407.47 622.62 486.421
-391.095 608.328 491.813
-463.48 604.555 435.255
-556.12 597.201 582.661
-500.106 647.571 590.554
-540.026 608.824 654.373
-476.379 595.412 535.088
-413.681 597.281 584.884
-492.877 592.773 552.598
-528.108 594.333 444.523
-463.025 642.839 527.628
-608.381 650.723 664.655
-489.153 582.256 464.365
-593.895 635.868 605.713
-506.25 578.028 570.427
-453.749 597.837 442.795
-505.092 561.198 410.962
-387.787 608.947 532.922
-529.435 632.202 645.181
-412.005 626.944 472.814
-536.664 627.783 558.735
-524.476 612.443 550.432
-522.591 587.786 619.261
-401.742 607.625 474.758
-413.996 617.879 459.955
-516.729 586.918 449.776
-464.617 630.917 615.776
-562.989 612.835 577.507
-530.135 569.44 417.693
-482.906 585.179 562.187
-471.011 610.563 627.302
-508.415 660.094 524.472
-497.972 597.887 396.376
-505.056 655.645 511.857
-562.61 607.81 625.534
-461.955 614.869 442.793
-421.222 583.084 520.333
-493.343 577.505 578.837
-388.643 595.371 514.168
-496.626 636.176 503.054
-405.713 624.317 531.722
-440.178 626.637 464.245
-593.888 610.502 614.38
-538.406 619.412 657.025
-516.979 635.957 644.857
-429.786 627.574 597.332
-495.402 580.642 558.071
-509.861 612.265 542.748
-511.977 646.341 468.292
-470.504 634.747 526.725
-526.824 624.964 434.244
-544.549 662.584 633.219
-536.321 602.881 406.677
-468.567 601.105 432.397
-505.245 588.296 471.311
-515.768 645.796 559.073
-500.031 664.088 615.477
-528.806 642.095 562.446
-435.191 580.194 499.27
-524.17 632.481 637.626
-511.33 652.658 644.597
-411.895 591.679 575.133
-499.327 570.692 421.778
-554.503 626.371 654.566
-409.237 579.74 531.339
-569.619 625.883 580.664
-515.513 574.999 438.898
-512.12 591.882 630.38
-459.423 635.698 511.067
-597.801 635.931 606.965
-531.006 641.241 562.308
-615.013 614.418 642.474
-590.138 640.957 605.409
-494.789 608.039 637.183
-407.678 587.297 533.202
-440.288 578.419 468.33
-398.4 583.686 524.213
-445.403 581.481 500.354
-419.091 575.437 529.938
-538.304 625.12 561.198
-447.496 588.319 585.246
-523.626 579.37 575.073
-500.609 636.166 443.826
-396.75 616.25 486.571
-503.353 640.898 545.876
-629.894 640.324 639.62
-393.598 590.879 519.424
-604.491 603.265 638.144
-576.769 677.151 637.978
-475.835 630.291 515.626
-472.914 597.794 527.231
-406.057 626.459 538.97
-490.441 570.92 379.361
-603.964 644.273 617.323
-510.826 558.096 389.077
-413.693 599.211 557.579
-544.051 671.845 625.978
-398.861 582.879 490.414
-445.962 642.786 478.534
-402.842 600.805 571.544
-461.559 601.255 510.623
-508.859 642.31 552.33
-478.622 618.003 511.59
-521.685 670.8 646.1
-474.267 615.741 516.296
-488.315 600.101 466.126
-587.887 641.651 634.009
-494.828 594.632 397.313
-510.766 563.988 419.707
-454.926 594.874 529.25
-420.801 618.009 590.461
-510.526 557.926 405.658
-415.997 588.317 465.118
-492.764 581.666 390.278
-471.279 594.627 500.225
-490.931 575.241 438.408
-447.392 639.187 471.37
-502.661 601.499 403.122
-450.341 583.072 486.497
-527.983 593.049 635.173
-596.746 620.104 606.039
-502.175 620.072 429.758
-578.489 620.286 598.213
-504.865 568.325 394.628
-425.608 586.015 458.653
-520.438 627.221 656.228
-577.616 613.301 590.238
-493.854 671.022 633.83
-463.79 597.518 436.627
-487.541 571.615 417.675
-515.575 643.242 460.249
-585.177 604.538 608.5
-422.787 606.045 601.839
-500.741 636.041 637.992
-533.585 592.343 422.205
-545.294 586.955 582.232
-414.167 631.413 511.48
-418.258 600.954 593.75
-424.725 596.495 596.452
-445.969 596.463 444.095
-538.058 608.119 413.854
-459.841 635.928 529.527
-587.767 634.117 615.609
-452.947 585.706 583.693
-394.721 620.467 504.078
-511.283 641.494 550.275
-602.147 660.551 658.662
-510.063 676.875 622.321
-529.921 593.012 582.945
-545.703 651.09 640.689
-604.309 652.41 658.274
-388.142 597.35 503.554
-483.486 581.121 558.168
-393.912 608.992 503.569
-465.256 587.31 441.978
-429.004 581.237 508.801
-567.427 606.397 651.935
-487.278 571.807 383.617
-472.762 648.071 539.23
-504.17 605.35 648.587
-516.719 623.569 434.92
-412.701 584.632 574.072
-504.409 654 503.509
-515.313 678.526 642.272
-423.728 581.985 475.542
-508.484 668.787 614.174
-505.641 576.134 454.528
-448.683 578.068 476.385
-431.609 635.044 596.024
-495.345 614.622 641.604
-454.652 617.565 447.046
-418.509 596.378 559.859
-503.089 646.707 596.803
-451.459 633.903 457.993
-466.208 645.991 472.535
-500.358 584.233 462.784
-514.162 593.372 622.305
-474.317 651.124 525.857
-507.286 635.68 447.329
-429.095 618.162 600.169
-493.463 585.075 387.995
-427.524 582.803 575.393
-447.145 576.67 460.019
-524.794 624.087 458.758
-530.6 576.032 411.869
-542.731 592.029 627.555
-507.882 644.878 498.748
-604.426 604.132 634.414
-615.987 652.316 644.33
-413.372 632.491 579.466
-527.937 564.614 407.388
-506.374 628.842 531.814
-508.405 586.553 557.799
-605.132 643.513 616.812
-499.979 618.836 523.198
-571.155 593.34 616.223
-444.977 584.023 475.56
-536.892 616.8 444.919
-494.109 633.767 520.751
-544.91 646.264 630.035
-436.429 574.083 489.968
-499.631 644.149 612.479
-531.375 619.663 449.813
-451.526 596.979 527.524
-505.849 616.897 422.697
-423.704 578.128 512.233
-486.658 583.488 607.193
-594.656 636.972 607.826
-486.152 609.747 474.672
-617.395 627.895 629.158
-480.107 598.884 409.558
-409.074 575.089 514.597
-476.695 597.803 522.169
-481.608 601.467 414.957
-462.173 578.322 568.758
-417.543 605.221 571.122
-571.027 644.856 589.096
-523.809 617.349 655.096
-489.909 597.467 465.019
-487.922 595.394 395.19
-396.645 613.823 562.318
-535.196 613.809 429.651
-468.839 593.617 531.268
-467.929 586.746 439.496
-528.153 634.845 648.307
-497.807 606.888 637.288
-589.717 643.409 644.902
-435.933 578.462 521.386
-391.132 618.43 511.819
-498.361 626.21 513.793
-519.525 565.659 374.704
-436.736 584.226 456.501
-505.942 585.789 462.106
-516.579 652.718 645.921
-471.261 635.423 610.49
-512.792 589.255 582.563
-402.551 588.186 479.18
-569.278 593.425 625.272
-512.361 570.24 441.698
-425.81 600.226 597.57
-631.528 636.375 645.586
-479.036 592.302 461.941
-491.513 648.708 542.765
-455.847 592.015 542.554
-548.396 593.548 637.046
-540.608 604.183 412.502
-533.75 587.179 417.579
-519.14 609.924 551.437
-533.576 583.228 581.009
-451.074 623.55 619.698
-501.378 574.255 567.761
-451.946 609.962 617.795
-486.525 586.289 413.286
-622.493 626.439 646.345
-594.167 667.6 650.837
-503.896 647.666 585.118
-497.45 637.901 446.997
-450.067 581.483 503.852
-399.253 629.036 506.659
-413.811 588.002 580.306
-431.46 580.338 469.062
-407.802 608.196 589.59
-469.14 606.444 444.438
-469.773 620.234 451.204
-387.883 609.002 537.813
-526.786 656.578 648.298
-427.508 622.505 594.982
-489.548 579.052 581.356
-531.881 651.961 640.113
-432.843 619.8 605.073
-428.033 581.354 518.503
-459.277 574.174 458.684
-501.468 623.63 495.886
-467.297 632.382 615.114
-538.945 605.812 651.789
-458.636 624.564 618.377
-608.678 632.74 616.561
-466.184 638.49 459.591
-459.035 578.712 571.109
-586.654 603.911 610.06
-480.629 603.482 424.845
-620.401 626.578 639.248
-521.31 629.815 551.634
-485.056 643.266 515.491
-550.88 622.698 653.522
-526.617 657.364 647.868
-475.078 609.533 628.042
-420.909 613.734 598.523
-441.992 642.842 513.61
-529.974 584.18 578.244
-484.527 617.11 421.956
-492.233 575.867 435.883
-432.049 579.385 480.374
-452.522 601.152 525.588
-411.141 621.839 477.832
-542.671 650.114 634.476
-475.866 612.453 507.07
-494.424 640.585 536.111
-456.059 588.483 445.377
-446.557 578.283 478.488
-511.306 559.266 389.587
-407.953 621.188 470.954
-508.827 595.97 636.523
-464.061 605.238 517.082
-482.947 606.804 488.293
-464.219 614.324 625.954
-505.298 633.148 494.244
-395.683 593.875 535.023
-497.357 610.258 642.21
-483.485 582.598 606.369
-489.966 669.53 635.088
-572.554 599.244 594.229
-497.839 616.295 421.189
-512.89 564.019 423.541
-549.932 617.125 655.628
-526.979 559.889 379.659
-411.083 598.396 479.625
-497.063 624.786 432.579
-517.21 675.478 639.874
-462.401 632.323 615.995
-392.991 604.546 538.384
-496.931 672.053 623.62
-431.614 597.575 449.778
-506.74 572.832 451.238
-476.238 598.091 421.021
-497.797 662.673 617.266
-447.263 601.127 453.5
-602.178 605.959 630.458
-429.721 593.486 592.404
-507.696 557.428 406.295
-499.663 629.327 515.817
-514.31 558.042 413.689
-633.551 644.576 643.168
-516.946 559.888 388.625
-436.867 589.629 585.655
-488.101 637.969 522.572
-464.59 581.292 591.56
-415.805 611.068 589.36
-459.114 601.187 518.733
-605.844 649.611 617.028
-609.129 614.986 652.466
-420.46 584.745 569.456
-618.249 636.819 627.833
-471.428 648.152 511.914
-483.192 654.367 480.979
-411.898 625.974 580.752
-550.584 679.771 616.035
-595.862 612.228 614.51
-605.941 608.311 634.654
-464.723 578.681 452.809
-464.917 611.6 528.078
-484.167 595.094 466.037
-508.398 608.427 547.574
-419.81 594.926 584.744
-566.84 621.29 577.526
-392.997 604.066 517.872
-505.223 652.738 464.94
-501.982 577.92 562.273
-401.223 607.54 582.581
-496.693 652.718 553.644
-413.944 581.371 554.771
-492.717 585.339 473.016
-432.484 593.998 588.339
-582.741 655.472 647.331
-508.676 584.365 386.821
-417.43 610.718 569.975
-620.38 653.97 645.37
-528.043 609.884 412.185
-479.479 642.812 628.017
-534.538 602.976 440.4
-594.943 647.643 653.535
-403.73 623.425 553.452
-594.696 666.319 651.03
-557.941 594.387 585.846
-612.831 631.72 622.545
-500.447 669.448 620.282
-411.639 628.444 576.552
-519.522 634.32 457.895
-504.732 609.383 410.937
-589.681 622.558 608.25
-512.826 611.08 546.954
-413.208 607.967 591.161
-414.585 603.792 578.399
-451.793 624.978 617.95
-599.464 636.022 609.778
-440.604 611.986 616.936
-399.67 616.558 496.001
-418.066 609.007 569.558
-393.966 613.796 555.666
-588.82 631.267 612.005
-516.601 632.666 546.493
-497.389 574.075 460.323
-524.702 590.414 564.186
-562.774 622.647 651.549
-418.576 611.06 592.875
-494.744 580.78 464.04
-620.125 632.115 653.791
-452.431 578.214 453.073
-523.898 595.935 638.136
-415.54 577.211 507.384
-444.724 587.799 503.624
-468.584 612.87 437.72
-505.311 633.015 527.835
-485.614 580.642 591.158
-574.081 642.624 642.15
-461.256 575.129 569.265
-416.698 597.883 561.977
-490.295 606.873 532.065
-524.859 561.658 417.854
-472.321 596.243 426.626
-483.691 605.114 476.57
-392.46 604.404 530.783
-437.474 642.522 484.071
-540.989 604.287 562.111
-569.114 604.433 585.349
-504.076 630.999 529.079
-468.277 603.277 623.509
-507.209 650.504 502.84
-519.331 576.225 381.6
-536.163 590.921 397.468
-423.603 580.175 468.965
-443.272 600.667 446.306
-499.982 668.509 635.525
-509.228 642.737 553.508
-526.494 564.223 416.474
-412.267 625.475 483.085
-467.584 616.577 448.142
-499.135 630.572 438.223
-539.046 589.005 398.166
-488.534 584.765 608.978
-388.051 614.061 521.046
-464.846 617.461 622.382
-397.535 606.905 482.373
-388.007 617.988 521.734
-537.726 620.995 657.492
-410.326 626.297 496.441
-512.287 660.275 526.731
-591.056 641.573 610.012
-586.106 629.912 598.186
-452.168 594.33 514.13
-514.362 596.103 558.202
-403.397 585.342 513.543
-494.246 587.772 593.092
-486.95 603.489 409.399
-594.174 615.907 640.159
-485.692 607.428 549.213
-400.269 585.723 526.857
-538.993 664.61 638.83
-473.026 650.435 509.409
-431.325 610.567 449.012
-407.45 618.313 470.021
-534.62 584.909 405.142
-484.145 590.883 546.233
-590.771 668.337 611.673
-508.326 647.92 557.62
-629.51 626.686 650.958
-527.517 598.21 405.771
-526.129 617.932 551.115
-490.893 665.342 640.456
-489.633 618.99 634.662
-397.073 624.059 547.732
-421.227 577.505 522.659
-532.748 615.827 432.75
-487.111 648.224 626.824
-459.455 574.207 567.379
-504.927 572.245 437.709
-407.919 580.608 481.938
-402.683 614.084 571.373
-549.835 672.931 622.569
-607.909 625.199 616.592
-590.267 638.142 603.499
-584.083 594.656 619.761
-414.621 617.892 588.425
-485.17 647.801 534.594
-533.46 584.604 427.326
-577.153 625.879 588.542
-395.191 612.13 487.914
-517.17 643.692 556.982
-535.344 636.445 561.247
-517.405 646.311 563.626
-448.657 647.283 495.668
-425.812 606.317 600.687
-488.935 608.813 443.994
-463.545 622.572 627.802
-390.607 607.922 557.374
-475.233 578.387 567.261
-496.081 615.306 501.179
-478.756 583.985 556.85
-526.474 608.914 555.242
-515.213 612.313 471.826
-396.643 602.571 535.233
-515.906 640.853 479.852
-539.47 620.718 561.526
-490.046 639.042 601.619
-579.09 607.027 612.272
-426.957 578.79 509.033
-534.493 616.495 443.448
-596.614 627.381 609.329
-463.534 633.747 523.9
-527.624 629.397 453.708
-474.587 594.014 549.553
-402.172 618.01 500.65
-531.597 651.816 628.219
-519.974 621.962 435.784
-587.969 614.107 610.912
-584.545 596.563 619.77
-491.48 599.136 634.521
-399.946 611.689 473.952
-431.903 619.329 608.34
-467.202 589.232 456.115
-549.897 649.039 635.232
-476.926 646.239 514.471
-615.702 635.373 622.769
-423.106 608.463 595.844
-457.384 592.286 441.071
-585.085 676.525 640.148
-489.192 644.669 495.278
-483.754 642.79 515.738
-534.894 591.643 421.407
-489.88 592.849 553.852
-513.609 633.541 448.018
-487.477 609.09 551.77
-605.248 637.617 632.703
-439.397 636.843 472.299
-618.258 617.154 640.834
-402.129 599.295 580.158
-463.618 593.585 441.908
-515.689 600.158 466.08
-517.572 583.115 599.75
-487.417 636.443 441.368
-501.89 665.139 511.573
-397.041 626.532 551.661
-501.341 576.325 378.132
-425.038 576.419 524.977
-465.697 636.862 547.453
-530.089 584.005 428.58
-513.168 554.369 391.561
-441.816 584.011 461.773
-465.025 593.68 455.586
-509.443 659.576 610
-407.825 626.532 482.515
-452.454 642.52 552.557
-436.025 618.74 612.497
-480.99 591.261 413.714
-509.311 577.022 381.315
-570.155 592.508 616.271
-497.07 565.676 390.21
-401.065 588.277 534.311
-426.869 638.805 504.034
-430.232 592.277 450.761
-581.179 604.183 601.81
-463.763 638.615 528.287
-446.575 615.72 613.91
-480.921 615.454 446.091
-542.412 627.577 654.656
-418.423 606.82 467.196
-474.891 578.409 587.161
-480.362 649.964 530.608
-531.131 661.389 644.572
-509.24 554.946 394.498
-464.185 574.726 452.328
-544.149 595.993 571.533
-485.106 645.583 627.127
-502.54 629.467 613.814
-446.426 595.739 455.201
-512.239 580.7 387.867
-527.932 604.601 557.116
-413.479 627.783 497.629
-424.993 576.581 518.683
-508.593 655.664 486.14
-502.175 610.486 644.706
-578.34 646.884 596.421
-535.566 666.078 645.916
-419.565 603.833 598.488
-540.698 675.132 625.064
-614.381 640.917 620.75
-597.708 674.876 629.683
-464.976 620.903 444.356
-422.671 623.413 602.259
-527.454 606.573 411.604
-537.645 611.432 442.087
-539.279 595.496 639.963
-404.626 593.984 542.727
-461.329 628.682 614.023
-467.806 617.582 441.907
-485.579 601.152 446.354
-505.14 645.993 550.77
-528.087 574.43 409.702
-400.498 583.224 516.425
-512.302 577.602 584.697
-405.47 600.748 553.201
-409.94 576.349 489.488
-603.142 617.971 617.976
-461.984 650.244 498.113
-461.336 578.2 571.681
-473.214 585.875 430.584
-444.413 647.519 486.069
-479.805 578.892 560.045
-465.263 585.909 598.314
-498.858 640.265 537.593
-476.651 601.855 487.355
-493.124 604.576 633.54
-626.55 641.092 638.827
-490 577.846 581.594
-521.763 596.533 560.874
-523.681 572.902 431.024
-604.79 611.899 620.585
-524.858 633.464 632.937
-475.821 613.425 432.486
-478.014 631.637 636.917
-489.852 632.042 606.268
-505.388 647.959 588.794
-419.18 617.782 468.191
-559.953 627.386 575.111
-503.29 648.955 608.926
-579.498 624.033 588.782
-494.961 667.496 481.242
-488.041 641.219 625.745
-494.74 662.84 499.066
-410.267 580.18 536.198
-516.279 582.065 384.797
-415.361 601.372 561.537
-506.212 666.292 615.256
-574.041 664.87 640.146
-420.945 598.438 456.138
-615.371 627.691 628.937
-497.626 585.336 469.329
-546.915 616.894 629.347
-501.702 586.254 607.878
-512.348 633.748 542.156
-550.767 590.827 576.975
-419.196 613.336 456.96
-453.796 607.107 439.493
-508.245 645.203 496.621
-414.106 630.376 569.193
-558.823 623.663 570.104
-571.921 604.444 587.998
-463.757 650.325 499.363
-493.493 597.805 399.254
-575.889 633.821 589.513
-462.76 595.886 440.447
-490.08 574.681 412.32
-432.441 589.636 452.737
-429.648 626.685 601.218
-498.489 657.823 505.653
-418.144 620.921 591.408
-435.914 578.108 464.595
-474.977 577.682 442.841
-390.329 614.383 516.884
-518.786 652.869 646.807
-541.987 616.643 560.073
-586.343 635.795 615.278
-484.422 581.082 599.27
-487.382 595.907 633.611
-397.557 620.658 497.747
-600.642 618.764 629.209
-417.965 591.983 462.907
-526.956 630.675 638.954
-502.63 670.985 634.259
-402.47 621.366 558.726
-499.414 600.219 639.243
-619.372 619.108 652.764
-528.861 631.288 555.18
-555.085 591.688 585.765
-427.585 609.325 603.838
-495.981 609.966 530.58
-496.691 559.511 389.111
-512.949 659.43 655.806
-525.917 629.183 658.863
-517.943 591.071 400.886
-402.964 613.42 582.629
-485.153 638.09 454.976
-536.989 616.894 657.556
-516.495 639.843 458.368
-550.291 625.088 653.723
-552.298 587.674 586.919
-491.547 611.766 466.907
-530.838 585.353 429.425
-480.679 645.514 518.517
-402.766 628.94 500.33
-503.598 647.314 499.864
-515.571 564.254 421.803
-452.381 617.325 620.556
-409.019 594.479 580.506
-485.369 597.479 471.364
-494.305 644.078 566.811
-511.565 614.164 652.483
-518.613 554.698 384.069
-411.905 622.277 588.757
-509.719 650.183 498.981
-498.512 603.124 543.337
-578.045 618.027 643.085
-444.819 645.499 493.087
-469.789 616.412 627.187
-588.371 600.772 621.137
-535.825 593.295 566.122
-413.751 601.637 593.774
-442.636 595.57 453.125
-502.026 643.662 640.06
-475.623 591.369 545.991
-489.833 581.822 404.045
-397.303 622.51 553.462
-421.908 618.636 595.42
-479.158 591.893 419.158
-482.494 585.813 556.686
-399.98 599.932 531.256
-396.928 616.752 515.057
-501.699 568.021 428.036
-484.227 584.57 561.609
-411.491 629.988 508.384
-510.843 557.965 408.167
-515.245 668.015 646.987
-520.627 613.607 467.785
-602.463 604.456 640.874
-481.201 577.858 574.777
-614.05 629.565 626.502
-487.385 585.602 396.562
-507.758 592.243 635.774
-570.085 661.909 637.544
-458.171 624.241 451.22
-508.14 562.326 408.186
-490.837 656.871 622.395
-512.309 650.909 485.202
-536.654 604.359 438.628
-476.644 632.361 631.967
-531.948 572.633 398.997
-516.289 663.51 650.973
-477.177 606.362 631.153
-428.242 623.347 591.482
-404.018 608.705 469.87
-441.593 646.152 510.469
-481.308 634.778 632.064
-490.345 573.296 392.848
-392.636 587.318 509.669
-515.029 617.532 545.189
-519.095 611.706 464.437
-582.582 633.482 596.262
-414.144 620.697 568.53
-485.684 601.022 632.517
-411.353 611.093 578.648
-395.152 600.615 525.639
-498.277 580.922 600.937
-521.517 653.216 533.765
-524.368 562.066 382.285
-567.311 602.934 648.459
-407.963 592.051 468.227
-489.635 620.902 638.544
-411.51 577.387 517.418
-625.712 652.066 672.557
-425.25 574.297 486.374
-471.637 596.302 502.696
-455.67 580.363 452.541
-431.661 579.248 523.34
-601.331 611.014 616.615
-461.64 649.52 487.684
-511.773 650.219 491.458
-392.792 611.621 492.038
-591.504 612.573 623.052
-632.378 647.256 646.337
-447.306 583.381 580.049
-527.603 663.646 646.473
-525.55 553.046 372.363
-388.466 603.792 536.661
-537.172 593.107 411.337
-404.92 596.21 541.601
-397.535 597.679 563.82
-616.96 625.238 653.93
-393.004 593.788 528.76
-473.735 622.657 451.787
-613.671 611.667 646.492
-526.201 598.628 646.108
-554.734 605.584 647.913
-413.017 616.838 465.388
-542.045 653.328 642.904
-518.784 599.287 641.243
-425.934 615.067 606.636
-491.812 574.506 450.671
-523.291 590.582 559.939
-602.69 608.48 619.589
-463.811 610.636 625.77
-418.001 625.967 465.531
-576.699 618.809 586.41
-490.348 582.723 605.599
-569.053 594.488 633.798
-397.862 589.146 542.056
-520.719 636.005 644.901
-443.801 588.227 585.786
-565.715 630.954 579.13
-492.04 600.974 542.6
-410.758 594.665 557.526
-521.801 651.579 645.005
-521.534 634.225 640.705
-520.369 584.879 444.978
-495.982 586.696 554.21
-575.021 660.739 643.4
-509.576 585.365 460.269
-525.732 565.989 404.79
-526.187 673.178 641.806
-543.324 673.175 628.297
-601.524 637.202 612.891
-528.464 567.949 393.784
-586.224 601.942 646.983
-500.909 578.049 379.44
-578.057 599.005 602.717
-491.589 640.19 632.487
-411.104 584.991 543.248
-511.481 579.305 565.783
-519.939 614.823 551.09
-571.889 610.262 636.71
-500.48 589.543 625.319
-465.365 636.697 515.684
-507.998 648.428 461.221
-456.333 643.558 550.847
-410.308 613.917 558.794
-556.483 631.504 571.544
-478.386 608.3 622.497
-407.337 588.032 470.578
-601.061 657.843 615.622
-512.912 632.588 647.739
-479.924 631.815 488.824
-421.915 596.887 592.536
-562.989 670.656 628.988
-511.928 648.919 559.431
-413.708 579.345 477.64
-544.578 587.6 608.102
-496.383 591.993 390.502
-520.83 558.28 419.131
-484.953 591.771 397.544
-504.44 665.637 646.363
-449.247 644.563 506.546
-538.585 614.682 556.952
-455.151 612.313 622.823
-448.234 588.696 503.717
-555.948 596.854 639.316
-490.596 661.634 622.485
-586.76 608.628 632.036
-519.691 600.406 645.874
-397.682 618.259 500.88
-464.857 636.182 534.822
-448.768 599.88 613.926
-573.84 632.591 583.484
-589.022 637.264 603.812
-517.273 573.164 439.633
-549.51 587.331 607.163
-434.395 594.893 451.434
-428.699 594.997 598.493
-500.118 631.709 518.245
-392.017 595.901 530.893
-504.04 633.627 444.634
-420.377 574.827 522.694
-531.762 615.669 656.233
-491.273 580.243 608.487
-482.033 605.207 423.114
-625.534 640.053 653.788
-463.748 636.383 611.941
-587.697 622.126 598.081
-451.588 592.479 528.128
-496.208 586.169 621.874
-528.032 605.756 557.47
-508.158 621.176 535.539
-540.205 583.889 577.888
-518.867 599.958 403.703
-509.84 588.085 460.55
-483.495 598.777 529.045
-525.047 638.281 559.117
-507.862 594.885 398.555
-443.682 597.156 448.802
-497.401 566.765 385.896
-596.058 642.962 610.744
-517.101 583.466 449.43
-554.391 631.265 644.187
-481.89 650.628 533.039
-534.196 609.022 654.259
-481.076 651.879 556.98
-524.48 565.328 405.76
-516.759 629.392 474.672
-418.164 575.7 514.872
-470.662 632.341 527.761
-466.185 589.152 441.78
-441.888 580.091 516.452
-402.409 621.223 565.127
-446.325 583.381 496.245
-479.315 603.707 484.842
-421.299 618.263 459.026
-621.393 626.206 654.641
-564.413 605.935 622.945
-523.684 570.801 378.142
-478.138 593.395 463.413
-511.374 567.798 392.755
-565.365 639.618 583.011
-591.637 635.512 614.688
-488.961 572.672 456.988
-451.775 600.716 438.334
-528.571 623.56 551.995
-449.428 593.999 525.297
-428.01 616.083 612.002
-526.833 582.461 583.737
-401.928 580.743 494.477
-641.289 653.272 660.61
-565.383 665.005 631.993
-395.914 624.505 520.333
-627.054 655.075 641.764
-495.075 621.443 504.29
-502.595 624.935 428.591
-465.535 643.534 538.95
-400.175 586.344 533.173
-568.654 614.257 583.16
-532.121 629.773 558.839
-542.552 663.054 637.509
-439.975 637.462 524.576
-470.046 647.231 526.362
-430.321 598.357 586.159
-516.199 589.265 558.862
-527.47 584.961 586.748
-566.989 611.668 633.059
-527.78 624.527 659.322
-417.89 591.886 456.389
-422.118 632.15 589.592
-485.088 636.612 616.78
-482.706 611.114 418.691
-520.767 581.839 567.053
-500.294 632.129 579.546
-412.348 608.315 574.148
-460.169 620.934 444.558
-451.055 613.017 621.701
-562.405 679.728 620.919
-617.047 642.301 627.061
-494.146 613.061 509.595
-464.326 632.071 627.575
-501.879 660.294 641.719
-447.028 617.219 618.912
-474.193 621.312 454.393
-577.739 614.241 641.906
-623.827 623.751 647.862
-461.096 626.643 626.698
-504.656 651.792 610.768
-573.124 613.505 587.412
-396.401 620.755 503.741
-439.869 632.259 468.387
-458.873 627.51 622.431
-527.767 631.566 634.598
-624.895 620.627 657.582
-465.188 627.613 628.329
-560.195 602.136 581.921
-529.249 575.545 396.162
-427.018 579.47 473.138
-562.423 594.77 590.734
-415.283 629.579 573.132
-478.722 637.909 631.707
-465.785 616.166 532.286
-494.087 573.871 433.924
-502.172 557.812 396.792
-572.3 643.571 595.988
-460.689 646.8 514.686
-561.17 591.392 628.528
-402.353 588.038 550.146
-415.878 605.455 457.825
-529.43 583.79 569.318
-520.757 559.209 415.121
-516.722 577.186 380.319
-445.392 640.142 468.294
-597.508 615.21 655.205
-391.189 611.819 546.977
-404.616 592.503 536.289
-508.617 625.204 532.956
-513.027 611.339 650.701
-585.481 600.7 645.793
-475.708 573.872 458.167
-473.279 584.261 434.114
-429.983 617.779 453.244
-560.696 592.986 631.592
-577.139 665.002 647.923
-477.115 592.224 457.86
-587.131 641.422 639.02
-610.802 618.638 630.823
-476.822 601.016 491.038
-392.138 614.953 551.02
-479.231 647.378 497.316
-495.784 609.638 408.182
-486.942 596.507 545.427
-493.888 665.092 633.063
-521.457 625.174 655.022
-512.802 651.677 603.856
-495.783 662.623 501.536
-580.47 610.789 589.173
-491.675 639.295 529.323
-532.129 574.917 412.664
-528.845 611.895 452.549
-416.835 576.116 533.587
-411.866 596.714 461.056
-507.345 600.175 642.1
-392.322 598.119 538.297
-419.795 596.348 572.744
-440.395 577.722 490.242
-596.991 598.897 637.857
-619.64 634.108 632.126
-529.462 590.208 441.803
-514.547 673.158 641.555
-569.595 593.639 637.524
-490.012 574.826 453.812
-576.941 610.374 590.461
-403.705 594.894 540.381
-560.685 587.473 604.65
-396.237 608.284 487.985
-423.474 626.495 599.325
-561.983 597.005 587.187
-474.961 591.551 422.696
-498.784 583.917 386.209
-483.48 595.558 539.412
-510.985 673.462 631.218
-448.857 588.012 502.112
-484.285 649.688 544.903
-484.984 577.712 419.283
-501.489 587.062 389.956
-507.62 598.538 619.694
-543.157 633.905 653.643
-522.09 631.028 452.656
-405.527 586.307 507.89
-545.375 602.735 570.744
-423.989 600.557 449.722
-412.19 577.73 514.376
-516.972 584.534 611.072
-543.013 653.289 640.819
-496.113 650.482 614.406
-567.676 664.311 631.555
-615.267 632.589 626.824
-541.916 625.603 565.862
-513.561 594.173 402.96
-627.281 645.487 649.245
-481.443 582.503 606.658
-530.091 588.803 393.931
-517.432 570.514 439.445
-564.233 615.322 576.928
-456.931 615.337 445.127
-542.242 585.235 595.136
-570.656 639.177 585.382
-421.946 601.52 467.514
-505.33 575.521 453.819
-508.302 586.327 623.412
-401.604 612.383 578.886
-526.345 585.079 562.631
-464.115 642.394 542.864
-406.116 588.769 502.516
-520.414 561.717 404.6
-482.293 600.646 548.763
-454.817 612.524 620.346
-536.024 605.4 411.835
-503.688 573.361 441.421
-424.143 575.328 504.141
-574.519 600.548 594.745
-406.104 623.065 474.55
-413.647 631.447 575.868
-534.694 603.03 410.582
-494.454 633.302 508.331
-542.224 598.481 639.681
-393.849 609.583 564.158
-456.26 579.146 582.048
-586.73 613.998 610.21
-456.652 596.544 533.205
-562.215 676.655 622.876
-486.603 567.35 372.87
-425.185 577.528 501.006
-474.914 630.198 612.198
-475.773 595.013 418.603
-489.626 587.415 401.214
-586.507 613.888 639.262
-481.818 579.974 431.46
-500.53 645.43 547.468
-513.024 596.049 636.873
-505.359 581.195 455.794
-632.491 645.936 640.17
-495.153 569 398.948
-589.075 621.218 607.357
-463.961 582.298 449.553
-464.88 601.556 507.817
-440.708 585.369 570.339
-473.748 634.849 517.064
-475.851 622.461 457.118
-483.074 569.836 461.072
-539.481 594.372 401.29
-504.44 640.334 497.461
-399.59 619.626 488.377
-569.303 628.08 581.278
-589.804 597.053 626.28
-589.809 629.017 601.651
-450.647 582.843 566.632
-530.294 618.649 553.045
-499.609 593.311 614.154
-495.993 610.66 527.756
-595.337 602.285 627.974
-405.465 589.723 562.767
-523.553 565.861 377.365
-521.799 596.802 454.281
-522.648 639.275 631.709
-455.654 635.041 519.712
-452.455 591.243 502.501
-430.458 578.338 518.094
-488.934 652.475 629.773
-626.485 627.545 649.874
-398.814 589.89 487.893
-539.558 597.634 418.804
-472.772 599.069 427.681
-407.315 631.011 521.849
-535.581 593.898 425.409
-541.809 671.849 631.823
-475.161 607.88 430.123
-552.571 605.785 620.588
-504.317 662.81 617.414
-507.653 591.256 394.434
-411.16 605.996 577.315
-501.627 616.905 526.452
-571.169 616.735 642.38
-455.189 628.674 616.918
-393.746 622.624 516.336
-414.517 612.667 457.351
-407.841 584.232 553.121
-477.395 607.415 425.895
-592.788 616.244 637.547
-430.415 631.014 597.95
-485.691 563.741 371.702
-533.106 582.92 414.644
-486.867 602.696 404.069
-410.751 600.422 557.722
-478.467 582.635 435.759
-515.64 634.594 648.497
-508.768 590.303 393.047
-480.132 635.52 611.469
-565.341 674.577 630.916
-525.036 583.367 588.451
-485.358 581.484 567.45
-527.211 601.41 645.21
-514.513 590.809 394.929
-514.019 606.571 553.658
-588.865 606.284 610.792
-517.417 624.731 434.859
-510.375 654.515 518.438
-533.466 594.22 562.703
-450.676 611.152 441.615
-454.964 608.088 620.621
-540.826 595.981 415.618
-535.807 596.299 640.56
-604.89 624.249 626.738
-541.953 632.449 644.351
-424.492 596.506 450.123
-491.203 575.755 442.593
-464.258 593.282 542.191
-392.054 596.001 484.743
-508.161 590.551 395.062
-417.869 613.36 591.834
-495.282 666.686 632.184
-392.198 608.18 489.224
-513.177 642.685 483.678
-414.056 619.635 567.048
-511.877 580.503 580.316
-463.875 575.132 461.034
-474.016 610.559 506.766
-558.497 628.642 592.115
-521.663 657.868 647.703
-490.645 597.299 547.864
-409.41 630.896 495.241
-596.626 670.533 646.509
-531.235 601.978 557.112
-614.144 622.633 629.48
-530.301 575.058 395.419
-517.708 609.545 550.108
-499.439 576.356 577.465
-490.84 639.33 528.065
-420.797 575.032 486.535
-411.784 634.456 502.599
-516.923 667.384 642.453
-533.694 597.488 559.394
-519.782 592.542 455.239
-410.117 630.183 576.195
-472.598 618.757 525.708
-594.715 606.332 612.98
-469.243 609.734 445.718
-400.532 617.919 485.512
-508.848 589.082 609.17
-606.692 661.266 657.51
-446.62 648.872 490.014
-533.101 573.164 388.995
-446.06 585.032 571.183
-496.205 585.233 465.717
-557.239 612.929 569.257
-460.882 631.067 624.209
-468.088 606.318 434.124
-592.253 662.129 611.706
-591.245 622.01 655.017
-535.947 589.818 416.52
-410.383 631.063 509.949
-518.055 622.253 544.717
-482.905 601.453 547.35
-420.872 595.868 457.133
-488.267 604.514 466.976
-504.339 609.62 648.87
-534.753 595.826 561.81
-618.712 619.209 636.837
-587.384 619.71 657.558
-519.293 610.341 461.166
-595.751 621.763 656.481
-594.56 611.401 610.579
-502.817 594.421 611.278
-508.333 630.772 646.646
-417.349 582.213 571.063
-512.998 637.769 454.901
-556.101 591.78 627.016
-532.328 602.921 411.562
-472.653 598.879 541.461
-511.317 600.825 404.878
-533.219 579.06 407.638
-554.718 606.649 574.773
-504.704 662.919 645.729
-483.416 614.194 632.954
-498.025 665.539 484.935
-594.033 630.399 606.711
-510.55 572.895 437.142
-404.586 629.898 510.155
-479.669 652.501 532.367
-409.363 584.929 556.883
-447.018 622.993 618.598
-531.073 632.321 559.998
-514.107 628.168 612.494
-480.609 596.433 479.518
-434.594 614.496 448.626
-602.963 613.638 621.632
-498.808 669.671 504.21
-523.115 603.348 452.838
-568.626 673.787 635.851
-415.935 629.969 580.722
-501.932 576.729 566.317
-492.815 650.655 467.934
-511.193 572.774 437.415
-432.071 594.783 584.124
-440.824 587.444 498.22
-596.287 600.778 640.695
-512.48 672.803 638.788
-573.24 666.073 643.996
-494.769 625.809 618.985
-587.663 643.075 652.696
-413.115 585.551 552.98
-400.389 585.435 510.903
-480.973 647.598 627.922
-455.441 576.531 563.11
-521.862 645.091 562.339
-439.856 641.969 502.98
-553.241 666.607 621.56
-418.813 630.427 587.987
-512.971 615.755 652.072
-552.937 589.019 615.876
-516.32 567.823 379.947
-469.364 636.863 612.898
-523.838 626.935 447.86
-503.957 653.743 461.764
-599.987 630.522 610.916
-484.472 639.244 508.858
-527.321 670.077 611.441
-511.936 556.205 389.203
-469.962 608.626 625.326
-515.302 579.604 567.339
-592.894 628.238 608.401
-586.696 672.771 641.833
-623.418 650.379 648.878
-531.798 598.934 638.861
-495.972 616.27 502.052
-512.966 629.342 611.513
-623.524 638.107 631.047
-522.974 563.385 392.549
-458.153 613.257 622.051
-582.549 645.304 649.55
-470.623 588.705 547.346
-517.096 559.631 409.838
-517.391 628.047 547.034
-539.005 595.864 418.744
-479.459 595.067 414.944
-477.067 606.002 494.574
-497.278 573.192 407.006
-465.409 634.361 506.505
-533.417 600.873 643.413
-576.821 677.457 638.699
-430.283 628.382 474.284
-498.488 645.847 611.471
-527.025 597.019 559.175
-495.843 634.909 522.583
-427.626 594.095 591.678
-496.803 583.623 462.416
-459.264 627.423 623.998
-434.913 584.908 458.95
-472.544 594.691 422.867
-510.624 628.158 440.429
-464.598 632.422 622.383
-633.084 645.569 647.671
-421.813 583.729 490.388
-583.437 629.355 593.894
-599.607 631.666 609.656
-415.288 582.965 499.931
-565.844 603.412 588.801
-538.4 594.627 421.614
-580.566 654.546 645.122
-582.968 636.483 597.383
-471.94 582.383 467.555
-628.194 660.219 638.639
-528.229 597.013 644.849
-411.797 589.948 468.096
-394.139 598.464 557.187
-494.738 656.901 621.586
-524.249 562.31 416.534
-427.95 603.82 598.393
-404.897 591.581 520.118
-440.926 596.294 448.96
-480.647 621.726 632.548
-492.226 666.193 633.031
-504.389 647.478 459.686
-507.702 647.281 554.756
-390.935 612.286 551.482
-417.695 607.177 594.784
-456.287 636.031 517.555
-495.285 623.962 509.578
-415.686 609.176 563.402
-500.328 621.088 431.626
-494.25 597.263 550.182
-495.483 601.352 544.59
-500.315 578.325 576.678
-514.819 623.677 539.362
-393.887 592.21 490.827
-480.677 576.377 425.908
-398.042 590.348 550.276
-531.254 612.292 654.551
-482.346 590.658 413.42
-410.983 588.373 466.478
-415.715 618.903 571.97
-512.11 591.194 557.723
-491.541 651.693 621.875
-543.109 620.847 561.399
-495.156 642.174 615.259
-504.661 574.904 449.925
-500.674 556.465 400.012
-405.788 581.391 543.256
-469.521 613.682 629.694
-619.408 662.274 630.468
-531.977 616.801 554.769
-472.51 619.123 619.176
-397.362 582.644 517.241
-389.033 617.346 529.264
-480.521 625.326 468.082
-407.512 598.021 465.025
-430.206 592.757 585.892
-501.851 665.492 646.3
-604.161 605.174 632.78
-407.239 584.089 561.247
-402.028 624.841 555.394
-455.812 579.31 581.066
-473.787 593.857 534.213
-479.402 628.495 633.925
-534.855 585.88 597.901
-569.12 641.36 590.37
-454.102 590.109 455.409
-511.447 630.623 442.295
-471.095 601.014 623.136
-569.808 621.282 580.279
-492.23 634.481 516.886
-491.623 585.282 602.707
-497.381 648.568 460.284
-415.013 613.341 575.128
-459.901 625.165 625.471
-456.258 621.958 445.339
-488.571 604.818 472.276
-517.615 640.215 556.427
-535.818 572.036 390.253
-392.228 592.186 528.34
-527.693 565.631 411.693
-454.917 586.692 474.732
-563.891 589.299 605.969
-547.551 590.761 580.597
-529.874 616.392 454.459
-414.863 583.457 505.361
-440.159 582.949 519.435
-464.954 583.204 444.229
-511.132 576.327 376.209
-416.616 580.59 554.713
-471.948 630.331 452.642
-496.021 667.683 637.227
-423.343 576.794 529.789
-583.524 599.182 638.644
-406.203 589.331 544.613
-396.817 619.186 555.663
-406.372 610.113 468.235
-430.457 613.904 612.873
-588.117 611.461 605.876
-393.649 612.877 563.778
-470.923 585.31 471.536
-415.133 598.227 461.362
-533.076 579.028 414.696
-503.872 654.017 498.89
-501.989 649.367 551.982
-466.303 589.086 596.341
-519.961 575.167 382.739
-437.968 610.973 450.056
-552.388 607.944 573.414
-401.769 627.321 559.954
-514.2 653.52 597.849
-420.151 606.79 454.219
-472.243 611.271 435.458
-552.289 588.571 588.433
-537.475 589.901 570.911
-425.467 604.279 452.211
-473.917 595.643 525.521
-590.22 608.376 611.438
-479.919 587.359 421.925
-516.414 567.788 426.498
-530.146 609.147 447.089
-507.502 564.87 412.99
-460.406 602.757 518.984
-507.859 642.422 450.927
-504.135 623.516 437.836
-512.381 592.194 460.56
-400.444 590.613 514.287
-476.626 597.013 520.676
-403.436 618.175 476.581
-508.062 644.855 550.089
-576.92 601.872 595.763
-476.652 635.26 612.773
-503.815 593.378 394.151
-599.988 620.571 612.202
-502.609 653.2 465.727
-542.809 604.465 411.718
-497.781 658.887 614.869
-430.326 588.046 459.051
-441.384 584.373 454.052
-542.943 599.934 407.021
-435.311 600.196 459.936
-500.575 662.549 476.669
-461.834 618.345 452.651
-456.159 603.885 527.709
-502.507 655.834 496.78
-580.14 614.339 638.039
-480.397 643.519 628.8
-501.868 655.724 611.38
-627.064 641.448 652.492
-590.516 618.81 602.539
-516.196 644.335 469.328
-506.954 651.97 606.381
-512.813 622.046 476.071
-449.67 626.897 617.746
-487.35 642.905 529.58
-467.472 597.643 497.066
-501.987 660.336 469.406
-595.582 617.841 617.147
-483.237 587.781 556.208
-507.9 607.935 407.258
-502.721 576.704 579.644
-535.232 613.106 433.706
-536.083 583.141 586.146
-518.525 592.89 450.755
-427.492 588.282 471.457
-499.626 655.942 614.825
-513.083 599.326 466.588
-483.485 577.765 572.466
-523.507 608.758 459.748
-469.581 595.661 434.754
-455.377 607.402 450.091
-466.126 620.2 626.281
-461.87 627.648 615.196
-407.38 628.19 485.574
-468.286 633.256 529.781
-575.812 618.716 653.552
-591.349 630.707 601.095
-563.415 599.198 590.036
-524.486 570.562 382.539
-462.828 593.092 497.654
-562.716 613.026 656.98
-397.377 595.009 547.482
-505.223 649.41 577.429
-548.504 615.388 564.967
-564.457 597.628 590.329
-461.036 634.542 456.647
-537.941 605.639 417.227
-416.529 597.3 583.014
-417.906 585.606 468.998
-420.918 633.984 586.639
-424.134 620.237 593.111
-508.759 578.521 584.001
-571.197 676.108 638.816
-401.529 590.942 558.264
-477.265 579.625 462.352
-429.453 634.425 594.898
-563.034 626.134 647.952
-475.451 615.421 437.524
-486.695 635.247 632.246
-487.003 575.462 573.234
-397.44 614.832 562.672
-489.645 579.231 563.101
-519.581 672.883 640.54
-556.877 601.112 646.214
-620.141 650.549 628.818
-519.86 584.956 599.506
-450.368 583.618 565.632
-517.111 582.117 567.19
-419.712 616.739 601.018
-627.059 633.971 649.357
-428.467 617.702 594.187
-585.884 607.455 601.515
-509.35 579.741 454.883
-423.459 619.539 457.292
-428.677 577.369 522.945
-495.304 650.335 550.997
-510.975 591.846 398.647
-485.978 588.654 600.082
-493.064 618.273 642.904
-502.251 606.6 543.434
-515.143 586.311 390.187
-434.191 622.378 607.454
-545.528 653.006 634.857
-427.836 625.854 472.756
-468.774 595.688 429.146
-465.51 611.829 529.595
-469.715 598.014 429.014
-465.057 577.033 571.963
-467.223 634.423 530.396
-498.946 666.571 479.253
-533.604 616.731 430.623
-413.585 608.403 594.96
-510.091 599.266 643.438
-512.315 622.409 480.408
-532.783 587.396 566.717
-413.981 580.751 481.931
-574.698 625.33 585.479
-408.131 576.361 499.091
-409.43 626.867 579.608
-508.48 573.931 378.364
-583.225 605.774 602.308
-562.381 592.986 594.51
-420.67 630.09 467.41
-569.265 637.736 585.931
-498.284 643.944 605.538
-457.23 585.004 479.142
-454.53 578.309 469.951
-585.571 650.422 648.576
-533.962 584.015 597.135
-577.372 612.449 598.821
-472.951 581.901 463.36
-420.133 615.965 567.535
-548.587 584.002 588.995
-451.701 587.473 460.557
-525.03 560.358 387.226
-415.581 608.167 458.278
-519.255 625.4 473.13
-520.32 591.045 452.908
-535.677 611.61 422.764
-519.607 666.446 609.554
-416.956 582.222 476.913
-414.431 628.381 496.431
-539.272 594.515 565.745
-420.015 621.96 602.743
-436.338 577.284 471.706
-622.901 625.316 648.773
-509.848 626.52 440.447
-539.112 615.37 656.45
-395.619 613.206 494.476
-506.847 568.206 431.69
-488.853 598.367 397.401
-474.947 611.994 622.526
-531.374 615.116 427.063
-509.427 569.514 430.524
-447.416 591.234 504.941
-472.586 647.135 477.161
-484.282 619.851 631.026
-531.428 597.258 442.967
-532.96 573.175 413.422
-401.542 594.537 502.176
-504.549 582.693 558.077
-479.989 614.353 632.681
-409.389 581.499 541.923
-505.475 585.686 599.005
-519.505 667.394 612.83
-441.412 599.202 455.019
-444.928 591.395 522.22
-504.542 673.833 635.429
-488.1 566.911 378.916
-500.959 564.494 394.891
-511.746 574.978 443.869
-471.514 586.126 564.884
-476.611 618.771 448.162
-540.027 616.979 656.322
-582.231 612.406 594.605
-404.543 618.452 579.348
-525.407 587.739 567.239
-408.545 576.764 496.036
-457.68 593.311 441.243
-622.415 634.723 634.834
-488.698 586.418 395.912
-544.041 628.661 568.172
-484.457 608.559 634.502
-390.694 597.548 527.602
-484.843 636.545 620.354
-509.228 627.463 615.407
-408.519 587.879 563.367
-620.81 646.97 629.711
-501.317 610.897 533.583
-589.074 619.204 657.003
-503.544 564.204 389.74
-513.694 657.33 651.496
-466.083 597.877 433.363
-527.044 651.114 636.805
-435.714 585.575 518.802
-505.129 563.127 408.732
-508.036 633.316 641.017
-482.584 634.395 623.48
-408.946 578.241 505.322
-451.713 584.644 559.875
-527.873 568.926 422.642
-465.344 635.92 530.934
-606.998 621.061 618.915
-460.327 582.121 474.168
-511.726 584.704 598.329
-473.498 626.015 457.782
-421.662 580.098 556.934
-466.022 572.65 457.029
-527.944 587.737 400.028
-431.725 635.217 470.978
-514.376 658.797 510.835
-504.207 647.961 596.769
-497.652 586.64 598.734
-630.788 648.669 648.188
-416.767 605.851 466.536
-552.975 584.49 612.058
-496.072 574.535 443.069
-539.604 593.589 404.427
-521.266 632.668 455.235
-429.285 594.824 589.428
-454.694 600.831 519.056
-565.352 623.994 649.526
-574.995 602.065 591.565
-508.259 579.263 586.367
-568.573 670.432 598.693
-497.123 571.49 379.173
-400.749 617.404 494.353
-473.378 579.918 446.947
-517.603 667.877 646.585
-468.793 587.483 466.718
-467.066 644.619 524.82
-413.637 583.367 534.29
-480.348 648.605 527.362
-492.526 667.683 640.111
-472.925 652.478 496.998
-492.946 566.335 394.773
-538.44 601.422 406.004
-441.09 578.094 457.324
-407.657 628.097 514.752
-553.578 619.913 570.139
-489.851 574.024 436.73
-412.005 587.263 574.191
-483.353 601.667 483.838
-517.675 579.014 445.54
-529.622 568.661 398.134
-567.494 607.843 584.001
-580.058 598.759 606.724
-640.347 651.085 654.527
-532.812 581.077 395.485
-536.228 670.383 639.138
-499.826 578.13 580.885
-457.72 592.231 610.672
-483.867 584.971 601.281
-473.688 627.933 521.984
-450.167 583.403 571.342
-398.264 583.323 492.38
-409.506 605.712 589.44
-471.695 605.268 501.996
-451.51 584.379 461.789
-487.967 603.368 531.313
-500.391 634.603 639.634
-533.363 611.777 446.813
-620.727 631.406 627.361
-424.974 627.848 596.472
-494.782 631.704 508.685
-420.14 610.078 566.859
-418.123 581.156 507.432
-624.789 660.329 638.54
-421.497 609.845 599.352
-494.859 604.109 618.923
-494.016 621.814 425.719
-462.628 593.537 500.002
-495.984 632.532 640.62
-408.111 588.154 473.474
-556.031 642.36 576.651
-544.188 665.116 640.331
-488.739 634.782 616.332
-388.828 599.714 508.492
-512.221 618.879 653.738
-526.229 643.042 561.279
-539.654 629.136 653.012
-464.267 629.052 625.896
-540.349 593.747 412.377
-389.1 610.351 527.114
-546.046 618.123 563.079
-595.737 622.494 619.248
-505.117 617.007 490.815
-482.855 654.555 625.97
-400.837 605.002 569.411
-623.051 620.349 652.079
-474.948 599.553 547.18
-488.51 634.396 609.616
-388.277 609.376 537.969
-510.088 657.064 647.648
-478.011 645.623 514.398
-531.305 653.425 637.647
-394.327 602.295 477.334
-622.239 651.925 673.886
-545.993 667.45 629.546
-561.857 597.167 582.607
-497.605 660.404 632.04
-452.327 583.56 581.167
-392.612 602.311 489.481
-442.164 637.352 469.66
-404.525 628.897 508.915
-521.441 586.316 597.065
-512.969 660.319 654.148
-488.349 577.931 386.182
-450.019 592.655 447.252
-589.873 624.908 611.151
-506.151 574.977 443.445
-504.316 666.158 486.732
-508.429 575.422 378.069
-391.479 597.03 526.077
-504.551 615.233 646.855
-496.279 570.645 430.74
-463.134 646.943 545.834
-503.722 629.518 440.342
-625.147 647.284 634.811
-404.903 610.325 468.683
-494.258 665.087 621.201
-573.49 678.109 633.001
-455.756 613.426 622.923
-432.228 586.424 483.668
-426.73 623.166 608.038
-493.044 666.653 645.348
-562.384 601.097 645.706
-554.705 596.366 636.476
-483.328 651.258 545.198
-411.483 634.706 574.233
-528.597 586.125 587.661
-525.668 611.574 457.493
-501.645 579.097 582.458
-528.286 583.46 591.252
-518.729 616.026 656.236
-536.448 620.711 558.896
-403.633 598.598 575.841
-433.238 589.898 582.315
-420.145 586.308 557.566
-517.864 626.489 606.52
-398.037 584.449 520.679
-491.248 658.529 633.146
-483.711 578.068 414.664
-487.448 598.224 400.488
-525.377 604.226 454.068
-517.268 637.211 554.634
-440.733 603.51 448.846
-490.74 638.831 509.186
-410.796 613.601 461.674
-518.331 558.63 398.976
-518.305 678.214 631.515
-415.685 629.994 583.685
-482.625 655.469 629.869
-392.615 590.797 501.11
-495.213 588.036 597.602
-494.961 576.087 402.819
-539.036 602.123 429.313
-529.745 553.05 375.724
-496.772 665.167 633.14
-602.684 631.014 614.043
-490.553 605.24 408.079
-560.831 588.944 621.839
-513.395 632.413 544.246
-550.268 598.681 570.918
-583.233 674.968 643.487
-441.858 619.758 617.936
-543.202 586.984 580.945
-523.619 631.215 652.192
-417.656 599.718 469.374
-448.335 578.689 467.236
-464.274 604.556 511.733
-407.433 589.355 564.046
-457.797 634.974 527.028
-488.7 602.064 632.227
-530.064 571.876 403.53
-559.947 595.53 585.521
-526.553 564.414 382.913
-390.51 601.334 489.096
-467.39 615.971 628.779
-497.226 645.612 543.121
-620.315 625.085 641.06
-413.951 632.266 580.202
-503.709 579.317 380.114
-408.695 620.566 583.136
-581.704 595.091 618.066
-504.96 622.182 648.501
-472.672 631.201 613.306
-413.279 634.026 494.116
-436.339 577.531 474.379
-479.566 630.245 613.86
-618.474 615.133 642.606
-485.42 648.215 534.321
-635.131 640.542 651.741
-481.819 620.731 453.979
-524.632 614.481 457.013
-511.726 663.961 651.127
-490.308 664.962 625.278
-409.671 595.877 479.044
-591.427 600.868 626.256
-445.72 633.602 461.506
-592.769 619.804 647.915
-639.714 655.139 660.165
-522.864 620.88 458.474
-605.884 603.056 641.495
-432.176 582.192 579.278
-473.272 576.504 586.159
-548.627 614.5 655.724
-468.682 631.073 618.352
-476.679 580.348 437.098
-504.551 629.666 495.479
-463.438 586.201 442.241
-495.573 575.431 451.105
-399.654 594.73 507.793
-408.022 632.188 500.595
-512.157 583.406 612.222
-590.592 618.218 603.758
-518.116 656.615 648.5
-499.082 641.063 612.513
-424.588 581.82 576.467
-509.541 594.602 617.982
-419.037 585.783 469.769
-534.279 674.682 613.079
-608.815 621.627 625.965
-484.909 637.981 628.319
-608.176 620.764 620.664
-584.697 601.607 613.735
-439.992 585.476 463.007
-393.148 597.723 534.106
-503.175 588.542 622.766
-521.19 559.725 374.667
-509.408 586.046 457.898
-484.692 607.546 421.391
-520.473 578.932 575.448
-544.809 602.03 567.892
-580.501 609.74 650.706
-491.681 585.437 394.719
-438.522 577.961 493.883
-507.235 584.909 602.781
-409.012 614.839 464.467
-525.76 588.346 444.532
-602.387 652.437 656.833
-452.855 614.319 445.677
-481.637 593.43 625.846
-399.402 626.189 553.006
-539.567 602.222 646.227
-405.584 625.032 518.483
-598.799 611.838 654.249
-530.325 611.315 451.126
-483.771 580.025 419.054
-523.827 594.078 453.099
-386.324 606.204 524.925
-519.203 626.693 616.366
-493.592 627.667 518.279
-630.42 657.455 660.942
-547.179 653.714 625.686
-582.646 599.065 606.412
-601.801 626.169 624.856
-489.626 606.722 462.665
-489.649 572.835 379.782
-455.16 587.382 471.436
-484.354 578.756 461.158
-536.689 609.965 436.547
-486.665 576.931 383.416
-421.805 592.215 458.927
-512.301 584.94 387.451
-458.792 593.258 612.195
-536.228 632.028 648.27
-487.318 635.077 612.743
-421.771 574.297 487.975
-471.312 596.323 449.362
-486.106 635.3 612.549
-594.589 619.624 613.19
-563.528 605.206 601.748
-638.727 636.663 653.37
-629.363 624.455 651.936
-398.197 605.585 572.193
-409.76 624.019 477.902
-471.943 632.055 523.071
-438.267 587.874 588.952
-386.613 598.758 506.63
-537.989 608.43 419.468
-432.685 628.851 599.433
-508.399 579.574 592.776
-485.213 606.521 479.649
-432.887 625.046 600.431
-504.756 623.768 529.335
-483.883 599.447 402.071
-545.538 658.688 634.549
-597.78 641.161 640.57
-612.651 625.935 626.701
-581.565 609.788 652.381
-427.433 588.775 472.374
-506.704 633.278 497.633
-393.396 590.534 523.199
-488.505 577.031 405.369
-407.443 585.344 544.514
-531.767 606.337 652.899
-499.284 573.132 435.261
-422.31 576.122 528.049
-512.822 577.487 392.429
-520.465 561.82 382.939
-513.956 585.057 456.918
-513.817 663.507 610.032
-612.524 608.783 642.519
-496.135 607.702 404.071
-443.186 579.782 486.67
-472.192 614.115 512.407
-594.617 615.393 634.75
-486.507 648.802 542.306
-490.759 642.991 532.843
-394.411 595.631 543.125
-491.478 570.218 376.805
-472.02 647.232 536.065
-488.418 620.532 465.488
-431.331 582.435 464.328
-469.33 573.048 457.491
-396.836 593.715 547.621
-503.581 667.886 647.792
-627.376 641.481 639.94
-530.392 575.797 400.164
-585.552 617.533 605.416
-461.742 580.072 450.694
-539.353 598.908 429.987
-475.93 600.901 528.965
-493.49 653.141 619.498
-582.709 608.864 602.384
-535.022 586.752 391.594
-499.991 608.536 407.384
-580.375 633.868 593.41
-403.386 596.334 568.025
-563.691 652.076 589.334
-592.789 669.016 643.665
-422.975 616.019 603.843
-498.376 623.462 524.483
-487.376 586.403 557.834
-488.782 577.396 383.44
-526.316 587.948 613.727
-393.359 594.533 533.088
-524.59 660.655 649.476
-521.826 671.447 616.74
-548.287 627.083 568.74
-605.238 620.607 617.104
-462.725 610.062 439.88
-428.976 608.145 605.411
-538.231 586.739 402.97
-482.735 669.375 641.544
-623.728 656.986 634.962
-454.988 601.303 436.021
-470.951 650.409 489.864
-445.407 618.913 450.651
-601.425 634.705 620.248
-455.876 575.521 564.121
-442.057 586.503 467.85
-422.522 581.334 473.849
-549.694 662.511 623.45
-463.6 588.357 609.676
-536.751 577.294 390.422
-582.445 649.624 648.678
-517.964 586.067 588.356
-447.077 599.905 533.961
-406.453 593.583 484.751
-529.856 615.641 654.24
-529.453 593.364 562.58
-451.944 597.023 521.478
-524.81 578.634 576.943
-413.529 579.914 527.038
-556.75 613.972 638.259
-628.813 651.666 637.52
-497.758 663.348 641.768
-517.859 671.474 641.814
-430.472 614.914 609.226
-407.826 624.991 477.145
-530.997 599.605 645
-451.643 599.899 438.805
-469.612 630.947 531.301
-421.968 635.221 487.355
-496.905 605.504 540.104
-598.577 648.001 615.922
-496.658 667.233 623.198
-583.239 611.361 635.618
-576.933 635.338 590.281
-501.485 623.673 430.983
-409.116 620.788 481.567
-632.755 658.415 655.525
-479.503 647.003 498.19
-518.305 676.815 617.973
-545.263 584.756 583.345
-423.313 606.671 452.221
-477.04 621.854 448.079
-409.057 588.84 490.126
-606.061 654.147 651.597
-525.301 575.447 422.785
-528.578 612.41 456.007
-451.581 597.068 522.048
-539.552 610.433 426.666
-523.906 643.838 627.323
-500.433 622.719 426.09
-460.639 630.581 620.818
-516.805 579.771 576.144
-499.093 643.426 540.605
-501.118 643.073 541.611
-460.916 651.945 494.987
-490.089 585.229 466.761
-493.994 661.828 621.512
-495.532 597.439 636.976
-473.115 625.742 627.714
-505.115 653.564 502.542
-487.945 588.923 406.671
-485.507 643.643 521.508
-459.11 577.696 461.482
-474.601 634.492 513.062
-562.314 609.32 655.975
-431.005 593.836 595.527
-537.279 628.757 654.418
-639.359 651.78 661.367
-390.918 592.293 503.75
-546.81 593.492 574.662
-397.432 594.739 556.891
-395.556 604.617 555.379
-500.495 608.163 534.217
-528.928 585.901 434.108
-470.945 630.401 534.481
-512.645 631.769 445.321
-481.353 632.201 611.495
-537.952 635.682 651.703
-462.339 617.492 621.116
-521.643 595.69 562.931
-479.42 630.224 501.075
-542.519 609.035 655.866
-490.758 572.563 387.61
-402.149 623.828 534.132
-524.988 579.55 438.321
-403.337 595.431 575.53
-472.439 605.997 627.933
-546.034 592.167 574.785
-509.932 650.54 475.263
-435.592 594.386 461.58
-488.826 585.918 391.288
-596.629 615.851 616.538
-523.723 634.329 554.404
-529.947 590.382 562.947
-501.647 660.584 636.517
-578.079 593.976 627.998
-529.614 590.29 437.284
-601.766 638.587 627.73
-472.94 591.55 462.24
-495.33 584.981 556.035
-480.065 623.284 439.988
-408.526 591.49 579.1
-508.557 657.047 610.92
-519.101 626.666 545.007
-392.35 623.103 514.128
-464.311 630.227 617.069
-551.916 631.021 652.548
-510.868 582.48 597.601
-547.429 632.4 650.529
-571.418 616.625 653.385
-480.287 580.105 425.449
-452.596 583.16 566.718
-597.83 631.286 621.767
-539.309 591.027 408.712
-440.472 586.559 498.809
-532.637 578.522 415.744
-465.521 633.097 615.032
-407.104 596.564 475.283
-503.233 663.303 652.787
-459.347 582.402 477.8
-476.367 645.977 511.504
-501.473 627.89 437.813
-428.568 579.898 561.698
-503.341 646.321 498.753
-610.627 629.342 618.421
-417.965 576.294 503.242
-408.326 628.484 562.961
-396.603 615.648 565.842
-508.1 587.296 582.674
-577.576 608.792 602.852
-553.746 615.288 566.435
-509.254 649.547 510.213
-500.778 614.4 417.467
-480.315 633.077 626.275
-482.093 594.751 454.602
-536.018 592.601 631.395
-457.367 589.322 444.212
-574.349 642.33 591.734
-476.333 631.577 624.309
-489.506 641.538 580.347
-521.205 557.815 374.315
-438.905 616.151 616.88
-523.547 568.017 421.572
-546.091 622.21 564.016
-492.23 568.504 380.718
-476.848 607.541 626.237
-402.439 613.763 571.462
-531.698 674.016 639.398
-474.151 595.014 423.353
-592.962 624.918 654.18
-401.109 596.851 544.371
-455.266 577.201 562.016
-511.127 573.487 384.984
-450.387 579.928 454.502
-542.582 677.296 624.826
-386.969 603.183 512.16
-539.722 593.474 568.862
-447.482 613.353 442.982
-424.195 619.558 607.12
-484.939 590.322 550.392
-580.718 639.294 648.677
-504.054 632.593 523.822
-504.363 588.646 388.198
-429.203 614.595 598.434
-513.335 563.514 420.729
-503.714 636.101 447.874
-537.487 583.856 389.148
-411.174 579.218 524.253
-490.128 638.945 603.861
-413.121 591.171 580.684
-447.856 607.176 455.609
-506.425 662.751 652.316
-495.18 663.361 507.41
-422.265 613.112 600.098
-520.082 560.652 400.176
-461.996 651.846 505.484
-488.714 575 382.447
-421.519 584.891 466.175
-501.492 570.618 395.022
-524.392 565.933 396.543
-428.158 629.867 465.744
-593.95 641.296 635.308
-403.706 619.764 496.951
-507.852 650.693 607.482
-493.733 610.964 638.762
-445.468 606.852 617.546
-445.231 580.224 504.899
-501.076 650.628 614.651
-563.526 618.831 579.846
-622.394 623.014 644.416
-514.815 586.416 617.109
-440.528 589.332 461.013
-461.872 618.784 455.633
-437.203 582.72 511.341
-457.309 605.864 448.967
-454.953 651.728 493.109
-585.467 635.037 599.711
-438.152 581.616 577.037
-475.424 614.859 621.788
-526.429 635.918 562.556
-615.72 659.834 644.14
-530.85 613.59 448.124
-516.991 593.689 456.017
-513.895 564.828 388.285
-489.213 633.706 636.68
-536.987 624.858 657.68
-454.295 584.261 480.776
-476.005 619.417 451.075
-550.709 623.186 655.32
-518.726 652.566 643.577
-498.913 622.56 437.064
-476.027 621.314 631.768
-529.087 573.78 406.017
-411.102 590.371 529.106
-414.156 594.153 462.595
-474.242 615.233 514.069
-389.892 611.367 521.634
-488.122 635.117 625.789
-604.529 629.886 624.856
-525.573 556.445 372.356
-411.105 583.921 549.242
-489.854 574.546 389.775
-440.83 640.298 519.767
-481.494 634.469 634.721
-500.712 675.134 513.056
-408.399 584.63 541.431
-505.663 648.471 554.878
-511.808 617.441 536.962
-493.125 589.555 589.083
-592.204 659.018 651.977
-431.457 576.626 477.785
-395.177 617.159 493.533
-598.896 625.723 611.878
-513.018 597.235 555.896
-435.885 635.829 467.856
-489.735 591.066 626.123
-543.5 641.565 567.201
-510.171 609.343 548.789
-507.821 587.411 611.461
-572.794 599.865 591.062
-506.182 601.541 403.823
-534.92 599.778 430.764
-424.373 596.128 598.296
-566.052 654.108 632.454
-413.414 625.489 582.114
-514.662 657.116 607.148
-583.97 605.374 596.422
-498.581 590.839 629.307
-575.269 617.289 646.552
-618.007 646.008 624.966
-401.518 586.878 546.894
-403.857 602.17 578.173
-574.402 628.273 584.505
-471.708 594.239 422.652
-528.872 583.155 588.983
-593.457 614.289 607.476
-579.709 654.175 644.728
-491.472 576.071 570.24
-507.565 567.541 422.101
-513.719 647.145 473.62
-508.438 664.271 497.259
-537.486 566.008 388.232
-496.661 641.128 543.468
-432.716 581.109 520.854
-487.751 598.564 469.935
-496.714 610.347 410.367
-480.985 586.437 606.617
-524.346 659.442 647.19
-528.537 588.33 605.096
-388.207 608.242 515.228
-563.39 605.82 649.14
-503.23 595.074 398.054
-458.826 579.109 574.333
-467 607.905 518.051
-505.001 592.143 557.246
-384.71 605.294 527.668
-522.881 680.238 628.189
-578.179 599.914 601.735
-396.525 620.127 514.81
-466.575 639.938 528.042
-462.488 636.395 612.551
-567.043 589.333 603.585
-388.521 602.389 509.845
-603.51 624.009 615.256
-570.358 604.341 651.885
-515.497 585.173 564.126
-488.058 595.12 461.567
-505.673 663.641 654.421
-548.979 584.187 585.922
-544.526 650.608 637.266
-533.294 582.788 429.809
-410.715 617.052 477.649
-589.937 641.079 603.846
-531.047 636.245 652.47
-467.562 613.334 624.841
-403.145 609.886 483.408
-493.942 579.237 388.058
-625.69 631.877 636.916
-447.009 633.201 461.041
-525.232 556.234 413.518
-417.838 613.367 594.493
-426.034 635.811 592.324
-410.193 585.141 538.034
-460.476 649.228 480.722
-593.7 667.111 649.826
-488.141 572.058 425.286
-581.294 610.364 651.56
-401.486 622.904 490.446
-421.249 624.012 461.732
-594.483 611.152 653.308
-522.214 559.902 380.382
-514.413 591.213 611.349
-407.829 579.524 537.188
-444.369 631.183 467.618
-574.017 680.992 630.511
-503.861 557.797 400.271
-513.961 653.502 644.428
-399.023 612.517 505.742
-483.526 595.058 546.881
-538.504 603.163 560.288
-481.441 598.326 629.384
-509.305 587.725 626.517
-504.166 578.036 457.109
-483.343 577.559 420.412
-413.05 583.073 550.657
-428.149 606.481 600.244
-519.819 559.066 398.176
-621.807 656.695 630.515
-510.038 626.645 649.105
-438.963 587.057 503.803
-425.482 629.843 592.345
-509.157 654.408 496.926
-584.231 596.892 633.875
-577.457 619.291 586.313
-418.685 596.093 587.833
-478.836 597.511 533.976
-392.518 591.583 513.881
-570.776 611.545 654.652
-466.221 652.635 504.57
-529.902 609.01 412.739
-403.035 588.269 508.531
-442.513 629.857 459.946
-524.989 584.464 592.71
-602.686 651.029 660.753
-536.406 596.587 426.144
-538.187 608.741 432.034
-547.226 673.028 595.846
-409.128 589.704 532.18
-465.765 589.977 463.262
-402.122 604.003 574.342
-581.802 632.329 592.578
-491.419 627.263 637.913
-450.961 623.782 451.752
-536.276 593.964 434.156
-491.981 615.069 639.039
-499.835 563.338 391.892
-478.504 580.314 594.408
-527.436 590.334 578.898
-478.185 622.223 505.691
-436.142 619.706 614.751
-446.025 589.408 460.779
-489.385 666.714 620.189
-425.493 582.553 506.122
-525.03 590.852 604.548
-477.07 579.227 568.471
-491.03 637.039 516.822
-541.758 604.937 563.975
-400.254 599.602 527.515
-508.877 673.298 634.641
-553.154 602.214 576.375
-497.606 666.808 640.15
-603.148 645.813 612.065
-508.204 598.931 610.826
-589.972 605.711 605.459
-397.856 624.884 553.336
-605.808 608.546 627.634
-446.772 617.997 617.34
-429.69 630.424 594.238
-562.875 618.661 575.851
-557.463 608.766 652.106
-503.7 595.219 636.813
-490.645 638.496 522.991
-595.619 612.342 626.577
-395.379 598.059 552.299
-536.535 652.923 634.316
-484.356 601.515 471.842
-624.35 652.704 635.102
-530.073 632.236 655.406
-480.295 642.169 630.667
-402.816 612.028 582.868
-461.09 596.566 438.069
-437.07 593.913 448.788
-400.259 611.076 509.811
-486.457 587.318 602.948
-527.157 556.422 381.284
-500.863 561.859 387.295
-513.854 651.109 597.377
-403.819 590.445 491.636
-500.572 576.982 568.305
-499.631 601.319 638.878
-497.223 641.456 605.36
-531.546 594.257 438.309
-569.645 655.997 595.586
-508.496 650.939 479.554
-481.349 645.642 524.006
-476.284 625.124 517.741
-434.565 630.678 601.295
-476.84 625.141 516.697
-514.646 565.481 373.014
-407.38 579.945 526.586
-468.021 628.44 628.742
-575.581 627.197 595.551
-521.923 662.591 649.298
-455.409 581.831 577.879
-597.182 598.697 633.88
-600.869 627.015 623.306
-487.5 624.403 638.981
-477.053 636.538 615.391
-485.641 634.776 622.998
-614.564 653.837 627.377
-528.381 646.211 565.716
-523.776 561.313 395.398
-468.807 605.869 628.314
-458.814 598.785 514.746
-474.96 601.019 625.351
-530.739 585.411 390.147
-556.967 585.105 597.337
-410.242 615.891 580.375
-523.261 560.037 411.373
-501.169 648.24 458.928
-533.67 588.406 429.899
-504.983 657.417 513.003
-606.741 659.096 664.305
-505.005 662.651 645.074
-420.197 577.356 523.152
-503.271 651.319 610.424
-400.014 601.935 573.538
-475.407 588.157 422.524
-616.889 623.012 632.571
-489.444 636.72 517.618
-407.081 628.77 481.137
-581.471 624.075 600.13
-532.593 590.054 438.187
-428.669 597.987 596.309
-512.852 620.499 428.746
-478.86 605.206 444.108
-446.116 588.621 578.682
-503.469 653.929 469.015
-486.444 651.055 539.853
-587.141 603.833 648.297
-480.036 621.903 438.49
-537.189 607.873 418.152
-581.989 670.662 641.932
-484.361 645.883 497.263
-496.38 622.009 432.096
-446.398 583.997 506.34
-437.965 596.763 457.152
-470.183 610.439 544.199
-413.109 585.972 481.328
-557.231 626.794 647.941
-403.237 627.557 527.908
-428.703 603.229 605.015
-493.239 652.69 492.104
-476.546 579.879 428.541
-455.557 600.092 450.839
-411.43 622.741 467.584
-521.178 633.667 472.007
-454.409 592.449 535.829
-585.977 597.043 623.97
-474.84 651.571 508.589
-481.147 654.463 624.472
-545.601 613.442 655.634
-508.876 641.1 458.591
-510.57 598.78 639.563
-423.725 597.291 589.476
-492.488 640.009 531.406
-404.462 619.279 482.211
-410.714 582.647 548.591
-575.496 592.945 605.201
-523.711 601.112 451.953
-415.55 604.556 570.998
-492.225 602.898 537.894
-521.714 610.369 468.873
-390.489 604.392 509.797
-594.165 639.268 606.095
-520.625 568.597 379.717
-593.315 625.293 609.303
-582.699 612.5 595.233
-595.476 608.121 620.061
-501.962 656.491 467.214
-446.994 619.327 451.702
-510.475 634.349 448.273
-415.271 637.243 495.262
-509.151 576.242 447.094
-522.272 628.951 449.369
-417.868 634.417 490.021
-496.147 568.483 383.937
-509.238 645.662 463.127
-602.066 666.591 654.327
-499.012 572.25 458.904
-464.512 642.943 532.396
-404.054 602.304 468.628
-520.696 634.839 640.341
-603.968 659.189 661.306
-505.889 633.017 641.058
-478.628 618.458 496.997
-609.466 615.355 627.681
-609.519 609.782 647.019
-536.891 584.478 416.996
-481.955 603.16 477.328
-413.821 576.096 496.189
-590.754 607.901 650.62
-488.83 596.789 630.966
-509.339 582.545 562.752
-513.304 600.27 462.469
-560.056 678.733 618.039
-410.753 630.945 579.613
-471.571 594.269 537.721
-504.862 567.752 426.887
-504.912 616.616 649.422
-531.54 670.295 643.726
-468.792 581.136 595.466
-490.953 649.401 535.337
-477.707 636.936 631.161
-417.326 606.678 592.813
-492.134 646.913 557.717
-569.786 591.135 611.397
-501.001 659.288 641.911
-523.218 660.201 649.64
-538.5 584.831 397.669
-461.226 619.875 450.808
-390.569 593.457 497.436
-541.75 583.931 586.67
-414.221 626.348 582.362
-431.797 586.673 478.504
-405.162 591.332 470.93
-413.783 582.317 472.434
-480.746 609.611 631.141
-561.24 586.54 616.12
-532.102 615.226 553.664
-577.866 621.877 646.349
-457.962 641.215 520.554
-576.911 614.424 594.991
-591.179 640.182 649.142
-519.933 625.497 442.502
-439.188 618.445 615.759
-522.252 621.873 463.399
-403.069 579.046 496.731
-458.751 626.361 619.52
-549.833 627.691 567.152
-579.083 602.392 596.448
-507.675 584.388 609.288
-530.796 612.747 446.114
-510.288 659.527 525.507
-534.764 611.428 651.553
-543.178 658.667 637.724
-492.178 639.07 605.557
-454.53 616.254 618.941
-542.735 585.267 576.912
-467.623 578.815 448.72
-491.237 583.862 466.567
-612.045 610.92 650.017
-514.048 603.984 467.028
-430.302 602.099 450.105
-509.651 589.043 586.821
-508.665 663.665 493.939
-411.355 627.524 496.174
-518.435 568.454 437.06
-391.685 612.306 515.896
-537.741 667.17 638.804
-589.219 611.589 620.598
-597.363 613.881 621.138
-529.124 580.004 422.178
-532.609 629.049 558.905
-551.729 604.187 649.311
-479.202 634.292 457.288
-398.459 613.997 477.969
-564.491 676.804 623.458
-501.532 624.357 525.804
-472.822 634.802 520.612
-506.723 553.307 396.648
-605.278 611.295 622.001
-396.35 593.941 480.101
-513.837 580.82 579.109
-410.99 614.985 578.118
-514.148 676.715 619.535
-494.289 604.306 637.927
-518.865 639.834 472.173
-574.323 608.049 599.785
-531.383 617.944 458.322
-399.91 592.492 559.735
-619.238 622.548 643.541
-436.843 638.804 481.685
-475.079 616.437 628.934
-607.813 608.613 642.882
-451.327 601.046 439.45
-499.221 602.613 639.317
-535.401 633.087 647.85
-526.459 631.387 648.789
-423.714 626.737 591.821
-572.371 667.989 640.544
-468.482 648.159 476.056
-609.402 642.309 621.782
-552.264 598.767 571.175
-561.63 634.551 579.694
-509.074 580.426 602.576
-484.317 595.133 408.966
-557.893 609.223 575.307
-522.314 603.806 649.232
-608.151 648.295 618.144
-483.883 626.365 465.471
-468.564 632.902 540.026
-423.825 579.286 507.438
-473.376 622.474 439.866
-428.355 582.912 465.973
-472.116 574.419 447.365
-469.578 584.974 597.009
-568.658 621.273 649.241
-420.909 627.865 467.423
-427.189 576.722 499.858
-456.687 648.87 485.363
-487.78 606.021 445.508
-456.798 593.543 532.686
-417.864 577.281 483.933
-405.921 601.535 586.882
-433.626 632.625 474.788
-508.339 620.553 424.523
-489.9 613.68 446.944
-494.825 599.089 617.212
-574.975 604.33 589.03
-445.57 585.854 502.969
-475.578 595.723 486.765
-485.724 618.907 455.374
-505.235 653.149 516.96
-472.351 576.765 567.535
-516.062 653.646 566.986
-590.866 611.158 653.794
-392.834 616.837 549.823
-508.614 670.229 642.78
-422.062 574.645 496.832
-535.827 610.424 428.72
-494.74 584.234 388.825
-505.007 582.006 559.844
-448.745 647.265 487.348
-525.791 582.398 583.608
-508.443 652.061 601.621
-576.848 596.787 626.867
-448.964 638.472 468.202
-482.563 617.358 449.258
-500.958 615.834 415.744
-410.832 581.332 477.32
-513.198 583.33 602.899
-551.178 584.417 601.357
-421.013 627.327 464.079
-485.015 642.955 527.334
-578.806 618.718 642.17
-499.461 591.127 394.735
-466.463 638.941 457.334
-570.515 676.941 629.834
-584.039 638.189 600.572
-506.886 666.861 647.413
-499.265 661.342 634.476
-481.606 606.26 492.446
-566.139 616.885 640.537
-479.459 593.712 545.416
-517.16 604.86 411.321
-543.04 620.79 656.376
-564.196 613.772 578.74
-511.037 625.671 649.636
-571.735 660.508 640.746
-596.454 666.167 651.044
-503.625 628.049 438.605
-403.02 579.008 521.712
-547.887 664.073 624.471
-477.947 576.82 564.828
-499.572 656.869 613.279
-571.622 674.647 631.849
-583.117 613.107 601.679
-542.379 651.539 640.618
-604.386 632.143 630.252
-480.236 598.237 418.096
-392.849 614.053 538.652
-401.018 621.715 514.365
-430.472 638.308 505.731
-528.927 570.303 417.971
-449.248 608.915 442.925
-510.515 591.667 631.862
-390.34 598.222 518.48
-405.898 590.334 543.747
-433.327 592.813 588.374
-393.181 604.023 532.534
-525.178 586.927 605.046
-485.348 602.905 409.716
-435.166 590.437 452.135
-480.808 583.978 554.579
-509.982 597.637 556.236
-469.797 614.224 524.517
-541.012 634.646 564.903
-492.921 575.848 441.901
-418.72 626.143 586.764
-554.527 585.624 600.036
-407.645 597.996 575.982
-600.284 668.466 619.46
-427.165 585.629 459.208
-550.334 591.485 582.171
-535.766 603.197 438.651
-403.932 599.656 486.207
-592.15 662.349 612.742
-489.203 661.133 629.26
-401.047 594.748 525.473
-458.099 632.145 617.253
-480.053 621.887 457.771
-502.743 613.284 412.524
-590.158 648.071 607.325
-497.184 575.771 459.402
-497.791 635.273 639.064
-471.414 647.241 528.796
-535.65 672.535 637.172
-502.039 572.955 440.087
-464.29 614.288 624.363
-414.788 584.758 510.877
-516.378 553.152 389.511
-427.354 605.871 601.656
-504.528 564.137 414.309
-521.563 630.945 468.023
-408.451 579.241 498.828
-572.937 610.869 637.733
-533.485 590.766 435.855
-520.244 606.623 652.495
-518.226 599.54 556.668
-493.961 585.778 391.178
-604.919 604.708 635.296
-436.77 587.154 451.071
-439.239 624.692 456.158
-451.008 625.185 620.341
-458.382 588.382 460.803
-607.354 627.1 620.306
-409.569 586.481 489.323
-497.115 669.289 642.715
-538.394 589.863 412.448
-561.304 607.098 618.02
-458.422 644.713 549.597
-452.947 599.584 452.607
-519.814 606.62 466.478
-493.137 624.507 521.059
-511.761 557.856 405.322
-588.123 616.179 599.11
-493.42 593.756 618.803
-538.657 629.841 563.574
-627.315 649.941 636.592
-511.976 655.288 508.365
-528.794 554.764 373.368
-416.575 610.474 574.668
-404.85 630.763 502.033
-495.044 659.99 470.549
-510.254 620.744 622.91
-415.042 623.518 578.616
-557.768 601.706 648.49
-428.309 576.93 510.51
-559.528 617.118 653.537
-461.894 584.827 446.16
-488.61 612.787 636.469
-581.998 631.925 595.259
-492.954 624.026 639.408
-423.247 578.073 501.974
-505.924 636.125 641.402
-449.836 596.66 528.369
-477.601 593.479 479.06
-550.44 618.579 657.364
-566.004 611.809 582.881
-491.331 612.578 466.425
-406.077 620.522 507.612
-519.289 612.87 472.106
-498.704 626.961 504.466
-438.872 583.459 495.633
-568.374 621.603 580.932
-456.452 592.844 542.166
-480.275 576.508 460.348
-534.562 582.79 392.365
-491.627 578.25 377.449
-507.614 655.831 479.882
-433.995 619.829 612.158
-569.574 604.308 588.406
-511.865 659.187 524.31
-517.539 577.763 450.87
-566.491 597.301 635.35
-412.048 619.584 587.462
-443.973 586.926 474.091
-466.439 592.104 529.387
-449.441 581.764 496.835
-522.099 570.44 431.171
-507.032 598.705 406.15
-466.207 576.524 572.952
-571.018 595.745 595.005
-491.311 600.106 466.31
-520.713 561.131 390.511
-551.976 624.304 570.064
-585.449 638.186 601.855
-409.901 589.758 531.362
-498.408 663.724 652.235
-523.765 575.213 429.621
-450.991 601.05 612.862
-629.224 637.18 640.194
-469.959 597.255 428.122
-417.585 628.571 465.155
-567.434 590.726 617.213
-527.621 576.999 426.611
-489.876 603.583 445.618
-591.125 670.034 643.646
-502.464 608.14 646.969
-578.373 611.363 652.174
-465.615 600.466 445.203
-392.588 611.157 550.991
-506.377 644.044 454.641
-493.618 588.826 619.566
-603.98 662.576 656.739
-474.33 599.558 626.494
-483.796 645.583 531.197
-527.376 583.936 572.452
-478.836 605.26 626.799
-616.811 651.379 624.401
-435.786 630.905 603.884
-575.146 618.892 645.013
-591.917 614.204 653.271
-606.873 652.771 663.534
-393.232 601.445 480.022
-623.112 634.089 638.288
-563.903 587.174 616.927
-525.61 621.169 459.387
-503.979 651.556 494.993
-500.566 565.62 408.995
-476.664 601.21 424.547
-461.489 599.233 516.408
-590.911 618.15 657.225
-391.765 600.145 485.482
-529.741 651.658 642.212
-498.62 577.421 571.109
-619.069 659.302 643.332
-399.371 611.447 479.646
-558.357 596.685 639.315
-511.597 658.236 648.34
-496.042 593.746 480.121
-505.04 630.598 642.832
-473.737 612.461 511.967
-492.245 586.741 598.312
-532.225 577.06 397.341
-437.327 577.583 482.77
-479.869 601.072 630.498
-558.764 642.568 578.637
-468.27 586.356 598.599
-391.141 600.14 542.609
-535.282 602.402 434.625
-622.571 631.493 629.471
-504.652 650.56 551.334
-472.025 607.309 624.011
-495.051 643.564 541.461
-451.695 595.663 612.42
-521.825 620.31 434.445
-585.916 609.142 625.897
-571.578 601.841 591.34
-423.876 621.816 458.383
-513.39 657.866 610.009
-517.511 614.603 651.203
-484.408 648.065 519.919
-430.596 576.552 477.95
-469.533 580.546 585.332
-539.95 607.779 561.55
-528.421 665.011 644.533
-538.339 588.723 624.389
-633.95 642.428 644.902
-576.806 622.19 651.218
-526.787 630.369 463.263
-411.7 589.06 479.571
-517.232 565.848 431.317
-509.58 637.377 544.172
-566.168 606.197 613.065
-621.7 662.484 635.855
-606.409 635.959 616.439
-500.283 658.767 503.261
-524.955 557.156 373.783
-609.528 636.608 616.831
-539.355 654.031 645.498
-490.56 671.498 632.182
-534.325 630.268 647.625
-549.082 613.913 656.656
-474.583 629.919 455.309
-500.673 640.264 449.449
-401.041 595.333 492.812
-508.947 564.496 416.403
-564.924 674.4 624.061
-524.2 584.744 443.449
-486.624 634.479 621.133
-521.556 585.836 616.878
-527.277 566.543 396.525
-604.49 617.916 622.43
-467.876 588.458 612.46
-499.327 645.631 585.038
-477.366 631.79 620.547
-505.694 615.098 416.482
-567.563 676.655 633.743
-621.147 630.416 637.353
-516.243 663.924 611.461
-416.391 595.802 475.643
-552.794 675.668 623.649
-401.575 624.251 498.723
-504.993 597.975 612.965
-524.505 642.099 563.99
-499.937 587.9 619.661
-389.836 612.541 542.858
-589.912 597.247 619.459
-503.508 596.223 636.746
-531.811 594.376 402.303
-496.646 621.192 501.035
-392.875 598.401 522.066
-501.704 670.309 625.887
-569.125 626.975 591.434
-510.882 582.396 563.106
-557.278 589.994 623.535
-508.908 637.989 493.118
-485.009 640.272 632.648
-525.732 634.875 627.975
-489.673 667.86 630.689
-402.681 628.5 504.272
-483.14 579.21 569.785
-511.431 622.138 650.782
-592.748 597.653 630.68
-520.2 586.956 563.252
-492.767 634.132 634.877
-484.524 643.936 519.25
-444.542 608.167 616.266
-575.405 607.668 651.628
-594.574 621.914 605.478
-415.357 606.788 561.425
-398.769 592.106 545.242
-442.821 597.14 455.922
-510.996 572.783 443.281
-472.342 622.195 527.75
-522.95 585.717 613.753
-573.499 628.29 594.219
-397.792 596.392 523.463
-530.213 578.096 413.793
-406.88 631.439 504.946
-405.789 601.468 480.111
-488.857 582.033 407.892
-453.326 580.868 553.601
-478.969 650.979 539.424
-469.098 604.154 508.906
-470.662 595.103 530.309
-464.959 576.737 563.92
-444.77 643.744 490.023
-406.038 577.53 509.443
-443.018 642.571 522.051
-500.199 587.795 628.302
-578.907 597.586 638.72
-416.363 584.95 519.258
-509.099 553.364 391.764
-463.654 637.095 537.847
-414.289 625.527 578.078
-592.601 608.621 649.292
-500.946 627.417 501.038
-405.445 592.425 545.005
-419.188 574.841 495.605
-507.799 583.936 601.917
-391.047 607.753 515.236
-633.16 643.601 643.118
-436.399 621.787 612.25
-496.997 645.596 616.945
-558.247 614.197 641.571
-553.017 597.055 640.527
-445.556 588.453 508.078
-413.603 610.831 563.116
-618.701 621.869 642.543
-478.273 636.9 605.703
-563.694 596.011 639.333
-401.497 623.42 562.22
-393.051 597.544 548.49
-505.036 655.98 516.596
-478.647 590.905 415.963
-471.009 601.411 447.21
-493.488 569.705 396.058
-579.686 645.326 646.114
-524.388 625.36 462.905
-404.573 621.768 539.216
-530.364 575.82 419.766
-484.355 636.127 628.359
-621.753 635.843 633.947
-416.135 581.357 526.057
-484.471 590.571 624.894
-446.855 593.767 510.153
-502.45 669.579 621.749
-596.762 660.2 653.777
-533.828 583.296 599.738
-561.491 655.436 628.375
-427.49 575.798 482.76
-464.395 641.095 538.389
-410.74 586.464 514.576
-584.78 610.551 623.906
-444.603 582.124 567.412
-534.154 630.379 561.814
-434.611 611.612 613.817
-597.254 641.616 613.461
-549.678 623.228 654.072
-485.621 596.785 397.643
-477.396 594.716 551.759
-404.509 593.037 492.487
-505.655 595.359 552.588
-517.3 595.056 460.508
-409.67 589.369 530.225
-484.141 625.261 636.576
-413.952 598.209 459.926
-477.164 592.026 466.442
-426.63 616.433 596.321
-466.113 635.034 524.274
-473.32 591.584 458.105
-587.475 636.384 618.15
-394.331 603.723 539.137
-473.614 588.609 487.861
-573.503 671.548 638.598
-495.076 652.969 620.016
-481.761 579.747 571.572
-470.51 596.403 498.454
-434.158 607.921 611.064
-431.036 627.929 601.069
-511.159 577.942 573.861
-525.219 676.666 637.959
-537.616 583.634 575.302
-593.872 611.899 609.325
-477.907 574.284 446.185
-551.963 613.326 653.601
-508.529 648.334 506.272
-444.156 612.739 457.283
-535.246 569.923 391.489
-391.813 613.499 495.174
-489.018 640.469 623.407
-564.03 588.76 601.303
-570.817 602.765 649.198
-533.768 579.799 426.132
-485.739 618.02 424.106
-500.091 570.158 393.213
-485.078 582.635 463.405
-530.081 569.506 393.706
-402.808 618.704 497.103
-400.101 594.148 513.766
-506.555 624.205 622.341
-412.563 585.603 559.797
-461.61 646.245 511.816
-476.891 580.674 429.878
-606.558 605.381 651.659
-602.228 620.85 633.662
-559.72 639.457 578.37
-516.01 629.559 649.689
-475.888 609.472 502.949
-496.606 571.973 421.57
-524.113 587.584 447.595
-489.022 613.78 414.6
-609.556 620.652 621.016
-585.616 644.579 605.315
-501.751 626.017 506.959
-443.609 596.675 448.805
-544.797 634.153 643.113
-484.015 636.7 617.554
-401.743 581.285 519.7
-522.246 581.672 581.804
-506.891 651.929 516.441
-397.603 619.764 509.552
-501.316 580.156 389.375
-600.228 614.243 615.147
-518.634 568.265 432.4
-578.167 659.048 645.043
-431.976 637.15 490.701
-471.474 649.14 503.53
-473.987 633.116 610.087
-537.619 615.329 434.613
-475.056 648.256 534.065
-468.574 610.094 517.678
-531.367 671.568 614.056
-516.115 610.565 469.814
-430.865 609.914 610.219
-458.169 601.742 535.768
-521.211 611.187 653.911
-499.636 582.112 605.049
-410.21 582.213 507.525
-562.697 613.126 636.105
-397.227 588.031 510.218
-497.216 617.815 644.47
-502.839 579.948 391.362
-496.262 665.327 646.69
-421.837 619.24 588.817
-462.793 598.458 435.266
-521.897 630.01 475.889
-480.648 600.52 519.979
-404.898 586.97 559.466
-414.859 580.709 479.144
-494.585 595.633 634.172
-395.938 616.802 548.684
-488.061 606.345 406.417
-477.647 649.279 517.953
-549.847 597.339 645.648
-505.74 587.344 597.671
-495.941 569.497 394.782
-511.146 625.282 483.555
-509.689 617.069 650.23
-576.484 645.878 645.934
-588.383 608.792 602.34
-548.988 592.731 632.066
-527.18 584.178 390.233
-418.487 599.843 586.634
-578.523 599.021 643.965
-531.949 579.633 399.765
-477.967 595.238 416.512
-509.295 626.156 645.879
-504.034 577.213 564.496
-498.898 659.407 502.136
-519.716 600.151 460.163
-404.511 627.799 494.503
-496.686 625.286 515.149
-436.966 578.871 516.437
-435.581 585.481 464.186
-571.841 590.572 605.827
-633.172 655.497 662.205
-477.867 576.841 434.083
-433.586 605.813 460.623
-493.781 589.859 589.743
-515.708 563.82 389.956
-455.865 574.921 461.895
-594.068 664.015 615.361
-514.029 627.163 439.617
-625.403 632.026 638.777
-479.374 623.703 452.503
-511.595 631.947 647.544
-526.459 564.602 410.987
-456.986 575.781 454.004
-509.915 567.928 394.811
-530.773 588.038 393.71
-499.525 592.989 631.424
-582.702 667.722 608.522
-529.478 574.757 423.552
-529.122 601.858 446.275
-428.505 579.591 503.215
-472.662 618.435 629.505
-609.753 609.174 632.374
-509.28 603.315 552.946
-603.709 634.284 628.531
-402.268 615.429 582.669
-533.629 611.161 430.635
-519.035 662.042 601.842
-412.683 613.731 590.158
-463.935 588.262 463.094
-501.005 594.868 632.022
-533.399 593.796 435.542
-587.513 616.517 596.089
-467.807 587.214 475.936
-461.09 575.606 460.539
-424.562 606.823 453.802
-531.338 595.022 400.348
-494.242 612.805 635.892
-527.884 584.954 582.302
-445.799 626.145 457.501
-417.724 610.158 589.483
-471.201 630.469 619.078
-534.599 603.844 412.724
-504.539 648.926 595.118
-573.256 677.44 628.4
-560.041 671.344 622.061
-457.76 582.9 450.382
-524.829 558.757 382.289
-547.036 628.316 652.107
-520.559 621.699 475.529
-469.896 645.63 546.028
-490.002 612.56 413.403
-516.684 612.158 476.574
-490.672 649.59 548.674
-472.315 605.887 626.241
-430.614 576.138 529.609
-395.827 608.539 553.757
-517.862 620.318 476.375
-422.642 629.839 594.888
-528.405 609.694 555.387
-413.706 585.124 468.082
-530.764 618.19 655.029
-435.96 604.878 450.501
-453.417 639.505 477.366
-501.209 640.021 447.508
-614.221 645.575 626.807
-401.209 613.498 500.266
-503.619 604.64 640.114
-468.589 617.559 628.453
-593.241 598.272 630.125
-393.844 587.109 505.51
-632.512 639.271 645.357
-515.669 600.828 462.303
-538.129 608.998 422.602
-538.815 586.969 396.417
-562.394 594.062 633.351
-537.586 653.133 643.994
-401.386 601.628 563.856
-496.077 661.907 618.522
-452.414 590.799 443.713
-550.714 661.658 620.139
-401.265 579.978 519.074
-442.114 588.895 451.585
-564.583 613.33 642.863
-391.433 593.5 496.173
-447.191 615.373 446.666
-501.841 633.831 517.331
-566.692 604.311 619.327
-543.137 675.082 622.079
-585.863 625.916 655.892
-509.903 643.778 552.004
-393.876 614.111 559.765
-463.125 606.957 520.905
-495.377 630.25 442.895
-523.38 642.511 629.126
-460.86 623.619 450.51
-395.266 619.407 498.65
-480.543 634.869 618.925
-439.774 637.044 472.697
-515.432 572.591 378.734
-494.057 574.163 579.094
-515.608 603.761 466.033
-405.863 629.531 514.675
-524.241 587.641 444.363
-446.164 589.904 448.374
-587.5 610.753 601.921
-524.074 596.135 642.648
-425.378 578.039 517.03
-454.022 575.821 563.738
-522.9 582.4 441.649
-484.064 639.755 514.778
-395.349 622.038 533.744
-452.92 645.344 517.785
-392.604 614.199 557.043
-499.419 663.734 480.543
-490.03 614.767 638.921
-530.384 630.275 639.022
-392.398 601.74 521.943
-441.298 609.85 615.142
-394.657 610.36 561.965
-421.435 592.093 582.353
-487.019 580.518 410.763
-525.652 626.48 654.353
-473.698 616.31 622.274
-529.995 609.259 651.976
-401.019 629.167 505.452
-404.422 580.223 539.048
-399.686 596.8 539.372
-514.324 591.793 460.173
-524.381 587.46 629.008
-556.763 618.29 567.859
-449.069 594.198 533.759
-561.737 618.359 574.399
-507.022 585.446 601.297
-600.188 613.957 655.151
-523.552 630.576 639.021
-386.319 606.537 534.187
-387.967 609.861 530.048
-606.597 662.128 654.423
-458.864 588.596 609.918
-508.224 642.645 640.762
-515.272 561.105 420.952
-447.644 647.843 503.669
-451.854 621.139 621.041
-403.648 630.732 560.288
-477.03 593.725 554.852
-418.259 594.513 575.367
-511.034 555.502 392.94
-499.706 588.582 593.207
-492.491 566.143 385.785
-588.817 644.665 607.598
-568.878 605.299 610.17
-573.428 622.009 651.763
-503.09 622.495 493.904
-473.58 596.742 451.691
-532.169 602.003 646.457
-583.86 604.8 648.711
-488.763 638.606 510.307
-503.725 574.624 456.689
-509.494 626.439 489.81
-509.142 594.581 556.789
-594.552 621.199 614.354
-461.003 588.786 467.683
-469.174 636.282 520.594
-587.745 614.058 602.447
-435.442 587.368 466.423
-476.984 614.254 435.742
-603.421 647.576 650.336
-402.702 598.557 470.776
-456.741 580.369 466.122
-406.946 620.19 505.581
-471.144 603.975 505.39
-462.368 583.43 601.06
-530.559 580.923 427.048
-486.32 572.662 420.905
-457.994 598.484 514.978
-550.274 595.266 575.035
-589.183 613.12 657.967
-521.739 632.079 635.274
-400.604 591.568 479.418
-592.043 611.567 617.986
-444.457 579.04 490.119
-426.118 604.417 450.839
-539.833 587.671 407.206
-489.165 657.472 480.559
-524.248 639.53 628.068
-491.316 598.934 400.162
-534.935 585.781 412.523
-525.854 670.973 615.233
-520.347 659.296 650.576
-484.916 651.819 471.847
-560.001 643.392 586.881
-500.325 644.513 603.584
-405.318 620.098 477.895
-534.116 586.874 569.528
-513.013 586.831 582.131
-477.534 633.374 622.203
-400.917 619.548 511.042
-622.105 642.09 650.077
-406.979 612.036 470.079
-414.58 625.816 583.631
-448.315 642.145 522.375
-392.648 615.349 533.132
-500.276 569.666 419.003
-567.287 655.545 593.141
-575.523 604.521 647.729
-408.168 590.402 577.361
-423.313 583.344 501.244
-539.946 652.557 642.339
-393.552 591.319 525.908
-510.638 619.995 651.465
-489.587 648.643 625.248
-451.565 585.524 585.211
-524.076 569.288 424.107
-465.485 605.565 624.307
-404.446 609.894 583.701
-512.674 638.707 549.58
-404.407 621.543 580.216
-459.254 580.133 465.941
-598.447 625.703 608.986
-483.192 599.947 632.528
-393.604 594.706 490.31
-454.388 597.584 520.336
-516.669 606.655 471.596
-603.052 610.665 622.673
-402.641 591.262 494.208
-438.365 579.92 573.998
-399.168 615.311 571.259
-558.961 605.322 648.956
-502 667.086 616.747
-492.33 635.708 635.269
-495.272 637.314 444.336
-470.836 630.619 455.878
-528.394 595.365 448.393
-573.574 623.618 653.578
-536.119 652.998 645.223
-397.334 587.668 537.964
-573.137 638.282 589.999
-454.972 626.486 454.427
-582.537 607.215 649.624
-401.027 593.429 528.254
-577.256 640.457 591.562
-481.172 601.422 629.146
-589.497 610.224 653.107
-406.207 597.911 581.414
-463.56 591.564 603.333
-425.665 584.761 463.725
-474.669 597.486 489.905
-389.773 613.106 544.229
-447.997 602.038 612.406
-514.74 588.742 454.305
-417.635 614.173 563.866
-498.625 637.034 536.632
-529.545 567.666 411.033
-507.771 593.086 611.288
-477.05 579.645 559.734
-484.88 618.447 452.727
-546.919 610.587 654.772
-510.752 593.9 458.502
-466.721 644.385 466.497
-487.322 656.575 624.851
-495.431 625.005 519.294
-481.623 596.283 626.738
-467.021 653.412 504.452
-524.097 563.904 405.706
-466.78 611.535 521.344
-479.169 593.638 472.913
-426.654 627.177 465.191
-609.003 623.736 619.595
-517.139 619.148 656.92
-501.167 583.015 605.198
-630.945 634.791 654.152
-476.112 594.367 482.013
-402.964 589.286 505.705
-464.463 614.76 448.144
-505.202 651.015 585.058
-527.683 626.786 446.594
-529.569 636.041 654.942
-460.279 590.325 457.53
-496.747 601.281 402.336
-449.263 583.471 575.964
-475.697 587.302 428.408
-447.986 580.875 574.154
-475.157 618.045 629.952
-513.239 667.823 647.478
-498.82 577.805 563.574
-417.341 593.883 461.529
-422.112 635.472 478.268
-501.282 572.84 393.212
-414.125 584.607 557.59
-526.482 650.627 636.931
-569.537 591.849 610.37
-563.565 603.018 588.474
-427.973 603.5 598.72
-404.809 588.504 558.946
-391.789 615.824 547.574
-461.11 602.772 515.078
-537.613 633.42 559.374
-467.413 618.935 535.549
-483.352 577.299 580.953
-507.569 628.797 531.002
-586.326 597.022 616.483
-517.505 654.228 533.762
-555.649 593.569 632.56
-407.487 625.787 488.104
-462.575 637.074 459.373
-413.952 579.611 535.777
-504.156 674.229 621.343
-479.732 635.303 608.533
-560.16 592.917 621.533
-603.759 635.05 624.818
-528.573 581.085 389.623
-524.045 563.868 409.722
-546.951 647.135 633.125
-472.041 572.802 459.764
-509.655 635.475 543.869
-450.729 583.105 450.153
-441.288 595.947 458.93
-426.878 596.19 451.62
-477.43 597.191 416.05
-533.716 588.527 426.187
-568.901 624.823 581.308
-479.451 648.646 503.554
-395.056 594.189 551.493
-429.501 616.16 597.428
-522.279 624.184 444.474
-534.232 632.479 558.957
-590.329 610.084 652.737
-435.015 579.625 514.111
-593.739 623.808 603.99
-484.767 583.743 414.282
-490.469 586.541 394.923
-419.235 624.794 595.086
-554.831 585.373 598.368
-533.373 587.994 606.335
-488.589 599.782 542.573
-576.561 603.093 645.048
-608.656 609.336 650.794
-598.234 616.913 621.611
-523.118 560.173 409.858
-502.261 604.924 407.815
-599.632 601.968 632.901
-391.343 596.561 535.468
-529.253 621.212 438.963
-534.013 590.311 393.305
-420.124 609.82 596.387
-431.429 583.732 488.085
-396.744 613.744 484.804
-489.444 640.726 632.127
-492.532 637.216 443.674
-403.255 594.709 529.735
-512.176 599.009 644.332
-427.753 625.142 601.041
-549.314 589.969 626.192
-631.435 646.123 646.025
-420.359 584.552 500.034
-545.587 627.643 564.115
-519.889 627.03 652.122
-581.861 676.666 640.223
-532.171 578.697 403.709
-413.519 629.911 587.816
-402.336 588.804 556.967
-582.795 593.146 623.027
-548.312 603.11 645.234
-488.262 632.544 610.181
-396.221 601.815 559.516
-426.688 587.105 582.215
-434.066 614.542 451.769
-412.079 576.747 506.892
-537.29 617.135 441.079
-486.515 587.104 597.453
-534.203 632.073 561.028
-477.876 614.918 621.333
-469.445 614.599 443.425
-602.674 646.529 658.973
-568.336 611.612 636.94
-509.363 653.292 482.842
-503.887 591.989 610.832
-410.037 578.104 494.333
-437.432 580.485 524.321
-514.498 649.317 526.659
-478.038 599.535 420.793
-456.087 621.741 625.696
-475.354 617.677 438.596
-538.039 620.201 442.753
-480.84 619.267 452.533
-525.574 614.077 457.962
-619.21 635.639 653.211
-468.589 614.205 525.546
-593.573 598.908 635.87
-400.519 612.663 492.189
-496.69 574.634 567.286
-585.151 610.408 619.575
-524.203 581.756 440.542
-558.759 585.249 604.434
-504.799 641.208 546.959
-432.663 631.534 598.271
-570.543 609.248 652.068
-529.672 599.281 404.081
-511.835 637.936 447.368
-439.375 582.369 483.125
-547.371 596.515 640.263
-613.815 616.642 630.033
-589.851 609.077 609.686
-407.168 627 522.705
-469.791 642.734 462.278
-417.013 619.387 567.463
-513.74 668.737 643.589
-428.633 589.161 468.509
-489.351 586.756 391.329
-481.582 584.277 412.991
-519.253 578.448 574.681
-561.612 616.368 574.306
-526.237 568.731 416.874
-530.593 558.933 375.984
-623.652 620.656 652.36
-588.315 674.479 641.137
-407.098 627.34 543.901
-433.059 601.821 449.874
-584.005 637.752 651.458
-552.843 637.315 645.996
-522.653 620.94 431.861
-462.957 616.705 621.086
-507.244 608.218 649.556
-515.908 642.389 471.742
-517.251 598.247 558.948
-592.754 602.629 620.068
-507.974 664.276 523.653
-492.683 634.685 511.853
-525.127 569.687 437.573
-480.079 598.09 548.211
-575.749 595.234 603.586
-531.718 651.82 646.684
-419.647 579.481 526.31
-443.991 612.068 446.543
-468.35 624.626 537.437
-592.907 627.108 606.046
-419.691 575.258 503.107
-493.212 638.008 501.922
-483.553 670.453 629.313
-494.303 601.944 401.034
-500.429 608.231 645.843
-484.176 636.531 632.198
-497.188 648.026 617.826
-510.122 593.224 398.487
-391.695 606.941 529.373
-390.662 611.598 533.176
-569.585 662.459 635.547
-484.631 576.361 417.336
-534.173 582.395 406.821
-560.245 600.955 583.843
-496.047 666.747 478.325
-475.091 611.879 630.858
-491.894 584.741 555.543
-433.983 594.378 597.294
-473.139 579.945 594.839
-607.242 666.351 653.161
-433.161 590.726 593.185
-543.164 608.951 561.646
-547.276 677.574 614.529
-623.719 644.528 633.394
-506.05 584.045 558.121
-509.378 643.542 461.008
-402.919 625.624 550.404
-505.684 623.018 648.47
-508.599 569.282 373.906
-396.121 610.572 569.061
-578.13 611.221 652.811
-443.743 643.597 516.329
-398.596 589.117 540.976
-511.557 598.653 465.973
-482.994 600.174 400.487
-557.19 668.117 622.293
-401.94 600.294 489.712
-519.939 636.607 554.734
-417.093 616.779 570.169
-511.516 583.918 606.291
-505.758 648.45 460.792
-460.69 617.802 443.681
-421 580.963 517.258
-396.508 584.498 504.461
-493.177 599.898 637.542
-517.929 630.215 450.629
-427.511 621.793 606.781
-525.843 570.218 426.552
-424.39 578.105 513.973
-501.562 573.997 393.56
-413.82 577.29 491.604
-541.216 655.327 641.063
-514.259 588.209 458.933
-532.689 600.553 438.284
-621.235 655.225 633.171
-581.237 611.252 600.25
-405.117 629.352 496.955
-466.652 594.98 436.517
-528.19 581.999 569.772
-523.006 598.016 452.088
-483.321 595.675 397.14
-492.859 588.996 623.216
-428.042 586.974 470.414
-532.75 605.15 651.282
-610.141 608.285 639.064
-514.262 557.596 405.835
-553.471 639.321 644.787
-515.498 638.569 641.232
-416.705 582.813 526.437
-624.983 633.005 640.594
-568.157 599.688 644.795
-524.901 560.309 410.222
-462.097 578.065 563.648
-412.448 584.289 499.119
-632.206 646.317 646.231
-628.016 649.022 644.191
-464.499 595.784 504.59
-595.19 620.31 605.189
-470.717 609.282 435.741
-520.959 635.457 554.608
-391.788 604.891 534.609
-440.003 632.173 466.35
-525.02 572.214 423.559
-429.419 622.235 455.338
-463.261 645.139 544.492
-562.776 665.774 625.116
-558.356 623.268 571.064
-516.192 638.782 481.634
-611.631 645.857 619.535
-494.946 606.886 532.968
-401.982 583.925 513.479
-518.57 663.575 612.846
-597.338 654.544 613.219
-570.558 616.731 583.989
-409.455 632.663 571.246
-419.142 629.991 470.742
-399.106 597.033 519.893
-416.839 603.775 571.417
-513.663 573.904 389.86
-407.129 580.761 532.475
-418.276 627.114 590.508
-533.781 616.207 653.705
-424.239 609.666 606.018
-404.136 586.771 551.447
-452.902 575.455 565.289
-511.012 641.76 555.744
-495.639 663.848 633.318
-532.212 605.531 411.789
-389.038 593.073 517.644
-483.49 625.232 636.125
-434.937 637.503 475.001
-417.512 606.419 592.253
-541.159 600.132 414.145
-428.095 617.352 611.592
-406.222 595.018 483.178
-606.96 654.516 666.531
-521.353 566.035 430.228
-464.045 575.761 460.418
-527.164 586.375 392.779
-434.015 602.721 607.944
-643.798 646.141 655.313
-520.877 590.868 615.983
-426.095 577.145 556.805
-483.502 595.423 624.156
-541.294 601.874 647.396
-392.141 609.501 556.611
-608.358 639.059 621.785
-511.544 596.768 402.128
-603.878 603.106 630.004
-469.308 618.637 530.208
-470.399 584.923 598.712
-501.69 605.011 403.606
-407.46 595.994 570.814
-418.532 593.005 461.92
-471.681 625.938 528.282
-492.129 634.104 523.736
-542.079 585.032 581.616
-569.371 618.275 653.068
-425.236 627.286 589.081
-486.468 597.421 448.655
-514.355 652.968 514.737
-562.709 641.764 584.816
-439.2 591.954 457.988
-505.451 623.824 432.053
-471.361 587.045 434.108
-500.782 649.038 460.814
-463.845 579.281 596.1
-497.651 622.681 524.657
-420.039 583.583 564.551
-501.929 632.084 516.662
-503.939 609.912 411.446
-530.121 617.383 435.68
-538.05 603.156 423.868
-440.759 609.302 444.934
-438.387 577.442 478.119
-527.05 600.397 557.99
-392.934 592.837 519.334
-398.534 588.485 503.343
-449.08 578.24 463.186
-513.325 600.968 406.186
-470.37 578.508 573.219
-410.036 583.578 508.739
-557.422 610.393 636.107
-524.182 633.162 652.597
-440.896 604.891 458.407
-551.371 607.469 568.355
-579.978 640.905 645.249
-591.753 608.057 654.188
-465.457 592.218 440.536
-532.949 602.972 443.8
-505.987 657.695 477.545
-487.764 606.302 472.969
-538.958 574.601 391.928
-489.302 577.03 389.54
-516.42 581.188 592.884
-518.024 585.759 564.779
-516.444 608.349 549.99
-513.797 614.033 653.696
-401.996 629.205 556.274
-494.338 581.742 592.224
-468.516 601.5 544.794
-567.865 638.701 587.033
-521.41 596.007 402.848
-463.49 590.117 492.293
-523.253 573.721 383.364
-464.191 623.359 623
-506.292 594.199 636.344
-407.078 592.347 470.423
-505.072 588.148 625.683
-503.728 596.07 397.352
-476.927 595.412 534.47
-469.746 628.064 528.526
-482.455 596.898 626.336
-451.517 577.651 565.352
-449.128 578.328 478.869
-556.286 587.708 608.317
-454.386 643.051 474.528
-620.87 647.767 645.08
-577.772 661.668 645.412
-391.038 604.269 552.13
-523.206 632.203 454.785
-439.234 583.396 481.473
-403.641 605.444 554.034
-472.355 625.837 629.751
-525.065 633.872 656.693
-513.69 599.25 469.811
-436.736 613.601 614.979
-411.618 628.934 489.703
-454.853 583.719 450.362
-542.69 587.091 600.594
-494.746 621.607 512.134
-492.856 628.516 641.613
-577.494 599.792 608.932
-522.316 633.54 650.3
-623.467 656.307 638.284
-516.473 651.327 523.823
-510.155 628.372 647.977
-498.362 657.269 632.096
-578.967 608.229 592.877
-610.733 630.97 621.451
-485.068 588.766 554.028
-467.424 595.115 435.569
-517.964 560.809 384.482
-495.584 571.588 411.234
-494.622 645.322 556.245
-405.28 600.427 466.903
-464.005 644.967 524.187
-491.698 649.268 464.628
-407.817 577.68 516.599
-536.873 598.356 424.968
-563.642 606.862 630.659
-510.476 588.527 459.409
-506.034 611.479 483.032
-537.761 657.74 644.123
-489.584 577.876 400.409
-595.244 620.537 654.988
-608.982 606.513 634.147
-416.49 588.466 464.125
-456.381 640.72 471.794
-433.224 598.202 589.385
-391.828 612.741 535.475
-516.441 593.621 638.605
-522.765 556.881 381.778
-472.448 649.891 478.252
-467.389 633.146 625.246
-408.631 628.449 564.489
-411.404 586.762 568.942
-546.539 612.387 634.959
-484.589 638.25 521.692
-500.235 641.263 499.414
-472.055 634.513 484.72
-441.204 587.32 468.035
-404.658 624.086 483.276
-498.004 619.299 499.614
-519.82 635.865 633.25
-557.557 600.806 580.474
-502.246 589.947 466.966
-453.651 643.67 517.077
-504.969 599.993 639.536
-545.662 630.541 651.396
-513.592 651.823 515.166
-464.471 603.413 539.039
-458.813 579.513 584.857
-590.99 617.579 601.059
-415.28 586.872 471.664
-476.751 596.633 524.216
-575.684 644.763 593.694
-583.108 626.423 594.219
-399.957 581.079 494.133
-405.112 625.072 488.063
-401.642 591.514 523.031
-519.582 586.89 576.262
-479.26 575.618 572.044
-505.83 644.957 455.529
-505.503 651.722 469.629
-496.31 572.019 423.47
-621.015 627.25 645.423
-522.031 625.921 657.502
-462.715 578.041 572.513
-418.148 609.048 456.548
-480.365 595.931 470.219
-518.471 587.907 621.467
-476.778 581.689 439.741
-433.762 635.009 469.862
-485.801 660.841 625.962
-458.663 579.526 469.301
-486.762 657.937 624.486
-509.473 588.521 578.682
-512.068 634.349 542.271
-490.564 613.566 415.368
-566.571 591.305 608.091
-546.288 618.735 636.582
-468.174 632.025 454.392
-556.489 635.725 576.188
-445.243 596.686 445.122
-559.051 604.515 575.045
-528.492 625.929 454.374
-475.126 615.396 622.74
-435.954 600.431 449.863
-472.022 639.492 607.892
-480.8 593.439 453.982
-511.465 650.002 597.72
-523.036 625.889 467.685
-581.062 609.843 599.444
-502.551 667.638 644.526
-401.087 623.295 554.841
-578.756 672.753 642.827
-451.796 583.261 505.747
-486.103 638.279 629.074
-470.741 635.864 509.782
-416.075 621.31 464.335
-472.682 592.236 425.098
-476.967 631.135 628.296
-444.645 637.63 471.158
-516.922 654.045 521.116
-504.653 644.612 454.583
-389.922 599.505 494.786
-578.07 621.531 652.328
-501.39 631.895 643.141
-438.143 579.904 464.202
-590.021 598.71 637.33
-505.7 641.357 497.862
-523.221 618.964 655.349
-404.66 595.627 547.637
-427.278 579.789 477.186
-580.992 601.906 604.463
-490.676 630.37 615.53
-600.043 604.817 642.446
-549.962 656.003 628.265
-474.228 615.688 512.591
-606.66 607.754 645.684
-489.914 579.934 385.312
-534.065 631.384 650.565
-430.198 593.223 462.94
-556.178 604.203 648.282
-429.457 641.979 503.237
-478.821 633.324 627.824
-472.476 578.024 442.619
-481.489 611.306 445.499
-523.929 632.269 652.758
-400.284 605.331 472.6
-522.877 635.071 459.056
-413.774 592.694 554.649
-487.684 641.557 445.759
-558.262 588.484 593.223
-496.01 618.975 517.225
-405.919 592.006 530.864
-526.417 575.172 426.436
-478.336 648.063 515.873
-529.686 567.021 412.23
-507.381 667.947 643.029
-515.18 639.718 557.102
-478.893 576.536 445.919
-415.864 599.218 576.195
-526.152 584.447 599.243
-497.365 668.298 618.905
-405.582 616.274 473.972
-493.597 576.743 586.41
-529.789 602.563 613.763
-389.387 602.347 526.589
-627.738 621.699 653.736
-503.328 634.267 443.606
-538.153 583.065 399.431
-556.731 595.929 634.762
-495.771 619.905 642.406
-470.661 580.859 601.664
-461.63 653.658 499.469
-602.815 634.45 611.233
-511.556 649.651 517.747
-559.908 594.405 632.248
-529.193 570.957 394.6
-518.945 583.906 590.398
-507.754 587.918 621.247
-596.643 613.369 609.738
-486.836 608.326 412.339
-603.017 649.085 658.107
-544.635 652.14 635.626
-464.553 588.886 441.131
-626.297 642.047 635.14
-515.855 604.478 463.814
-580.583 645.054 600.213
-563.443 612.77 581.518
-398.561 591.58 554.888
-481.748 647.14 516.821
-542.205 615.152 561.037
-484.157 629.046 615.735
-512.631 585.494 620.775
-499.874 610.374 645.153
-608.961 613.759 630.776
-495.34 633.561 507.277
-545.437 589.091 612.776
-515.1 572.798 384.127
-539.438 599.439 563.458
-480.885 652.092 549.514
-485.574 612.563 446.296
-571.95 607.699 623.123
-474.155 583.096 439.913
-548.765 626.816 566.853
-477.494 629.509 490.472
-415.284 599.919 455.135
-633.06 638.14 650.554
-604.751 646.823 618.332
-487.347 574.986 415.044
-481.442 597.392 409.995
-550.049 603.465 648.818
-467.337 644.802 531.067
-427.846 614.654 609.956
-627.174 630.004 655.383
-617.216 627.135 630.602
-460.217 606.749 437.702
-519.769 646.97 632.692
-493.302 640.062 637.239
-602.636 654.034 660.324
-553.552 617.135 565.341
-501.445 581.963 560.026
-467.339 576.387 463.257
-476.114 625.574 515.208
-578.621 602.473 643.285
-478.505 620.115 510.339
-585.063 610.705 599.43
-525.542 632.876 657.195
-457.44 592.908 452.347
-387.929 601.283 498.277
-478.487 614.827 506.609
-516.793 638.382 641.038
-462.965 638.617 465.432
-391.206 602.685 539.924
-502.583 585.398 555.21
-471.191 633.081 543.555
-588.134 601.94 612.436
-400.285 587.146 483.405
-453.063 585.168 581.67
-424.175 577.623 509.777
-529.21 567.3 404.181
-479.178 608.929 423.46
-478.388 573.537 460.219
-510.085 650.528 517.37
-530.018 584.561 584.711
-442.713 641.93 480.123
-506.667 593.81 610.014
-568.165 678.712 625.123
-463.394 589.672 535.265
-605.489 619.448 653.886
-515.934 577.856 572.19
-432.807 578.982 520.579
-596.314 601.113 628.675
-508.014 629.583 443.698
-515.746 663.076 652.231
-429.781 610.475 601.279
-402.882 619.943 497.928
-618.665 634.041 631.538
-387.32 599.05 515.055
-520.384 622.603 470.039
-470.629 578.376 462.063
-527.163 596.695 585.612
-464.102 584.36 472.62
-594.739 645.869 609.403
-532.276 653.41 639.577
-510.494 663.331 497.257
-558.106 588.819 598.742
-530.93 596.508 440.113
-409.773 603.612 560.421
-466.668 606.982 516.828
-403.386 625.124 562.064
-443.62 579.647 570.415
-564.441 604.312 649.837
-605.538 612.86 627.297
-504.138 651.008 512.469
-557.968 626.894 650.552
-412.619 633.287 501.502
-598.094 617.363 613.302
-455.668 579.396 474.731
-400.232 583.535 537.518
-523.163 575.469 435.724
-508.678 622.936 486.857
-468.119 617.849 628.117
-536.764 590.474 405.784
-588.348 609.672 620.548
-540.324 598.453 412.883
-478.971 624.378 463.043
-575.763 611.768 586.823
-505.998 619.67 648.58
-501.687 629.653 437.073
-461.473 602.252 433.832
-518.077 585.458 581.201
-507.927 557.18 403.829
-536.577 637.891 651.136
-513.321 586.314 603.471
-498.29 593.678 580.402
-556.112 615.31 570.806
-435.394 643.648 493.14
-428.34 576.863 517.456
-486.169 613.166 470.716
-473.595 625.177 615.458
-554.272 627.534 587.895
-499.268 665.421 643.994
-506.171 605.082 406.473
-406.903 625.162 570.96
-391.482 610.151 534.365
-409.218 585.615 554.113
-590.844 629.835 608.902
-437.587 590.562 593.742
-591.72 614.491 607.343
-445.671 584.837 496.124
-527.497 592.396 443.729
-543.89 655.182 640.008
-434.624 591.204 584.584
-529.157 607.288 558.042
-508.079 582.519 454.871
-498.109 653.933 618.524
-539.605 634.717 647.114
-455.177 614.97 624.591
-578.2 594.299 633.7
-615.119 620.822 630.826
-408.187 590.255 539.367
-591.995 623.342 611.143
-555.815 608.098 573.815
-499.322 587.692 465.753
-580.341 669.9 614.064
-577.532 608.923 651.596
-495.172 662.042 617.387
-489.345 588.333 473.147
-396.556 599.987 478.876
-421.346 615.253 455.806
-493.703 641.207 571.674
-478.001 620.549 504.421
-531.72 621.987 454.858
-428.65 620.265 456.27
-389.988 606.278 520.478
-571.771 635.179 588.651
-583.456 609.815 633.092
-416.508 630.296 469.96
-499.875 608.043 409.028
-567.396 657.833 632.237
-412.804 585.659 498.157
-582.921 649.016 603.254
-530.339 580.53 430.143
-528.949 596.966 444.822
-481.82 613.235 490.283
-533.053 597.354 429.652
-469.627 596.497 517.595
-493.278 606.486 409.614
-414.13 600.22 573.371
-468.833 578.223 565.57
-465.177 597.874 498.913
-464.611 597.534 449.584
-452.648 637.051 512.927
-537.007 612.009 439.153
-548.483 600.455 569.27
-416.474 585.145 471.863
-455.635 630.07 616.792
-421.409 576.944 514.905
-585.427 660.497 649.298
-411.854 597.611 474.086
-496.253 567.177 416.863
-489.794 579.386 582.534
-513.011 630.731 487.827
-467.304 628.558 451.936
-523.017 616.554 468.568
-464.469 586.806 441.593
-486.499 574.37 448.451
-501.912 651.017 614.112
-535.168 617.807 634.952
-420.536 624.555 472.961
-472.962 632.552 539.848
-503.049 631.886 511.107
-520.992 661.797 608.378
-511.074 582.958 455.45
-531.539 580.419 429.036
-441.967 584.326 462.141
-412.795 576.279 500.945
-403.787 586.393 507.962
-606.966 659.214 656.749
-425.035 631.617 593.445
-578.073 650.358 599.306
-403.039 592.045 476.521
-476.93 598.937 542.384
-504.392 653.698 516.132
-583.603 621.173 647.833
-584.643 604.804 600.333
-487.475 612.973 446.662
-548.167 589.686 617.033
-498.601 621.069 427.281
-579.867 619.994 653.69
-521.395 658.576 650.849
-515.513 555.307 394.016
-571.408 616.637 583.543
-408.062 613.089 465.182
-512.12 646.369 555.697
-413.492 600.437 458.859
-600.937 637.34 624.759
-522.715 568.029 432.473
-509.767 622.296 618.88
-490.886 636.888 633.084
-492.622 644.295 635.205
-399.686 591.77 515.207
-462.059 578.495 574.899
-397.325 604.468 564.994
-457.182 577.089 559.604
-388.46 613.27 519.714
-578.009 594.069 608.539
-558.663 622.372 586.289
-498.825 559.137 385.532
-581.782 623.6 650.352
-493.894 579.398 382.031
-489.706 613.86 449.972
-512.623 579.063 565.43
-425.416 634.895 588.666
-513.567 655.665 652.624
-481.08 596.64 449.66
-526.035 638.428 562.106
-441.62 612.098 614.205
-520.489 629.088 648.709
-475.054 597.577 424.636
-397.69 595.731 476.877
-486.422 626.012 636.291
-444.637 603.304 445.515
-591.524 597.896 626.497
-534.968 615.394 420.74
-492.101 610.143 414.844
-497.163 629.519 616.354
-428.605 632.922 468.146
-548.491 651.977 640.436
-469.454 610.979 439.364
-455.208 583.487 504.163
-465.559 593.745 521.111
-493.651 638.318 500.19
-396.688 623.147 526.687
-577.56 608.873 652.31
-547.818 629.22 654.073
-508.476 646.654 464.762
-499.276 644.411 586.726
-613.312 617.962 654.45
-568.327 647.218 592.461
-498.936 575.661 383.52
-508.812 669.074 640.029
-431.917 592.412 462.207
-535.169 675.167 608.065
-524.812 578.185 580.589
-455.277 595.326 539.003
-580.097 641.107 596.897
-505.393 651.896 512.716
-411.613 602.651 584.534
-426.259 602.479 600.003
-502.142 625.424 498.259
-544.882 612.271 563.91
-513.315 655.675 600.303
-602.968 647.862 650.396
-593.882 613.79 633.774
-529.696 556.014 378.584
-588.553 624.889 607.337
-392.649 590.775 518.741
-447.823 591.629 456.822
-596.331 603.749 627.42
-474.065 587.48 476.484
-478.23 609.468 493.238
-483.376 645.067 524.407
-498.615 634.331 523.424
-416.615 599.617 560.454
-518.737 555.494 395.337
-504.196 604.581 644.421
-588.981 645.062 605.752
-521.092 617.118 465.647
-455.238 600.301 532.586
-491.436 590.404 555.409
-500.829 638.259 502.771
-475.293 636.908 460.285
-505.726 642.142 639.623
-511.64 572.949 389.347
-464.191 608.662 447.298
-522.784 605.043 553.624
-460.789 592.688 507.446
-519.122 627.087 653.704
-491.159 639.729 495.654
-433.117 589.315 458.396
-416.582 590.817 464.042
-449.813 581.536 458.997
-398.692 610.876 492.337
-451.155 595.514 531.796
-479.353 614.397 435.576
-609.782 631.551 621.602
-431.84 586.2 463.573
-463.646 612.788 442.416
-572.343 633.635 591.695
-474.32 598.517 430.266
-494.905 639.661 620.454
-463.723 618.193 450.729
-513.009 595.154 458.231
-396.893 598.037 540.409
-469.244 598.787 434.044
-441.867 582.547 495.468
-417.559 577.175 496.084
-410.968 585.418 482.14
-531.66 635.441 625.488
-498.428 579.332 562.051
-529.473 600.975 560.391
-513.818 601.188 554.144
-428.363 585.906 468.682
-485.9 620.086 630.492
-611.039 611.433 645.145
-438.945 642.671 486.093
-504.415 643.718 593.592
-493.833 577.243 449.805
-534.063 586.611 412.549
-412.479 576.329 501.898
-398.145 590.448 486.038
-509.713 593.489 399.361
-568.693 621.415 583.742
-474.048 578.92 457.317
-434.345 586.022 462.936
-513.928 592.439 628.941
-513.766 599.935 635.606
-523.377 583.301 569.261
-474.042 648.102 500.957
-412.021 576.38 526.055
-482.698 611.762 430.183
-518.828 637.461 473.019
-502.941 646.936 639.016
-392.96 595.826 506.215
-396.537 587.472 512.039
-391.866 595.798 513.437
-518.313 592.504 617.747
-534.161 586.271 399.33
-629.086 647.169 638.92
-502.578 650.419 611.704
-468.38 593.935 435.765
-472.835 613.643 623.918
-506.22 612.942 537.18
-506.696 590.556 619.417
-409.164 623.329 581.195
-401.431 619.203 560.665
-498.136 630.034 513.763
-510.622 585.481 563.341
-483.74 597.732 543.356
-601.116 638.23 617.964
-482.828 581.375 425.676
-472.326 576.425 448.486
-477.193 603.655 428.201
-505.564 576.945 440.21
-400.987 585.141 523.501
-503.357 654.47 475.419
-544.651 615.749 654.335
-543.645 591.099 576.849
-589.436 616.842 604.644
-507.857 610.403 416.443
-507.198 648.709 609.736
-409.368 577.879 519.688
-433.562 591.628 453.098
-530.297 586.155 570.653
-414.158 592.94 558.772
-448.877 602.982 442.368
-522.327 602.823 560.4
-512.413 587.377 593.024
-413.66 590.804 556.228
-399.798 584.626 512.47
-410.44 585.138 520.232
-451.147 598.162 529.763
-583.742 674.592 617.378
-493.436 582.033 458.927
-458.013 607.304 439.476
-577.793 639.319 593.205
-496.707 571.17 404.556
-487.031 591.384 556.015
-471.192 587.514 457.534
-414.335 624.061 467.348
-529.381 662.47 646.134
-400.8 585.492 516.653
-469.792 615.144 443.024
-448.286 594.415 454.476
-581.361 629.347 598.033
-506.566 566.805 410.942
-462.632 589.21 444.04
-512.564 555.148 391.318
-499.384 601.151 403.016
-499.042 588.215 389.361
-490.389 568.782 379.923
-504.534 558.18 402.271
-515.699 616.665 473.088
-493.223 635.432 533.172
-426.163 618.438 602.308
-496.434 572.029 436.784
-442.847 587.931 505.422
-530.836 635.451 564.406
-504.509 584.576 386.844
-478.336 583.05 423.624
-505.091 608.62 410.814
-433.962 593.587 453.37
-622.764 631.609 649.742
-566.859 593.482 604.474
-493.201 607.645 409.822
-513.532 669.685 641.165
-411.263 605.176 563.631
-393.253 611.717 502.653
-525.633 598.149 444.546
-401.312 587.011 541.631
-486.609 585.935 411.101
-422.161 616.693 595.839
-506.362 622.83 644.267
-477.006 625.025 620.503
-452.389 584.549 461.353
-512.521 572.65 438.406
-528.528 575.84 418.99
-487.059 598.888 622.769
-493.33 595.796 399.114
-548.123 618.512 655.543
-460.655 598.911 535.349
-518.869 561.645 394.063
-488.422 665.128 624.472
-512.919 624.054 540.378
-419.064 582.376 475.337
-482.252 645.34 551.571
-491.041 579.421 394.591
-505.724 660.545 486.641
-473.143 599.91 539.48
-395.785 596.459 539.228
-624.029 649.759 638.764
-497.303 627.955 510.028
-523.499 581.281 436.733
-603.199 658.388 657.676
-530.053 622.991 454.586
-504.53 588.165 580.3
-482.477 599.773 418.456
-503.404 580.993 459.539
-482.617 634.06 615.107
-550.871 597.355 579.585
-487.615 636.511 506.459
-532.599 594.572 423.099
-495.786 612.925 524.881
-393.923 604.886 488.024
-563.76 637.983 586.434
-502.411 575.045 442.958
-440.036 611.725 447.999
-502.464 599.662 637.446
-509.872 574.625 438.135
-523.754 595.364 451.035
-488.825 647.168 626.202
-481.59 628.245 615.399
-530.794 607.145 650.516
-624.86 628.123 653.092
-516.646 615.072 474.58
-499.781 599.456 636.352
-497.311 636.207 500.171
-492.163 577.992 383.231
-526.559 572.821 413.661
-472.026 609.956 439.828
-493.154 661.608 495.729
-458.19 578.673 459.947
-436.395 581.629 467.289
-426.405 575.069 493.527
-502.555 569.345 414.753
-607.351 607.361 637.153
-453.965 583.186 470.897
-505.586 628.42 442.538
-564.866 627.082 592.817
-491.532 643.062 495.242
-507.992 652.031 640.515
-403.537 606.571 470.381
-508.917 597.866 636.789
-491.666 635.017 504.063
-532.078 587.075 421.224
-513.24 607.687 466.916
-457.655 595.647 537.334
-595.966 601.225 632.516
-466.318 595.331 537.78
-463.737 574.159 456.912
-559.01 657.292 588.242
-510.118 603.911 639.566
-391.856 592.802 498.841
-442.923 609.352 449.63
-411.071 584.427 488.262
-447.902 600.427 440.083
-497.349 621.766 641.026
-534.834 607.518 432.39
-548.216 590.153 618.545
-462.206 632.193 460.956
-410.103 618.12 572.538
-562.401 590.735 599.3
-491.771 647.834 620.138
-579.54 673.078 624.744
-497.486 612.325 642.26
-450.567 636.303 472.122
-408.177 581.793 538.977
-480.419 639.179 504.039
-464.544 630.746 623.997
-477.785 633.602 621.654
-472.21 599.541 430.486
-593.925 618.417 609.589
-497.886 576.689 440.419
-537.716 609.731 420.081
-396.565 590.621 501.902
-503.096 667.413 520.375
-519.562 582.75 442.364
-485.502 635.335 614.744
-497.874 575.07 449.983
-508.254 623.696 644.493
-507.822 612.866 647.129
-428.133 597.38 453.026
-466.254 579.106 451.349
-431.111 623.885 603.018
-572.241 648.406 596.159
-547.741 624.943 655.794
-404.133 626.9 508.508
-470.731 595.045 538.708
-453.559 619.317 450.402
-611.403 622.525 631.962
-501.83 579.658 456.698
-486.825 584.335 412.618
-399.564 595.363 530.082
-548.48 592.489 580.363
-495.022 578.871 568.452
-501.57 598.269 399.2
-502.308 605.738 639.773
-471.133 591.231 437.455
-533.085 601.1 433.14
-463.622 606.783 524.577
-461.973 607.3 437.169
-482.208 593.629 413.98
-476.663 645.807 504.859
-535.873 627.735 562.002
-499.115 654.849 465.122
-399.95 611.143 488.782
-401.943 623.701 499.808
-513.577 563.695 414.116
-499.731 578.024 396.297
-535.551 592.993 403.496
-497.824 580.702 457.828
-500.409 634.293 526.736
-409.691 587.287 535.688
-454.173 589.503 455.439
-474.073 602.542 430.053
-490.787 649.354 462.907
-497.711 581.471 560.731
-413.65 586.261 571.326
-402.253 619.543 510.177
-570.231 608.684 628.945
-510.928 566.462 425.89
-493.303 570.004 385.276
-443.074 578.892 475.864
-504.883 667.11 617.142
-426.293 589.236 460.006
-512.743 657.038 606.575
-472.176 593.273 427.619
-450.331 586.551 502.939
-521.796 570.222 434.088
-492.094 621.977 434.085
-513.328 629.579 645.426
-543.197 671.834 621.946
-517.522 631.538 605.387
-509.42 579.909 453.535
-405.954 597.554 479.665
-507.023 615.946 539.243
-559.859 610.948 580.768
-470.211 641.429 546.37
-509.097 574.376 437.613
-484.314 621.747 631.973
-545.045 587.604 590.539
-479.392 615.583 497.568
-511.84 589.943 460.442
-411.726 591.353 470.342
-524.302 561.97 415.136
-517.237 624.627 439.826
-491.098 579.373 404.715
-422.051 601.069 596.947
-436.59 635.257 470.445
-500.984 648.645 460.067
-528.616 595.103 636.869
-529.128 611.033 445.111
-504.984 671.742 632.719
-509.627 664.04 648.564
-545.684 649.022 632.981
-539.279 611.762 421.24
-414.62 620.556 579.833
-509.37 626.739 440.75
-527.508 609.651 650.418
-424.274 576.049 500.24
-402.047 624.94 503.7
-460.591 621.341 623.946
-485.573 616.068 449.597
-495.8 664.042 634.164
-546.636 667.634 625.769
-401.317 584.084 530.432
-468.559 575.216 459.097
-472.438 629.588 625.829
-532.73 630.578 653.372
-521.279 627.775 449.437
-393.013 611.583 502.479
-525.818 622.746 458.47
-421.616 585.86 466.539
-492.811 597.978 461.798
-591.331 607.934 647.633
-490.055 607.474 411.341
-540.757 662.891 640.482
-411.211 584.074 482.861
-476.525 596.835 444.367
-405.224 585.484 489.092
-490.176 579.422 565.144
-502.18 577.581 450.544
-424.018 592.043 456.539
-402.058 605.421 470.462
-576.481 598.625 602.724
-453.58 588.36 456.666
-411.968 583.347 546.477
-521.246 584.506 443.584
-394.106 590.476 497.073
-429.035 579.763 504.768
-489.579 604.466 550.278
-475.626 603.515 625.953
-401.049 593.747 525.203
-458.683 626.807 455.244
-472.872 591.979 430.387
-397.084 616.857 499.681
-489.642 608.69 475.43
-525.313 571.972 426.683
-478.138 610.238 503.271
-512.089 627.542 617.094
-454.846 635.667 518.939
-507.733 627.842 614.761
-446.917 587.257 454.7
-401.886 589.606 515.626
-479.158 616.895 502.369
-499.41 575.949 449.128
-415.628 605.616 562.218
-421.367 580.818 521.974
-533.344 595.584 435.035
-517.296 556.674 391.269
-405.408 601.163 475.454
-398.376 597.307 482.596
-485.322 576.131 421.338
-516.398 569.818 430.56
-477.547 591.909 551.657
-535.298 568.63 388.259
-566.945 594.907 598.077
-504.879 659.724 615.385
-508.159 607.62 552.663
-417.903 595.062 564.796
-599.646 656.408 656.909
-398.118 585.177 495.33
-462.593 579.762 453.529
-455.082 581.045 469.424
-510.627 564.421 420.565
-513.95 644.359 466.364
-484.964 624.468 462.906
-458.108 580.512 461.723
-547.036 633.027 571.328
-492.547 668.795 633.354
-524.658 621.625 438.455
-411.807 619.252 467.633
-524.732 601.833 454.487
-516.836 588.011 453.782
-439.527 635.386 472.445
-528.463 675.216 637.761
-404.82 591.187 530.264
-546.258 663.107 631.37
-446.107 580.266 471.845
-514.048 638.111 471.221
-418.866 599.283 567.094
-529.956 625.942 552.706
-585.924 600.52 613.314
-527.397 600.575 643.15
-489.089 645.271 537.594
-504.747 631.887 532.665
-487.215 592.573 406.102
-515.84 602.36 645.2
-474.682 620.236 623.924
-437.02 583.786 505.945
-508.116 592.227 465.643
-459.729 581.86 456.364
-510.012 645.197 477.007
-496.163 641.402 637.673
-405.982 583.776 489.104
-471.015 580.416 445.681
-507.997 660.838 643.729
-616.022 647.275 627.782
-517.919 599.278 558.553
-509.916 643.317 461.622
-395.552 612.999 510.852
-403.057 627.368 522.495
-462.179 598.393 436.867
-492.746 636.069 532.44
-448.169 584.076 480.363
-489.161 579.487 580.776
-397.607 589.244 516.148
-497.014 577.073 383.494
-400.081 593.574 530.003
-476.158 633.563 482.584
-480.323 580.436 556.445
-466.633 598.878 503.019
-483.65 598.247 407.256
-434.041 613.78 450.118
-511.757 652.531 605.055
-404.604 601.641 476.953
-432.405 598.819 450.187
-453.018 585.02 450.502
-492.309 584.675 465.571
-439.678 582.479 480.471
-494.003 636.854 501.841
-408.896 580.25 505.368
-491.326 601.258 402.237
-491.005 626.494 637.979
-421.775 578.497 520.813
-505.411 670.09 619
-513.265 653.881 499.234
-395.46 600.21 539.138
-492.982 574.987 393.581
-521.658 604.616 646.619
-494.336 589.398 589.692
-514.348 564.125 393.841
-491.703 568.165 391.8
-470.519 582.875 444.664
-495.1 570.657 417.327
-520.946 637.125 466.045
-411.534 586.581 473.726
-505.337 653.764 505.568
-498.211 641.342 596.945
-468.219 580.318 447.06
-526.761 599.037 445.483
-441.087 581.949 501.24
-536.654 592.336 402.418
-526.557 587.516 436.925
-407.506 589.781 482.684
-491.867 574.131 377.436
-459.453 576.072 459.954
-519.722 562.548 401.543
-467.98 584.095 600.031
-479.123 590.85 417.485
-498.749 634.232 531.221
-489.61 636.759 613.561
-532.928 580.939 416.735
-568.025 664.128 632.948
-403.032 584.684 483.855
-394.583 591.877 523.563
-535.125 609.801 425.34
-399.228 584.904 494.623
-521.979 636.869 558.533
-481.237 618.319 623.167
-508.197 607.524 646.251
-495.596 576.023 398.3
-493.561 631.159 521.272
-519.311 636.14 642.942
-465.261 608.71 442.105
-407.656 582.92 481.995
-440.833 590.882 451.071
-510.85 558.086 397.43
-496.749 571.192 401.261
-520.754 586.359 444.611
-501.605 592.528 631.883
-432.212 624.248 604.057
-466.529 585.914 443.558
-490.293 594.607 555.687
-418.602 601.944 468.171
-563.897 660.741 628.947
-474.399 594.954 423.707
-506.315 640.552 552.259
-511.549 642.113 482.22
-461.315 646.968 494.08
-428.957 581.636 473.243
-396.572 594.239 489.509
-543.852 589.498 577.243
-418.026 598.925 567.167
-501.669 592.451 631.109
-499.825 606.249 408.84
-491.466 594.603 629.922
-478.591 588.909 423.143
-442.917 580.637 474.391
-555.695 591.62 588.139
-405.899 608.735 469.092
-525.241 576.232 430.857
-413.603 577.232 483.791
-518.778 561.088 411.023
-474.147 615.676 523.017
-514.306 558.778 402.205
-493.044 642.112 624.586
-419.906 581.178 521.947
-399.586 607.25 560.344
-514.089 560.806 412.31
-518.959 638.222 464.132
-409.413 603.245 468.432
-521.257 586.921 591.084
-479.953 579.28 426.173
-567.56 674.861 629.495
-519.899 628.458 552.609
-602.198 627.2 617.244
-503.079 654.924 478.439
-418.937 592.029 568.74
-472.537 610.867 627.922
-411.476 604.993 464.579
-491.796 663.198 624.546
-402.85 586.316 538.031
-513.329 589.903 560.456
-493.582 574.428 428.449
-520.004 617.632 467.725
-426.572 582.992 464.919
-455.939 592.937 447.18
-514.106 594.547 401.793
-475.113 598.34 420.441
-504.552 585.405 460.356
-414.564 622.979 586.253
-581.235 647.488 644.308
-524.074 585.227 577.471
-503.198 636.723 495.893
-547.542 616.334 636.397
-397.78 591.787 484.743
-473.989 580.51 563.894
-470.475 625.042 446.945
-560.264 592.269 598.641
-520.092 585.164 390.403
-535.444 610.417 420.811
-409.518 586.459 483.753
-476.502 597.942 424.879
-493.108 591.916 617.262
-409.674 577.606 500.346
-498.881 599.541 552.567
-480.066 605.113 428.098
-501.72 616.232 418.526
-567.43 673.924 633.584
-492.496 607.037 406.21
-525.883 652.309 645.066
-452.778 613.631 451.816
-514.394 658.857 649.598
-438.957 577.445 467.462
-479.733 619.128 628.994
-470.422 608.352 514.694
-411.741 609.472 562.441
-461.65 597.188 439.697
-454.929 582.113 454.654
-413.449 591.476 474.541
-488.685 581.581 559.318
-472.969 637.048 507.776
-611.22 638.559 624.773
-601.619 620.753 624.086
-506.474 656.357 482.335
-416.326 583.37 560.934
-517.303 618.132 473.917
-406.098 587.297 478.69
-490.144 643.08 584.359
-400.129 595.269 547.597
-535.108 615.046 654.981
-474.139 629.321 448.127
-417.467 609.629 594.988
-483.001 603.816 418.127
-564.803 618.493 579.524
-408.708 589.771 484.5
-536.002 609.223 427.531
-594.119 644.764 612.236
-443.655 582.786 458.246
-556.805 645.532 579.922
-402.288 620.15 564.177
-629.519 637.574 646.707
-495.934 661.754 479.472
-513.245 579.467 573.385
-392.089 602.651 515.835
-498.137 627.718 439.997
-409.96 588.756 475.287
-496.945 603.692 635.846
-416.929 604.132 567.19
-594.528 612.767 654.527
-498.092 626.82 522.697
-448.844 590.108 457.805
-428.489 595.134 588.098
-443.247 587.254 451.078
-507.947 621.67 431.859
-569.649 628.198 583.762
-424.488 579.43 514.17
-406.716 591.291 543.446
-501.844 648.142 613.2
-470.37 648.399 520.238
-505.431 628.631 643.595
-517.441 663.574 648.562
-435.861 581.698 473.802
-503.461 631.232 528.344
-415.846 577.047 502.064
-556.308 595.042 583.977
-459.592 606.722 440.563
-503.918 651.519 612.816
-458.759 583.333 450.371
-531.779 582.728 415.316
-464.138 608.612 446.331
-618.453 644.815 628.709
-513.513 563.076 421.33
-500.03 564.353 393.879
-413.033 612.123 574.093
-481.795 581.656 570.731
-576.588 640.534 596.629
-527.968 652.827 639.851
-506.65 653.459 504.618
-493.683 667.191 633.683
-406.529 594.223 563.399
-538.744 601.601 419.833
-503.891 578.999 457.224
-474.574 572.617 454.994
-409.552 625.212 569.312
-495.105 662.072 631.306
-515.643 635.643 461.798
-539.249 594.138 407.104
-508.229 650.919 471.042
-422.093 576.336 510.204
-404.067 588.694 517.824
-455.555 590.946 447.497
-474.791 629.846 621.085
-477.17 583.108 431.426
-453.491 602.348 441.445
-499.104 657.631 472.141
-522.819 630.575 454.007
-509.883 615.479 647.867
-608.812 618.443 626.402
-475.163 587.343 428.094
-495.007 599.842 400.826
-487.08 644.386 493.693
-466.952 636.795 460.422
-527.29 607.833 444.244
-486.914 580.415 461.424
-480.801 572.186 445.864
-516.362 602.74 462.057
-454.788 594.043 527.248
-506.177 589.081 458.03
-433.982 581.47 468.112
-445.874 578.636 459.018
-451.243 585.014 449.165
-520.879 624.818 551.811
-485.79 619.118 450.376
-535.319 604.765 430.818
-493.814 637.825 526.153
-484.993 584.711 464.314
-596.091 635.906 609.617
-510.724 647.544 487.228
-510.817 649.975 605.172
-395.176 600.07 532.532
-607.693 608.884 640.306
-492.658 583.401 394.837
-498.604 602.86 407.328
-514.17 653.454 595.648
-467.996 621.915 443.933
-475.705 597.793 535.745
-487.077 578.609 416.352
-528.424 589.412 435.902
-524.602 561.667 375.302
-511.408 567.05 415.603
-591.818 610.396 625.054
-538.55 601.325 642.8
-394.906 603.253 549.808
-541.57 587.492 576.813
-501.752 636.282 538.837
-531.395 613.396 429.223
-484.755 575.41 452.064
-416.53 580.916 517.129
-516.924 632.453 454.533
-413.833 628.657 490.884
-513.423 654.041 508.038
-425.214 594.201 455.205
-619.158 661.436 630.862
-390.476 596.747 506.531
-529.664 592.675 566.681
-510.653 654.864 502.406
-467.802 649.007 509.934
-407.417 585.542 477.085
-505.107 626.99 492.065
-441.13 597.87 450.525
-433.606 581.872 462.973
-586.269 619.307 604.588
-403.52 593.372 477.134
-405.572 587.598 554.01
-480.702 602.73 419.82
-521.721 637.042 471.493
-416.295 578.29 508.376
-472.035 635.753 519.847
-560.452 602.966 587.182
-472.965 583.746 466.493
-462.868 631.141 625.466
-459.423 602.983 437.513
-608.588 610.642 635.266
-412.123 582.37 481.116
-415.032 575.343 493.599
-582.413 624.421 594.479
-463.246 614.097 447.731
-487.171 637.902 507.571
-509.493 633.708 489.814
-480.669 583.232 420.882
-511.51 625.45 437.809
-585.474 630.302 602.654
-508.224 655.356 640.97
-522.504 564.56 377.398
-482.847 629.172 634.707
-569.966 623.539 644.052
-513.383 611.174 652.254
-471.04 633.133 526.608
-513.819 584.838 565.402
-475.369 611.977 506.982
-459.625 629.839 620.35
-545.298 615.332 565.249
-531.09 660.224 643.392
-514.313 653.878 600.162
-477.924 577.228 457.033
-458.828 591.261 454.606
-535.162 655.92 640.711
-457.547 592.793 443.573
-487.063 595.425 404.592
-519.358 580.165 442.826
-496.469 664.238 618.968
-470.47 611.389 443.592
-507.345 653.671 489.445
-403.548 603.398 470.111
-429.912 603.149 449.531
-404.41 582.395 504.543
-515.566 634.65 479.452
-509.238 648.788 515.848
-468.081 579.039 596.431
-479.495 613.038 504.129
-480.426 589.109 454.53
-472.383 628.07 618.587
-530.39 580.845 412.374
-461.592 580.802 451.878
-517.36 659.832 611.671
-409.987 586.369 478.216
-444.419 584.53 493.587
-499.385 576.514 392.512
-476.099 607.095 501.592
-569.337 625.197 591.904
-485.012 641.49 457.462
-465.755 602.905 435.913
-428.973 613.03 603.048
-408.935 585.387 485.291
-441.298 642.941 494.016
-602.043 607.679 633.997
-510.528 602.475 477.924
-534.935 611.195 435.603
-471.469 646.671 534.483
-496.472 642.125 621.713
-486.953 600.554 472.241
-396.81 589.513 493.694
-491.602 633.666 510.321
-401.06 590.549 497.571
-447.324 581.308 472.001
-446.133 582.545 472.804
-500.184 572.729 422.666
-502.298 670.223 637.611
-443.195 579.534 573.868
-468.614 620.961 623.42
-495.291 638.021 568.271
-531.435 653.484 631.022
-587.732 608.635 607.165
-496.91 572.286 385.232
-489.878 631.481 634.468
-397.986 601.677 480.158
-596.585 627.266 615.366
-401.896 606.197 582.462
-475.986 639.186 458.518
-487.536 634.09 509.875
-415.887 577.188 524.062
-505.21 591.848 470.193
-479.815 579.245 432.649
-436.819 612.886 459.31
-426.941 599.03 592.005
-503.473 572.262 430.171
-427.616 602.445 599.397
-471.82 650.567 493.337
-485.898 610.23 444.587
-532.332 616.609 435.829
-468.987 612.666 524.196
-526.074 625.275 657.74
-555.406 679.676 613.222
-590.092 603.674 619.635
-518.491 603.809 646.36
-600.138 609.018 618.666
-536.83 609.931 428.042
-483.722 641.078 507.902
-488.399 637.405 625.007
-472.524 583.515 442.951
-417.239 594.035 563.469
-496.94 662.826 482.607
-586.7 630.37 600.748
-459.898 594.464 537.611
-429.358 638.968 504.646
-601.558 637.543 614.036
-388.414 603.479 543.458
-478.464 622.53 504.111
-393.918 603.017 487.859
-467.771 575.272 456.818
-388.1 610.015 535.336
-389.334 605.621 528.458
-500.963 565.806 408.524
-521.278 602.435 646.996
-525.454 583.016 589.573
-455.137 597.733 443.65
-535.379 634.869 562.457
-497.473 592.412 631.505
-399.271 594.973 493.669
-497.685 642.411 634.524
-535.359 583.729 393.465
-506.16 634.66 640.559
-490.444 605.124 527.038
-523.121 605.845 450.96
-515.874 609.632 651.514
-541.843 612.479 655.24
-516.849 596.068 456.197
-481.243 597.009 543.844
-630.086 637.671 645.048
-428.502 584.823 460.21
-540.89 606.399 649.064
-396.485 612.804 503.82
-412.641 582.85 519.809
-480.283 602.764 442.612
-416.103 620.724 463.639
-388.998 605.363 531.214
-400.081 597.377 479.534
-512.883 578.22 571.437
-530.698 576.164 414.727
-517.728 611.474 413.838
-507.562 590.627 614.691
-545.712 659.225 629.219
-491.678 571.099 431.34
-457.082 595.833 442.633
-544.996 629.001 651.251
-499.681 614.802 420.98
-426.75 624.752 597.872
-490.054 632.084 519.279
-495.747 631.952 638.532
-484.496 664.966 625.092
-403.682 619.438 567.805
-442.772 577.268 478.404
-414.473 624.791 574.956
-464.292 613.688 443.499
-530.83 575.649 387.21
-458.688 619.804 623.324
-431.478 584.388 459.756
-472.327 618.299 446.172
-398.808 596.361 548.361
-425.663 618.444 602.184
-516.504 555.39 395.282
-483.125 602.187 415.633
-461.913 586.58 445.583
-503.694 660.053 617.739
-518.548 560.719 414.778
-444.743 578.31 460.386
-491.599 579.567 458.942
-471.341 609.049 522.162
-463.023 645.741 478.233
-427.136 604.149 452.348
-508.511 653.453 513.984
-622.995 630.262 644.601
-488.22 645.974 627.881
-505.849 595.414 621.058
-479.345 589.893 420.898
-521.048 649.833 630.822
-564.203 611.232 583.507
-419.758 591.665 459.294
-445.378 620.786 458.82
-427.528 579.563 497.642
-460.757 613.491 445.878
-491.928 615.007 449.272
-411.658 594.421 467.872
-584 627.395 599.669
-474.65 610.302 435.135
-517.665 568.487 428.577
-412.149 586.169 496.126
-492.869 637.06 618.663
-398.988 583.236 504.432
-501.081 637.105 447.875
-450.632 597.105 446.288
-506.28 645.636 557.106
-478.933 612.38 431.174
-587.62 604.547 648.14
-619.613 639.432 630.385
-498.49 631.698 513.159
-513.301 585.859 591.729
-464.669 597.066 447.679
-519.033 564.04 384.304
-496.039 608.561 532.876
-519.109 587.744 567.718
-473.938 622.539 521.249
-629.633 649.821 641.733
-464.757 648.075 482.236
-491.197 637.251 631.644
-516.483 618.941 473.764
-440.468 614.751 450.127
-469.131 637.321 522.886
-421.772 599.769 585.488
-424.031 602.959 458.319
-468.429 643.787 538.115
-526.249 633.454 628.089
-524.312 567.721 381.041
-494.824 665.126 624.52
-507.888 646.507 599.589
-406.846 599.876 581.088
-593.607 626.261 609.38
-586.511 603.335 641.68
-449.638 598.974 443.176
-442.021 618.846 455.827
-476.352 586.978 434.373
-519.955 649.321 638.707
-409.872 608.531 465.155
-499.364 611.682 644.323
-518.36 631.687 649.9
-465.658 590.335 441.107
-618.257 651.383 626.766
-512.122 605.654 644.35
-508.273 561.27 410.725
-523.262 619.814 458.474
-390.533 602.921 510.591
-477.768 599.889 546.769
-487.489 617.724 476.202
-557.015 615.107 654.121
-425.313 615.677 603.933
-471.842 588.073 440.828
-488.226 591.806 406.944
-552.768 620.517 642.186
-422.229 584.866 488.5
-462.399 607.688 525.198
-509.794 587.862 585.175
-404.452 622.277 481.266
-534.043 598.47 423.44
-631.911 637.636 648.717
-592.656 613.746 642.759
-605.067 665.058 642.879
-510.67 571.761 428.597
-450.625 599.517 528.941
-470.381 575.324 459.58
-498.201 629.685 516.165
-465.106 614.339 627.727
-494.739 663.981 630.06
-541.875 651.048 637.38
-515.145 571.48 391.992
-403.446 578.087 519.282
-423.431 579.17 499.806
-487.99 574.782 445.583
-440.488 579.342 468.499
-476.381 602.629 624.033
-422.469 596.915 456.534
-398.798 614.982 483.138
-479.106 599.798 416.52
-529.243 576.103 400.763
-478.941 583.623 462.203
-539.709 599.007 409.486
-473.441 634.097 491.362
-506.881 595.344 614.431
-532.394 584.999 577.202
-538.848 621.851 563.852
-547.737 657.393 628.528
-484.033 617.237 433.589
-527.185 570.606 400.142
-575.126 613.151 641.765
-505.525 589.702 461.665
-401.966 591.902 482.966
-501.236 568.16 414.884
-439.536 583.751 472.022
-504.918 624.319 531.401
-600.704 667.364 645.925
-531.918 583.248 428.387
-514.232 636.872 462.969
-438.143 583.784 471.467
-420.636 591.131 462.396
-517.032 563.843 414.612
-505.683 565.492 412.533
-462.356 651.308 487.103
-405.126 585.003 501.017
-498.992 587.146 591.289
-514.28 561.791 390.687
-453.298 601.018 441.155
-517.225 563.196 418.439
-508.43 656.815 613.328
-462.404 607.106 441.103
-501.135 620.682 529.038
-473.123 599.335 431.084
-499.859 583.429 460.785
-441.141 584.614 454.69
-491.245 638.956 597.572
-574.262 633.506 592.546
-490.241 602.951 632.359
-485.251 596.457 398.412
-489.238 636.814 633.639
-506.598 577.564 450.575
-430.118 619.24 606.761
-483.413 592.768 556.693
-444.437 644.803 512.669
-527.817 633.168 559.468
-456.392 588.926 445.006
-397.419 595.094 522.679
-461.177 588.349 446.728
-507.352 590.293 556.04
-533.311 583.786 405.602
-410.018 583.245 509.07
-490.27 603.932 409.978
-421.333 598.131 592.959
-418.917 593.585 567.329
-493.87 581.307 463.166
-582.993 598.096 631.677
-455.282 594.385 451.632
-605.436 642.613 631.676
-617.423 630.794 635.745
-503.311 600.841 553.248
-505.874 624.355 531.994
-528.475 616.398 431.784
-505.713 576.011 448.748
-476.586 626.807 516.535
-401.015 612.42 476.462
-500.527 610.417 540.636
-516.754 619.891 431.438
-467.316 589.763 460.809
-484.083 615.076 445.608
-505.152 569.611 424.484
-454.849 602.33 439.699
-469.437 626.929 454.256
-413.04 593.64 466.334
-460.527 600.024 439.642
-517.519 658.52 604.453
-402.834 585.435 486.292
-399.391 610.557 483.758
-507.022 601.859 639.041
-466.91 618.33 624.383
-410.076 583.76 537.671
-505.906 572.758 432.886
-407.391 588.519 554.325
-451.477 592.723 454.509
-524.855 594.518 449.795
-517.561 591.345 450.17
-486.781 620.118 438.299
-403.016 608.33 473.388
-500.967 562.782 392.218
-464.357 602.447 435.082
-405.838 628.865 495.779
-499.478 627.899 439.841
-439.09 585.409 500.344
-548.409 588.492 587.256
-503.193 578.703 580.767
-561.826 660.214 625.321
-532.537 583.313 413.999
-448.153 578.673 568.601
-475.39 620.126 627.573
-437.837 579.3 496.225
-559.841 610.819 579.726
-531.185 603.763 411.736
-550.682 630.98 572.652
-443.603 615.694 616.613
-417.411 582.241 556.413
-411.556 621.704 473.922
-444.135 599.403 448.532
-405.674 589.468 551.654
-489.723 611.264 468.776
-423.461 584.796 491.842
-438.209 636.34 478.251
-419.417 580.861 514.222
-452.649 611.561 452.994
-515.019 581.171 448.703
-587.991 609.399 652.854
-513.269 587.881 585.799
-409.435 586.565 520.712
-490.631 635.544 622.335
-529.442 621.867 443.447
-480.154 577.587 440.661
-432.631 628.111 471.499
-490.065 654.445 622.459
-477.116 620.903 440.734
-466.961 621.142 625.766
-523.652 617.633 456.212
-509.337 651.143 601.043
-516.609 635.587 475.717
-538.519 600.254 417.907
-523.644 612.188 457.849
-608.419 609.254 641.185
-505.902 645.747 604.631
-469.359 622.436 450.529
-464.457 635.222 522.861
-474.798 609.104 542.376
-521.18 602.492 455.308
-476.808 600.565 506.668
-543.145 668.239 632.137
-524.008 650.378 639.645
-521.858 634.412 637.047
-506.46 589.343 389.797
-408.943 617.787 565.944
-520.083 588.491 447.323
-512.201 650.895 477.058
-428.706 634.286 472.089
-468.488 605.572 435.499
-614.196 618.026 637.926
-504.599 645.4 583.802
-579.791 599.706 638.49
-502.431 670.459 517.661
-477.468 593.998 418.459
-556.786 601.235 583.262
-562.799 627.311 577.001
-508.407 645.141 473.6
-503.493 659.296 639.472
-526.379 599.903 644.298
-601.977 618.746 637.062
-580.882 610.898 598.19
-484.013 620.952 438.19
-506.607 625.319 620.005
-415.896 608.826 567.466
-499.962 646.053 585.3
-456.384 600.815 520.786
-535.39 606.927 424.356
-402.833 580.832 512.339
-392.351 592.873 521.52
-401.473 585.981 490.44
-494.439 632.119 526.737
-522.69 635.423 555.12
-516.33 560.552 387.259
-531.523 625.147 657.232
-541.062 661.334 638.834
-504.856 563.402 405.096
-472.696 627.459 626.821
-474.843 588.781 435.793
-462.8 589.363 455.197
-482.467 617.633 490.584
-398.893 595.59 536.937
-422.662 599.502 454.802
-585.482 596.542 630.526
-472.443 587.313 436.653
-499.418 632.096 504.626
-497.869 644.897 545.135
-484.814 607.556 431.68
-433.114 575.325 491.186
-478.856 619.063 445.985
-494.238 569.559 381.293
-523.266 598.748 639.307
-504.958 577.692 438.548
-509.009 673.281 635.184
-536.442 587.408 404.708
-525.509 609.132 554.308
-404.08 620.005 478.211
-545.669 609.898 628.35
-516.185 579.07 447.573
-541.153 659.784 642.756
-549.167 603.266 643.001
-482.128 634.306 628.317
-446.784 646.698 497.938
-640.873 651.243 658.442
-491.438 637.613 500.738
-565.187 616.748 580.011
-463.204 612.535 441.291
-515.421 620.467 651.626
-425.776 602.438 453.507
-389.088 613.873 524.69
-506.739 568.012 416.809
-467.432 636.53 498.62
-475.021 633.161 512.841
-536.187 631.155 651.763
-568.405 658.464 631.736
-499.38 588.783 595.082
-493.94 636.791 620.208
-420.593 599.085 457.796
-503.331 627.821 490.322
-616.307 618.854 643.39
-491.687 576.683 395.524
-490.492 651.017 491.733
-546.06 592.992 576.813
-488.776 639.918 627.728
-407.94 616.253 472.767
-394.911 615.339 498.148
-539.824 597.326 408.079
-426.727 589.712 471.895
-532.579 605.888 439.448
-440.685 581.997 460.73
-534.792 609.208 439.88
-614.954 611.167 650.344
-502.235 596.127 401.637
-410.9 603.61 464.445
-521.265 584.051 590.287
-470.607 611.875 626.481
-405.768 599.733 572.304
-563.124 668.725 627.657
-492.129 643.325 540.098
-504.203 662.404 649.014
-598.261 614.54 630.136
-528.776 581.829 388.636
-409.498 614.548 583.002
-468.246 623.424 451.637
-506.988 612.296 416.92
-577.732 627.182 596.939
-542.699 631.731 645.847
-567.527 630.431 585.446
-573.618 619.766 589.078
-520.698 581.216 584.998
-475.203 608.707 432.954
-504.092 669.088 640.024
-459.692 592.978 443.291
-594.601 627.932 651.91
-411.572 611.47 461.5
-480.206 578.063 565.791
-514.818 657.01 649.751
-432.296 625.95 606.815
-412.042 614.277 563.976
-477.753 604.943 544.987
-403.887 584.738 506.644
-583.523 613.495 641.21
-543.291 625.408 564.231
-506 651.672 501.767
-409.35 579.348 529.024
-532.848 653.465 642.425
-608.42 627.74 623.902
-523.371 636.533 561.06
-511.723 633.216 450.999
-510.531 599.894 461.855
-528.428 621.235 450.681
-408.331 587.473 547.046
-513.445 587.939 622.323
-502.687 581.958 458.343
-503.117 639.016 545.199
-520.163 560.199 393.468
-395.517 590.945 514.903
-417.292 582.91 555.994
-588.356 611.375 640.753
-526.458 618.549 433.52
-486.481 620.673 635.364
-488.572 579.167 409.303
-449.813 580.025 460.292
-544.026 613.129 654.862
-496.332 628.726 520.971
-513.739 614.205 474.671
-404.029 610.838 485.481
-599.301 619.491 617.885
-545.68 656.054 622.851
-413.001 577.755 513.59
-470.543 574.441 456.212
-425.642 577.592 486.539
-529.587 589.485 594.359
-397.57 586.594 508.969
-512.49 577.328 575.632
-528.746 606.22 413.108
-416.145 602.102 568.578
-536.458 593.364 415.532
-391.346 600.729 502.602
-396.902 614.428 507.558
-405.387 588.637 519.509
-526.608 632.175 648.325
-517.434 592.699 454.04
-475.597 603.883 500.015
-520.895 594.565 456.725
-498.341 576.461 444.597
-497.249 618.736 524.915
-493.907 576.682 411.615
-520.894 566.143 419.212
-541.143 605.614 567.514
-463.75 594.886 450.027
-503.957 659.555 514.315
-500.425 580.517 386.24
-503.863 568.784 418.149
-401.504 608.61 570.72
-402.231 593.004 479.209
-484.159 595.219 624.631
-416.698 600.024 567.731
-437.433 583.121 463.47
-411.25 585.192 529.772
-492.841 590.338 472.495
-553.276 621.662 648.868
-464.232 579.039 450.006
-426.189 625.933 596.52
-396.87 615.128 508.199
-418.871 576.043 513.872
-418.555 578.276 525.264
-404.42 626.793 520.985
-396.86 601.37 484.267
-497.365 583.56 460.93
-493.822 572.623 458.702
-417.495 582.401 472.842
-511.474 596.736 624.48
-509.699 579.916 570.418
-505.901 575.539 571.409
-462.013 606.102 447.313
-444.311 587.962 453.948
-388.377 603.882 526.1
-491.648 578.926 389.109
-473.856 649.064 491.075
-508.483 599.137 469.27
-501.623 595.93 400.869
-402.615 588.3 551.154
-469.804 598.663 542.93
-588.8 626.601 598.963
-481.967 600.539 537.725
-497.414 642.187 542.395
-497.334 571.138 407.307
-450.185 615.798 453.933
-421.789 591.452 472.64
-412.179 590.471 473.284
-501.25 654.577 501.381
-406.653 579.153 522.242
-471.527 624.661 449.921
-459.048 598.293 515.62
-513.298 572.597 435.862
-579.395 628.373 588.904
-473.639 596.589 510.444
-508.727 608.752 411.973
-414.592 618.735 569.376
-399.124 619.08 517.606
-515.354 569.824 382.867
-463.797 620.499 448.632
-557.311 592.438 591.7
-493.137 605.589 406.09
-510.032 622.781 480.17
-420.784 601.172 455.992
-619.828 623.963 649.012
-619.614 630.311 641.569
-418.945 576.073 508.089
-500.275 661.644 640.226
-526.902 618.598 655.505
-451.155 640.174 475.373
-464.483 635.135 521.884
-514.207 573.244 432.729
-405.759 627.454 499.679
-420.327 611.548 460.017
-457.044 623.913 622.237
-490.163 646.342 623.18
-520.636 568.184 385.033
-493.132 650.954 493.308
-468.599 640.986 532.645
-512.09 642.84 467.009
-443.535 584.727 469.158
-481.628 633.655 458.061
-420.135 583.952 477.534
-541.476 630.524 651.543
-509.339 672.403 629.672
-479.317 572.064 451.279
-412.054 594.437 467.686
-552.465 585.952 610.09
-399.754 610.542 566.374
-437.036 587.7 461.61
-490.405 649.351 627.961
-497.148 613.114 418.011
-464.578 578.974 462.792
-389.776 610.444 513.67
-481.82 654.518 490.18
-403.9 596.468 475.358
-457.688 638.993 526.573
-504.016 571.167 423.641
-509.892 654.183 487.493
-514.116 587.639 449.342
-523.041 616.859 427.992
-415.705 596.129 461.078
-559.832 612.012 642.915
-505.014 654.373 613.203
-509.809 569.781 419.383
-586.976 635.246 606.734
-580.013 617.638 652.264
-498.446 566.73 401.219
-521.052 634.792 647.267
-479.927 573.925 457.279
-418.951 590.209 467.221
-451.835 647.974 496.302
-517.559 613.493 466.186
-505.091 590.451 463.339
-515.821 640.666 466.11
-528.523 568.38 402.626
-475.151 583.601 429.316
-425.155 609.742 454.563
-584.127 621.727 596.953
-467.802 591.714 453.657
-520.463 599.521 644.587
-587.825 634.684 601.439
-415.042 599.764 458.917
-593.774 611.319 613.349
-454.097 595.1 533.196
-465.919 588.879 499.139
-500.646 587.608 556.602
-437.938 588.817 451.329
-617.562 628.217 628.708
-464.454 625.988 452.961
-480.546 604.05 624.778
-613.805 633.131 626.182
-491.726 642.905 631.324
-595.453 605.487 646.833
-526.341 620.361 429.152
-405.269 625.454 496.161
-550.107 626.754 570.779
-473.08 589.411 428.061
-535.995 646.965 567.748
-506.794 659.291 611.696
-469.463 652.298 508.702
-414.69 609.608 462.578
-523.587 669.925 615.006
-529.883 582.364 573.828
-418.021 600.154 570.436
-520.211 675.207 633.037
-496.935 573.645 397.505
-506.035 558.911 401.563
-399.368 585.339 532.875
-452.716 647.476 508.344
-490.111 569.611 377.749
-402.271 580.625 499.065
-481.332 626.58 498.914
-511.127 619.299 648.585
-475.21 649.979 551.918
-413.048 587.46 556.428
-552.475 606.25 649.306
-585.865 622.831 599.89
-416.911 612.72 564.584
-449.173 600.693 530.685
-538.892 600.657 413.758
-473.756 598.312 547.478
-610.319 612.851 643.379
-392.684 590.362 508.142
-515.263 569.53 424.188
-402.441 582.007 493.442
-475.489 576.098 569.191
-468.996 594.973 518.811
-447.192 587.428 459.715
-507.797 624.51 535.219
-514.972 674.727 628.223
-512.422 652.511 590.84
-526.48 566.931 407.844
-400.077 592.857 504.054
-471.44 594.87 524.239
-459.903 616.926 449.438
-599.672 608.854 622.301
-526.677 648.157 627.489
-392.015 598.132 525.39
-576.444 645.597 599.816
-533.174 573.444 390.143
-453.174 585.269 504.798
-435.681 582.634 460.212
-416.448 604.699 592.145
-484.783 585.097 410.143
-578.793 600.268 604.541
-464.096 602.441 445.3
-411.128 609.419 577.229
-393.586 596.097 499.993
-418.187 587.358 476.068
-478.708 591.681 452.121
-436.166 619.666 453.733
-438.325 584.158 467.95
-585.215 643.664 603.037
-509.634 627.453 441.328
-517.791 582.279 442.739
-499.698 644.539 593.125
-390.133 601.904 494.902
-390.873 599.536 495.554
-509.994 639.518 490.101
-507.901 564.372 412.678
-490.862 659.986 625.214
-522.756 615.394 458.688
-416.481 596.209 464.504
-490.878 635.378 512.629
-488.715 575.678 419.805
-394.771 600.053 539.781
-521.791 597.473 451.417
-467.474 648.926 490.949
-431.233 582.056 463.015
-523.866 607.907 649.773
-511.455 651.717 599.295
-408.702 626.735 569.678
-490.087 598.965 632.418
-394.985 619.642 510.934
-518.741 643.705 560.134
-388.936 595.493 520.951
-514.962 631.681 480.524
-407.598 631.45 566.054
-453.155 582.737 500.455
-450.147 594.86 514.362
-497.338 649.234 491.194
-455.043 646.915 491.76
-415.176 576.275 527.37
-410.495 593.72 573.498
-488.309 589.075 395.385
-578.47 602.229 599.919
-535.3 587.703 412.742
-545.02 656.762 631.81
-595.178 644.721 611.909
-444.137 608.07 446.488
-471.463 616.388 443.059
-437.11 597.942 455.873
-486.54 582.109 558.641
-504.359 671.087 629.202
-547.744 608.698 650.274
-462.065 637.438 508.776
-495.496 613.71 643.885
-411.25 595.962 478.864
-490.487 577.448 421.223
-402.455 593.302 562.355
-515.197 558.325 388.741
-394.838 593.2 530.755
-522.566 575.558 435.736
-525.211 566.538 397.517
-523.653 632.152 645.895
-571.903 622.213 647.222
-521.511 564.264 404.828
-482.001 610.338 444.095
-486.033 641.224 530.084
-461.948 610.188 444.646
-507.41 643.828 493.456
-619.757 628.683 636.07
-557.196 651.326 583.33
-542.626 619.049 563.732
-401.672 586.282 509.109
-473.948 635.221 525.163
-509.075 606.961 409.151
-497.274 572.927 418.818
-516.598 634.077 453.53
-577.662 618.846 594.844
-419.426 586.122 556.507
-519.07 642.937 630.131
-492.646 603.64 540.602
-395.004 598.267 527.511
-459.037 592.853 610.259
-530.781 595.562 636.633
-500.022 567.577 395.688
-428.74 613.651 453.151
-525.795 656.174 644.675
-419.999 616.484 593.481
-553.61 632.888 573.453
-519.555 667.98 644.491
-489.505 577.911 410.875
-587.171 600.621 629.613
-514.823 563.691 413.749
-498.321 604.623 549.377
-520.465 654.941 645.586
-403.923 612.674 485.303
-564.461 623.868 578.679
-577.117 613.165 589.458
-588.096 620.209 602.452
-408.65 625.241 491.083
-584.814 671.488 637.14
-534.51 636.895 563.643
-398.269 587.969 493.398
-480.248 647.603 553.727
-465.581 603.291 518.533
-501.262 585.176 592.083
-544.694 608.978 566.113
-410.945 616.566 575.872
-424.047 610.768 599.709
-397.819 608.496 568.364
-517.362 570.959 389.786
-415.632 631.1 490.534
-468.98 623.169 627.344
-470.16 635.692 508.938
-540.374 612.026 561.253
-425.886 606.864 596.98
-558.033 586.053 611.574
-446.556 586.671 457.781
-599.203 621.782 614.843
-529.477 621.318 459.238
-478.208 592.808 462.795
-632.57 639.965 650.688
-408.911 605.059 588.008
-584.485 615.073 596.872
-541.698 587.549 579.557
-568.663 595.797 596.192
-525.6 615.473 452.289
-441.848 585.988 457.981
-486.001 611.318 632.069
-528.379 679.666 623.139
-458.854 599.872 441.453
-401.767 592.941 497.597
-484.146 580.85 558.862
-489.621 575.807 391.62
-608.464 607.329 646.456
-438.873 586.966 462.512
-446.6 591.177 511.362
-534.624 590.452 426.832
-541.437 623.152 654.124
-491.678 580.939 590.134
-488.194 620.221 460.438
-516.087 666.598 646.523
-624.461 652.768 642.214
-458.732 635.591 525.287
-523.303 590.675 624.456
-436.866 641.607 502.407
-513.375 588.272 457.806
-524.414 648.568 566.773
-523.08 583.808 583.488
-519.214 597.886 450.205
-481.181 634.091 619.993
-554.531 642.38 574.125
-423.769 577.379 497.739
-494.827 644.233 632.113
-506.847 590.205 391.743
-477.137 592.061 419.582
-461.622 587.759 609.828
-488.118 635.604 514.153
-510.704 611.167 541.811
-534.676 588.978 414.131
-469.7 603.199 542.356
-468.769 627.046 624.405
-475.993 612.672 509.699
-480.397 653.177 490.371
-470.054 648.596 479.119
-409.434 613.91 564.87
-497.94 646.893 617.402
-590.416 612.197 608.388
-536.383 629.903 563.563
-505.22 602.035 407.146
-415.597 603.608 459.091
-416.325 578.081 488.919
-507.415 646.914 595.076
-393.034 608.705 492.24
-518.403 638.084 634.789
-460.889 650.401 495.437
-493.404 621.397 622.927
-599.136 608.423 649.861
-514.772 635.697 552.135
-485.314 615.799 431.565
-576.46 612.365 652.468
-474.586 588.834 455.607
-537.159 649.436 630.839
-484.093 612.916 483.632
-492.755 576.522 438.467
-421.281 585.279 465.486
-580.344 677.91 631.35
-502.94 566.32 395.778
-522.5 606.58 557.026
-475.077 610.353 629.936
-501.456 625.555 620.467
-481.047 641.497 503.116
-533.911 612.604 442.471
-486.557 644.63 534.352
-416.124 585.314 480.048
-394.994 618.802 544.103
-406.968 595.722 565.667
-404.96 586.452 544.949
-521.854 562.514 372.399
-413.151 621.383 580.299
-529.857 577.317 430.531
-515.632 631.24 610.171
-468.514 623.725 455.457
-415.973 579.117 482.113
-525.867 564.375 411.256
-403.997 614.116 583.417
-574.681 659.94 638.575
-482.448 604.533 412.113
-508.778 637.531 640.988
-441.709 583.95 515.534
-445.19 641.079 486.202
-567.66 628.301 584.786
-512.186 664.728 616.154
-504.089 644.335 556.621
-575.088 609.98 594.17
-434.866 637.053 476.786
-405.557 594.214 482.717
-477.597 605.547 430.167
-481.069 646.578 533.392
-550.443 653.345 579.247
-391.04 600.337 493.923
-466.598 596.932 530.235
-493.33 657.997 620.297
-578.773 657.809 640.742
-432.484 577.032 511.789
-490.847 645.92 554.412
-512.435 573.166 380.315
-404.472 602.764 467.069
-459.689 644.138 550.409
-531.531 580.305 397.522
-398.577 594.562 548.248
-409.17 600.684 466.863
-593.139 623.059 609.377
-438.475 624.661 460.713
-398.962 619.175 497.201
-440.663 613.074 451.473
-498.043 569.83 385.815
-598.476 616.158 628.976
-517.905 659.703 652.992
-503.671 628.286 536.246
-473.732 584.776 466.42
-476.904 580.66 457.232
-594.629 635.477 618.99
-494.051 649.41 553.331
-496.325 629.302 442.112
-608.265 628.292 621.897
-451.131 605.008 443.917
-520.896 559.196 394.789
-466.324 637.893 514.709
-540.241 598.031 412.723
-436.691 587.661 458.596
-479.903 632.887 455.271
-494.01 624.292 436.409
-394.116 601.452 516.214
-458.662 604.845 445.142
-537.094 599.159 406.719
-468.772 593.302 433.01
-493.114 586.545 469.129
-404.681 596.905 560.985
-481.989 614.15 443.934
-480.825 617.863 439.255
-464.878 599.955 449.991
-576.183 597.356 607.243
-521.453 617.107 458.651
-481.889 583.408 463.058
-506.139 670.741 637.278
-528.479 589.703 440.767
-550.92 616.179 566.239
-411.654 591.478 473.052
-421.029 626.648 593.547
-573.512 606.464 645.328
-466.539 629.353 619.362
-611.218 643.44 621.369
-434.746 579.302 475.706
-514.881 596.83 459.539
-391.158 591.022 509.181
-595.428 654.659 654.744
-531.115 591.732 622.586
-617.848 625.863 634.121
-482.903 606.606 487.006
-475.994 615.827 621.433
-483.526 640.294 504.605
-590.426 667.791 618.833
-517.5 582.503 593.189
-583.255 626.418 599.44
-403.269 609.268 471.083
-487.402 600.787 407.846
-506.447 600.475 465.219
-467.899 626.888 455.979
-398.04 590.382 509.485
-498.374 626.901 502.344
-489.314 655.19 624.452
-507.211 598.104 466.733
-400.544 593.038 551.081
-492.042 595.739 552.095
-502.817 591.441 557.908
-548.842 654.37 624.601
-461.082 649.913 507.859
-401.596 615.492 508.449
-493.231 669.987 627.633
-629.059 641.503 641.567
-473.2 601.194 625.178
-545.86 584.371 592.712
-514.28 662.332 647.436
-523.555 625.024 656.46
-498.58 652.14 467.486
-542.9 592.607 571.075
-485.615 606.627 477.987
-422.87 631.345 467.439
-413.032 584.901 474.99
-474.826 633.557 520.754
-536.177 655.261 637.921
-492.605 577.989 405.722
-404.351 591.152 492.701
-577.876 596.369 617.831
-569.533 601.109 645.514
-602.887 636.896 614.45
-497.718 601.435 634.064
-613.794 626.2 627.174
-397.387 601.985 556.577
-496.117 647.285 621.171
-522.241 566.365 399.419
-624.768 640.852 635.636
-466.361 610.227 530.536
-504.996 599.646 405.836
-506.003 589.814 588.804
-481.282 589.172 414.98
-551.556 589.576 591.426
-577.605 596.282 613.937
-533.699 613.234 421.029
-473.4 631.7 529.882
-550.255 602.719 573.669
-480.394 645.19 520.194
-492.767 620.238 517.093
-473.607 636.239 514.619
-412.608 608.558 466.083
-446.762 594.34 517.962
-510.851 569.829 429.184
-505.281 569.066 427.421
-520.138 639.197 561.761
-531.826 595.663 579.99
-543.539 676.105 615.088
-499.927 614.016 529.609
-390.582 604.724 500.828
-517.279 615.106 545.677
-485.757 616.024 628.652
-497.029 631.149 526.896
-452.196 598.803 525.177
-427.973 581.671 505.189
-422.726 577.182 502.307
-497.217 595.958 634.249
-513.945 603.642 644.262
-533.162 582.402 403.736
-498.184 639.761 611.593
-435.229 577.21 477.535
-478.928 632.255 616.648
-523.41 621.513 430.392
-516.559 556.384 389.397
-563.839 591.385 603.767
-502.074 618.683 427.009
-502.754 658.203 507.759
-482.458 595.96 552.19
-446.455 578.96 466.757
-582.097 620.882 651.333
-396.326 615.318 502.427
-567.622 595.765 601.557
-407.019 598.028 468.272
-443.754 620.916 454.867
-412.066 577.224 520.12
-526.369 636.558 562.265
-510.645 657.591 642.149
-512.857 597.759 636.931
-559.39 665.771 621.738
-414.166 601.259 458.555
-486.561 664.498 626.25
-390.581 598.535 520.026
-515.169 657.598 605.331
-509.376 571.082 438.283
-401.828 581.301 526.109
-533.876 602.994 561.806
-414.286 594.282 559.012
-498.804 623.336 436.854
-518.258 631.444 475.484
-603.843 635.167 616.89
-517.512 609.435 470.117
-473.248 649.568 526.164
-470.119 651.362 512.563
-473.587 580.633 458.204
-594.057 646.175 653.417
-392.427 599.186 500.283
-475.838 632.379 616.415
-497.315 635.827 529.607
-493.283 573.883 420.903
-496.441 629.658 638.614
-445.686 583.127 568.35
-493.981 622.709 517.772
-554.228 614.77 568.441
-516.139 640.306 641.929
-472.131 638.62 505.84
-495.722 647.986 546.005
-499.852 630.403 518.319
-393.015 595.089 528.859
-493.924 606.846 536.33
-614.625 637.054 626.272
-561.233 625.918 577.423
-386.172 612.434 521.712
-463.974 583.442 447.188
-413.584 599.91 563.162
-509.145 606.744 641.201
-541.649 639.363 566.549
-529.548 584.989 578.009
-500.579 630.369 528.542
-594.851 628.983 611.601
-397.164 595.069 535.585
-470.25 607.297 445.811
-501.825 628.788 533.534
-571.819 594.971 625.993
-529.057 618.083 436.286
-613.013 620.156 634.65
-508.296 621.576 537.458
-424.191 620.594 465.205
-506.215 579.767 567.735
-629.71 633.776 652.221
-484.514 618.327 451.579
-532.831 590.836 422.737
-422.223 580.07 506.048
-606.588 638.939 620.716
-500.946 606.639 541.329
-457.358 584.132 451.55
-390.774 595.335 523.246
-520.568 625.739 548.721
-492.503 601.925 495.6
-543.601 661.897 632.967
-473.953 612.64 443.811
-446.204 583.776 455.017
-532.148 619.999 444.83
-456.465 637.869 458.34
-590.623 654.189 653.684
-490.679 573.515 381.246
-549.15 606.474 572.596
-513.427 598.224 458.508
-498.082 585.395 596.022
-460.118 594.421 537.432
-533.401 594.965 400.841
-497.097 591.956 629.77
-529.346 603.667 442.119
-415.474 584.721 468.405
-525.619 606.054 559.041
-470.131 581.591 464.898
-502.076 587.022 461.958
-435.355 580.842 463.687
-538.073 649.955 626.364
-513.305 616.4 540.977
-496.292 591.045 586.813
-534.45 597.732 427.739
-398.528 584.354 503.556
-503.371 607.103 642.956
-486.394 601.811 472.001
-498.581 639.361 638.733
-606.886 608.672 635.523
-552.587 622.079 570.398
-527.143 597.264 642.898
-422.397 584.071 470.329
-509.443 654.067 644.907
-523.047 581.569 590.575
-503.055 669.396 623.507
-517.962 611.775 466.063
-394.756 604.59 541.454
-412.289 595.269 560.203
-562.844 669.765 620.144
-501.4 629.961 529.094
-622.32 634.785 655.48
-535.12 589.532 410.525
-582.798 607.793 633.519
-399.004 588.23 513.315
-468.181 579.911 464.146
-514.138 573.704 439.959
-411.768 584.632 500.29
-508.415 665.092 613.463
-611.703 612.852 653.029
-573.971 656.661 633.335
-404.09 586.896 482.665
-503.44 571.536 429.909
-481.92 636.928 457.008
-520.399 648.164 566.683
-551.659 589.813 594.607
-485.229 650.346 548.165
-620.014 647.028 630.709
-415.528 605.45 567.995
-423.837 616.478 600.026
-477.213 598.813 538.785
-493.922 633.597 522.335
-500.218 631.512 513.975
-526.944 635.861 561.369
-503.398 589.879 470.757
-509.913 579.916 450.628
-576.852 653.967 637.742
-484.274 591.808 555.358
-510.505 650.684 497.293
-399.119 593.381 547.431
-466.235 607.775 521.383
-547.318 598.969 573.253
-435.319 582.859 480.592
-568.861 598.448 639.759
-587.057 654.706 650.709
-463.195 592.564 439.678
-402.836 610.04 474.1
-515.588 607.186 475.863
-557.833 600.831 577.662
-544.296 640.467 571.282
-546.331 657.745 626.367
-578.001 659.316 640.629
-501.411 595.07 631.092
-399.893 591.439 538.182
-436.343 601.096 446.956
-492.464 641.656 635.215
-518.115 574.075 436.369
-429.465 616.327 606.991
-478.522 571.925 445.297
-625.49 638.321 639.343
-453.379 592.139 507.211
-464.054 577.84 460.686
-481.192 599.366 483.101
-507.554 591.203 394.375
-491.179 644.563 540.036
-468.842 586.794 442.827
-406.86 623.344 565.677
-450.991 632.909 459.921
-488.955 632.001 634.016
-459.04 641.256 474.447
-389.539 594.421 502.128
-485.339 602.829 527.497
-526.086 642.089 625.847
-519.03 603.482 457.124
-509.278 628.882 445.295
-502.723 625.559 530.892
-496.823 568.441 401.283
-410.174 589.949 570.643
-482.461 599.005 522.303
-596.536 607.99 618.857
-512.404 600.246 405.609
-516.83 627.64 446.575
-559.459 614.438 576.589
-560.735 603.851 585.434
-515.193 646.122 563.326
-479.882 596.2 551.518
-500.721 665.337 640.655
-486.466 605.744 480.768
-507.359 659.165 646.742
-524.925 589.838 442.459
-457.652 595.324 540.243
-492.299 590.984 585.302
-406.476 601.729 467.79
-501.177 663.752 646.688
-501.187 584.254 603.357
-490.682 579.764 403.24
-533.411 586.71 417.834
-503.671 573.552 438.103
-396.675 598.439 484.166
-446.244 586.703 497.61
-524.24 576.371 427.933
-533.811 624.159 557.695
-500.709 669.458 640.183
-503.742 644.168 553.178
-513.213 574.643 395.44
-505.431 659.501 483.595
-517.644 666.808 611.025
-507.256 667.458 641.032
-511.726 598.96 556.804
-497.671 654.247 469.955
-494.631 591.888 557.287
-397.964 621.038 512.558
-521.483 556.807 388.33
-405.684 621.859 568.804
-519.797 586.376 598.374
-398.055 595.248 527.629
-433.627 595.527 459.726
-470.691 574.48 455.583
-581.704 676.173 636.334
-502.675 632.917 501.042
-481.567 607.824 629.798
-409.104 593.936 477.32
-631.668 639.929 647.596
-527.574 607.713 448.97
-459.599 648.845 482.043
-478.491 613.147 496.237
-422.771 584.58 470.173
-409.494 585.067 533.002
-525.799 630.323 655.447
-476.077 585.319 439.225
-533.234 583.83 395.106
-479.604 622.377 499.663
-483.56 621.272 454.303
-396.531 594.053 542.814
-564.297 610.958 648.772
-519.287 611.679 419.277
-476.418 583.402 437.508
-490.3 576.076 454.321
-530.614 611.224 431.868
-403.416 601.435 561.407
-394.975 608.395 558.936
-533.748 616.807 441.235
-445.493 589.937 450.738
-478.198 626.051 454.716
-520.636 582.359 582.659
-498.623 662.723 501.709
-400.469 607.604 473.106
-455.229 595.064 452.396
-574.652 595.937 604.155
-462.394 638.729 519.341
-510.18 636.733 487.728
-433.409 580.712 478.818
-585.891 598.991 620.742
-523.055 636.215 563.399
-409.382 581.163 510.648
-510.262 561.415 410.921
-448.839 588.345 519.294
-417.701 585.181 567.903
-435.721 589.115 459.686
-495.111 626.197 517.847
-488.723 638.918 524.977
-504.561 618.395 646.31
-493.267 574.339 409.005
-516.701 568.264 389.94
-519.057 585.34 447.021
-409.967 587.606 478.459
-504.327 668.563 519.623
-522.203 584.83 591.334
-477.939 626.164 618.022
-478.506 617.287 540.592
-499.388 584.341 462.939
-520.624 612.003 553.411
-596.862 609.291 652.592
-601.27 605.416 635.681
-392.145 609.454 550.085
-408.431 616.598 580.615
-505.942 648.838 583.102
-391.671 603.131 497.02
-462.767 582.992 463.206
-435.975 584.852 460.181
-485.489 608.041 428.336
-479.485 636.437 610.155
-533.747 594.809 403.706
-454.194 582.414 454.102
-483.983 576.708 448.937
-501.748 659.146 630.215
-534.76 670.607 638.563
-502.723 660.561 477.17
-468.222 608.006 522.919
-501.203 668.424 622.076
-488.223 664.83 627.045
-570.914 677.072 627.923
-513.356 627.26 545.68
-529.457 603.476 442.54
-476.496 592.605 476.3
-444.612 613.394 448.867
-594.322 640.052 610.69
-484.026 593.619 464.576
-591.692 611.347 635.783
-407.216 579.896 487.772
-411.265 630.001 486.971
-445.121 586.35 464.363
-407.414 626.868 505.947
-413.272 584.364 480.396
-491.907 636.941 632.204
-477.429 636.276 503.521
-408.752 584.823 535.928
-595.086 605.211 643.068
-503.919 658.591 484.157
-535.648 598.686 432.602
-522.115 632.274 644.367
-518.8 676.026 640.68
-514.52 650.831 641.989
-512.678 636.008 452.731
-580.652 606.076 599.771
-510.52 603.322 554.279
-520.049 565.173 385.646
-404.247 594.101 475.61
-470.664 594.43 431.41
-458.154 592.42 503.046
-561.931 604.933 583.18
-446.332 640.268 502.461
-444.959 595.734 449.459
-556.72 590.874 613.736
-548.353 650.434 626.927
-494.901 611.519 527.237
-506.786 646.28 492.1
-502.172 655.746 503.954
-482.977 587.234 556.401
-457.248 613.505 447.565
-459.248 646.626 550.471
-487.837 608.25 632.96
-494.181 652.002 468.586
-430.87 581.501 467.288
-494.819 639.802 449.069
-488.811 585.054 558.309
-408.962 625.426 484.643
-403.935 588.772 504.629
-425.356 577.275 491.298
-594.196 610.27 628.618
-485.834 653.325 490.085
-488.085 652.26 473.978
-424.276 613.229 601.187
-510.193 667.399 614.428
-590.04 644.004 650.652
-520.886 585.371 602.024
-451.28 627.555 459.882
-489.628 606.442 530.959
-394.476 603.338 535.941
-520.865 629.594 550.161
-503.971 607.518 643.841
-509.844 557.815 403.907
-513.631 588.644 618.71
-391.051 619.469 530.877
-605.432 607.349 644.648
-503.78 615.561 534.544
-425.064 592.48 459.511
-394.236 613.931 563.89
-448.337 581.554 494.441
-465.046 591.732 441.667
-504.7 660.693 636.483
-470.923 626.933 629.978
-488.238 628.806 634.289
-486.899 597.196 402.142
-403.644 580.121 510.649
-408.961 584.406 518.06
-574.049 664.282 641.814
-477.266 645.048 509.787
-477.371 613.754 625.1
-518.141 655.026 650.003
-503.131 589.32 395.981
-512.367 655.498 610.634
-444.876 583.391 519.955
-524.446 674.444 635.485
-459.072 594.274 453.325
-519.603 581.219 584.73
-490.238 612.461 463.609
-403.417 592.475 528.6
-581.875 638.503 599.469
-449.686 585.635 465.332
-390.454 601.685 541.981
-473.459 648.937 502.688
-445.962 589.523 456.112
-468.025 636.015 535.379
-506.359 663.867 646.221
-526.003 602.377 557.839
-409.572 619.766 582.798
-475.643 646.959 497.492
-601.27 620.631 621.336
-516.363 654.441 526.069
-435.538 578.757 500.306
-484.237 596.488 627.321
-404.217 601.293 577.494
-484.906 581 418.007
-522.896 617.535 655.426
-590.169 606.309 614.211
-504.186 668.374 496.923
-396.346 595.113 554.608
-512.037 564.324 393.755
-463.397 591.335 524.221
-443.736 641.547 515.312
-409.153 596.685 468.642
-499.361 626.351 499.689
-571.093 620.242 582.565
-596.424 635.665 610.359
-561.83 621.149 652.151
-420.685 599.249 467.936
-476.034 634.885 518.587
-460.874 614.889 624.399
-588.732 673.523 639.923
-502.39 649.399 462.046
-500.544 633.535 527.559
-614.261 616.279 647.077
-486.044 622.486 634.658
-522.524 560.959 383.887
-558.825 654.629 585.852
-516.267 572.355 380.597
-519.482 583.18 569.25
-576.577 668.481 641.674
-517.995 597.011 457.771
-446.491 602.418 445.619
-488.875 602.552 525.793
-426.425 611.707 452.962
-462.401 649.358 482.791
-499.988 572.049 428.971
-497.442 589.396 393.761
-432.94 619.288 607.748
-408.398 590.034 566.147
-488.177 598.864 543.168
-508.651 652.82 605.747
-430.839 581.483 473.636
-501.255 658.703 496.353
-550.393 669.069 621.319
-506.389 571.351 433.654
-482.591 594.215 413.853
-518.086 561.856 394.047
-500.546 590.023 630.215
-498.179 665.011 644.205
-453.968 638.888 462.867
-595.342 606.432 651.519
-486.892 619.182 547.022
-400.551 603.399 474.594
-416.041 595.017 466.458
-409.681 631.401 496.999
-408.031 581.847 507.559
-611.946 627.3 626.777
-404.099 610.483 584.595
-588.295 632.101 605.183
-525.1 570.082 421.497
-501.642 659.613 514.007
-479.893 647.208 542.241
-574.255 612.697 641.129
-477.732 647.441 539.797
-521.447 567.802 427.384
-577.193 609.956 629.885
-412.691 590.158 476.762
-525.183 632.559 640.529
-453.678 613.472 450.031
-397.648 616.216 493.238
-601.916 647.143 616.037
-625.071 655.255 639.38
-511.402 655.874 502.44
-475.523 619.319 622.901
-409.736 585.733 531.236
-497.125 580.763 385.469
-527.543 615.484 454.194
-528.876 654.676 645.784
-602.453 613.421 651.627
-513.553 615.009 546.083
-526.246 594.848 440.915
-612.115 633.928 623.314
-474.237 594.368 544.095
-396.395 587.868 499.327
-464.36 601.918 517.135
-524.174 566.299 417.859
-490.619 609.923 635.062
-593.197 636.83 607.694
-532.003 579.542 404.196
-457.93 615.2 623.838
-550.114 593.066 634.14
-414.914 579.863 492.748
-586.112 598.505 624.452
-415.691 607.01 458.537
-532.449 581.543 398.562
-533.179 592.523 424.251
-406.764 620.338 478.828
-439.474 584.455 486.992
-475.285 571.369 448.934
-513.09 604.871 553.391
-603.64 607.379 633.588
-400.533 623.925 504.593
-518.374 587.873 454.55
-410.008 593.675 471.113
-401.212 585.333 506.462
-500.563 664.36 635.154
-512.007 652.106 492.247
-519.061 606.866 556.803
-456.519 620.284 451.377
-537.639 614.77 560.435
-427.692 580.947 498.456
-542.541 661.635 632.973
-468.181 634.824 540.904
-522.544 596.408 447.491
-505.438 646.608 608.566
-515.153 626.099 477.705
-597.313 628.702 611.07
-531.68 582.39 427.972
-527.451 615.855 556.778
-584.604 603.535 612.089
-534.453 585.216 393.929
-625.598 628.565 651.803
-448.439 592.841 513.59
-480.24 629.111 631.138
-511.328 555.214 402.919
-408.692 580.449 531.359
-471.5 626.535 620.655
-575.674 595.62 610.548
-390.573 611.37 542.886
-603.969 635.937 626.062
-490.938 601.528 494.865
-511.737 650.299 575.403
-624.832 645.312 638.297
-505.762 673.406 629.347
-406.161 590.26 485.022
-481.945 612.015 492.559
-560.728 599.459 586.996
-391.276 619.982 518.503
-506.171 635.372 638.234
-541.371 628.187 653.588
-431.213 577.997 517.607
-531.06 578.325 404.96
-455.511 579.455 458.885
-502.597 589.925 623.292
-621.341 636.908 649.255
-504.915 664.563 642.874
-604.861 633.1 615.282
-501.901 636.522 638.978
-408.522 613.06 564.451
-509.099 665.066 644.114
-457.717 596.106 442.96
-457.195 637.715 526.998
-499.452 572.32 419.387
-486.125 585.402 413.016
-452.164 579.997 559.533
-477.165 590.24 460.735
-582.358 619.102 645.265
-513.88 628.404 543.14
-422.909 583.939 557.73
-398.964 589.489 538.307
-474.276 647.916 541.987
-504.717 602.622 552.019
-428.509 617.653 610.376
-514.342 590.632 454.218
-489.644 639.045 499.168
-522.731 562.061 388.162
-410.019 592.802 555.129
-599.25 640.897 627.029
-500.093 559.061 389.876
-417.769 597.012 469.219
-480.114 592.322 549.048
-449.446 583.349 579.138
-443.076 580.977 461.17
-480.483 604.664 494.849
-401.956 591.491 517.487
-540.83 636.274 567.649
-506.179 577.652 579.346
-492.762 598.806 462.872
-560.177 612.478 643.513
-584.847 641.978 630.11
-513.175 657.424 610.17
-403.562 587 484.85
-393.268 599.121 539.927
-493.067 622.381 436.608
-501.353 574.568 448.912
-531.354 598.494 438.262
-490.26 633.567 507.248
-466.905 582.734 448.851
-470.166 593.996 541.591
-415.277 627.62 471.084
-506.421 621.647 643.02
-462.959 648.722 506.059
-570.105 596.219 597.938
-483.373 587.744 416.039
-595.415 611.86 615.985
-397.707 617.908 558.647
-504.764 621.054 433.881
-589.469 609.995 609.487
-549.632 623.178 566.031
-630.928 642.741 647.019
-546.724 619.782 567.796
-525.997 569.182 415.218
-518.15 655.028 647.808
-478.993 607.605 507.781
-501.844 655.35 469.265
-412.433 608.415 577.281
-471.135 586.024 439.437
-501.019 570.887 422.129
-466.319 602.761 443.61
-500.523 576.974 397.248
-508.601 586.897 612.048
-514.646 656.758 648.783
-596.1 641.384 609.767
-413.307 606.48 574.434
-517.861 563.173 400.15
-535.145 580.781 390.782
-519.207 629.516 452.664
-540.702 625.417 652.332
-404.253 599.397 566.454
-439.589 631.269 468.073
-469.934 644.479 528.79
-611.855 609.4 638.173
-571.454 605.164 605.924
-568.582 602.2 592.338
-474.312 612.742 628.343
-490.23 648.019 550.534
-493.539 575.201 458.778
-627.416 627.62 655.185
-571.142 606.162 592.329
-456.516 619.501 452.658
-520.486 647.55 565.175
-472.568 629.117 531.382
-581.811 610.381 651.459
-448.033 611.188 444.827
-476.241 617.617 512.031
-403.743 584.522 506.314
-493.48 639.164 635.852
-596.833 610.23 617.749
-521.917 570.089 433.883
-524.249 626.131 463.883
-566.154 592.73 627.413
-474.657 630.343 520.497
-418.395 579.074 513.18
-398.887 617.636 508.64
-406.286 587.797 526.044
-541.254 587.731 579.08
-468.178 603.368 513.861
-415.83 576.257 522.977
-503.292 666.79 517.465
-574.961 598.734 598.643
-587.505 608.165 607.441
-529.124 632.973 642.17
-573.31 658.261 600.999
-480.912 594.014 447.043
-507.075 559.514 389.129
-415.851 579.969 512.182
-564.239 604.252 619.501
-535.963 592.81 417.551
-504.764 617.23 486.927
-526.986 574.922 410.815
-403.649 613.514 478.934
-532.237 618.49 555.442
-508.541 616.787 533.813
-460.084 621.205 452.664
-543.972 584.164 585.698
-411.904 580.13 513.395
-511.356 568.55 397.979
-425.295 631.986 468.149
-506.888 653.437 497.2
-462.98 614.096 446.691
-510.638 630.779 545.114
-397.601 599.158 514.73
-532.346 601.56 436.081
-471.507 588.975 486.248
-521.22 632.837 557.353
-474.647 589.193 473.035
-588.254 605.985 616.287
-455.673 643.456 478.77
-523.749 598.277 562.088
-597.771 607.68 647.62
-503.697 590.61 612.523
-560.194 593.042 596.416
-456.308 586.581 463.945
-484.333 627.938 619.585
-475.445 613.041 442.045
-439.581 640.075 515.737
-417.897 610.344 461.463
-469.483 630.288 616.455
-404.711 620.414 485.814
-604.645 640.618 635.359
-523.792 577.723 435.548
-479.246 598.904 445.778
-510.171 653.084 609.685
-480.108 613.239 493.999
-587.185 651.274 609.157
-516.977 626.311 473.585
-507.954 627.108 439.655
-485.932 603.906 547.775
-396.785 594.376 483.908
-487.512 578.368 416.587
-396.359 594.108 505.788
-486.039 595.834 467.102
-504.023 648.819 614.009
-402.211 588.646 548.27
-555.17 604.414 575.998
-403.48 615.241 506.397
-598.33 637.173 621.374
-401.812 608.279 483.857
-496.69 641.648 614.198
-607.328 618.967 624.873
-519.322 595.031 403.489
-605.986 632.907 619.141
-509.26 634.664 449.453
-533.629 606.614 438.529
-552.304 594.3 582.124
-511.213 625.326 536.103
-482.696 636.273 609.739
-429.58 625.457 601.765
-573.541 608.436 589.516
-516.082 643.864 561.748
-486.978 634.029 521.595
-401.831 614.452 575.858
-603.95 609.731 629.361
-508.867 558.113 406.533
-388.73 602.962 525.315
-456.707 578.89 566.516
-390.673 599.279 523.678
-485.622 643.863 523.059
-496.667 579.675 389.808
-555.745 641.548 581.623
-624.797 638.735 639.99
-481.992 637 628.728
-566.878 620.406 644.679
-401.51 597.489 487.291
-494.357 640.617 621.834
-599.237 605.165 645.167
-493.216 645.481 633.7
-553.088 616.418 570.151
-518.74 658.579 651.715
-551.983 585.34 600.162
-531.748 589.465 567.221
-413.139 585.947 567.929
-446.799 635.496 524.511
-485.936 595.055 408.699
-506.795 652.458 476.338
-477.349 577.023 446.62
-392.113 609.089 553.531
-445.069 607.732 446.805
-526.191 584.385 578.207
-417.56 613.684 568.323
-491.152 640.976 626.34
-418.143 620.298 461.272
-582.399 605.425 599.554
-468.688 652.147 485.152
-500.445 663.892 631.538
-441.843 590.725 459.516
-525.463 590.582 442.502
-478.557 606.718 444.466
-410.828 578.751 508.721
-481.472 619.407 489.865
-413.504 605.073 460.209
-510.521 670.127 637.877
-478.313 620.289 516.695
-497.137 645.882 617.409
-395.037 606.221 480.44
-504.944 665.828 488.243
-537.371 609.426 425.546
-449.87 641.937 501.247
-415.68 592.169 474.179
-537.406 596.349 403.402
-467.639 611.065 444.642
-402.395 610.907 575.684
-563.67 589.153 607.839
-406.263 614.46 479.659
-573.471 604.363 611.926
-527.265 568.63 415.502
-494.771 640.054 539.046
-474.73 650.447 494.076
-506.301 639.527 551.877
-512.203 567.72 392.943
-490.84 605.88 470.096
-538.829 602.133 565.184
-455.559 648.482 498.196
-438.763 631.119 472.652
-444.907 612.267 458.18
-404.332 622.339 505.157
-503.239 662.884 644.82
-556.597 592.969 588.264
-468.709 636.26 523.896
-399.256 614.259 564.851
-482.78 647.668 526.618
-559.151 640.711 581.876
-397.497 597.27 519.447
-629.277 641.391 651.996
-459.676 623.18 625.076
-465.777 628.518 459.354
-406.735 622.063 573.982
-410.233 580.622 484.162
-396.291 611.237 500.933
-463.907 622.006 621.531
-395.149 600.026 487.042
-400.707 583.493 495.935
-476.923 644.884 501.896
-557.867 619.527 652.008
-486.675 600.617 631.546
-508.865 562.144 412.958
-591.183 624.93 605.134
-625.625 650.412 639.469
-495.469 601.247 555.721
-530.453 593.118 434.802
-485.198 605.527 414.854
-486.809 618.383 631.837
-523.532 598.161 402.485
-407.169 621.829 472.893
-439.008 642.955 496.722
-496.987 571.322 431.592
-503.756 562.102 406.352
-414.612 625.933 571.547
-505.165 590.543 631.711
-429.167 620.33 601.092
-553.909 614.582 651.87
-508.205 603.024 554.376
-560.831 597.582 589.137
-564.249 614.708 652.654
-529.084 649.169 564.261
-541.716 631.099 651.067
-581.095 606.767 623.5
-533.043 591.505 632.064
-419.783 619.451 465.619
-507.954 637.066 542.179
-455.064 610.044 442.372
-421.607 629.107 591.795
-487.627 598.462 632.76
-543.436 660.855 639.886
-512.885 595.334 634.278
-494.38 575.747 570.644
-505.457 616.631 647.636
-498.791 637.737 636.555
-470.785 618.023 445.597
-515.506 628.798 617.696
-400.413 610 479.746
-399.525 588.848 532.598
-462.655 629.614 620.25
-554.617 619.231 643.565
-536.926 608.604 649.894
-405.85 627.068 490.305
-545.789 619.447 657.868
-476.328 617.838 519.743
-394.695 604.504 536.357
-521.578 571.743 428.026
-399.765 621.219 489.981
-495.915 628.994 509.554
-528.951 622.961 447.305
-473.558 622.633 622.757
-418.114 596.052 469.082
-504.601 570.222 429.985
-413.609 625.474 583.096
-614.977 619.714 648.287
-489.234 599.677 473.635
-579.983 625.304 589.141
-500.284 622.165 643.769
-487.214 645.883 540.09
-475.069 593.778 487.634
-529.371 583.723 583.432
-447.499 608.739 444.283
-387.13 601.499 519.103
-453.084 608.02 448.663
-485.572 619.596 633.605
-577.259 608.572 599.113
-500.275 636.614 445.125
-429.427 615.965 606.818
-476.421 624.918 452.681
-604.95 653.737 615.377
-452.902 596.688 444.294
-497.241 613.728 640.411
-501.395 576.488 393.197
-553.929 673.068 620.926
-422.073 603.213 594.054
-512.828 656.729 648.035
-502.184 570.595 421.174
-478.194 614.622 507.884
-577.272 614.905 640.82
-529.88 634.316 652.536
-498.874 621.141 524.827
-442.901 583.552 501.42
-492.205 583.137 606.46
-409.811 580.37 503.469
-546.127 589.792 581.539
-408.332 586.459 552.988
-392.072 600.666 543.594
-539.105 608.816 653.725
-450.757 582.926 489.838
-403.561 617.799 565.457
-507.544 651.756 481.384
-620.623 646.403 631.589
-511.659 668.122 639.502
-478.955 591.433 478.59
-472.639 623.187 456.422
-509.858 655.287 506.271
-496.781 574.391 430.076
-406.917 587.336 559.922
-504.811 637.111 448.829
-403.204 595.99 486.092
-523.572 565.35 419.45
-421.843 598.292 595.892
-566.972 679.391 618.03
-588.822 614.027 654.383
-475.223 606.225 626.671
-553.979 588.895 599.988
-520.454 578.93 440.19
-474.203 611.939 516.171
-413.168 601.805 462.209
-407.626 579.46 514.127
-491.403 602.578 552.885
-511.643 656.638 522.127
-485.496 612.401 416.944
-515.292 629.363 476.425
-592.338 650.364 613.112
-495.454 588.861 470.683
-499.635 645.283 494.71
-506.593 645.011 591.967
-454.027 638.636 492.142
-420.193 608.939 455.962
-525.386 626.78 553.846
-502.802 660.067 482.623
-487.885 586.746 408.091
-440.942 597.984 448.48
-395.851 590.375 496.867
-527.351 570.028 409.096
-491.021 593.516 395.701
-486.528 583.193 468.256
-548.485 602.289 642.802
-511.404 623.52 480.755
-594.897 600.394 638.739
-590.171 655.01 649.451
-462.269 586.2 460.993
-400.538 617.913 509.176
-530.394 614.924 436.573
-467.623 635.848 511.164
-487.28 635.99 449.279
-517.566 674.401 638.529
-480.943 592.825 476.598
-601.069 643.893 616.688
-604.648 653.905 657.103
-391.37 609.24 536.595
-470.239 647.12 514.21
-454.221 602.126 447.807
-487.223 638.519 630.2
-498.264 577.836 454.015
-564.656 613.648 581.858
-492.713 658.122 620.271
-443.779 638.24 517.79
-396.627 598.545 534.989
-548.019 620.501 656.829
-425.788 578.263 510.81
-510.589 658.44 640.776
-607.507 637.615 631.012
-522.628 573.676 434.945
-485.226 620.728 455.547
-476.168 646.664 505.113
-419.477 580.574 479.982
-439.531 639.232 487.889
-594.624 608.678 623.111
-468.322 640.474 531.552
-412.783 579.108 507.021
-441.778 621.443 459.036
-504.062 643.82 591.577
-390.412 603.585 518.705
-520.343 561.719 374.103
-504.725 637.267 492.729
-532.57 620.388 656.106
-529.945 577.602 424.161
-497.668 669.13 625.33
-499.968 576.235 435.174
-499.555 629.187 493.871
-473.134 623.836 445.62
-582.762 602.875 642.191
-482.421 573.488 451.957
-508.273 592.511 459.604
-496.318 584.694 390.14
-400.703 580.855 516.846
-472.087 629.04 625.568
-602.349 608.32 652.452
-539.04 622.735 656.808
-501.07 634.841 530.805
-456.924 592.033 523.827
-525.327 569.345 407.486
-427.958 617.248 602.944
-514.174 635.717 477.11
-526.048 612.991 420.791
-570.276 600.551 592.07
-509.19 570.239 435.732
-535.431 600.906 563.486
-471.61 591.575 431.644
-539.462 608.598 562.393
-518.492 653.943 642.994
-416.976 591.318 566.815
-488.7 609.974 482.782
-551.601 646.158 576.214
-628.255 645.074 647.294
-603.782 616.056 620.04
-500.16 629.55 641.174
-478.639 651.516 489.519
-497.463 622.02 641.464
-484.915 639.467 507.513
-483.429 646.782 492.356
-396.329 616.27 505.109
-478.289 636.109 497.013
-569.829 594.419 634.719
-605.889 623.049 620.057
-587.315 610.259 626.876
-495.11 617.228 424.453
-522.195 614.881 465.295
-460.261 630.331 457.673
-538.396 676.633 629.043
-573.971 599.514 600.288
-511.148 673.43 629.286
-428.053 594.687 454.068
-620.415 658.03 632.341
-625.437 654.06 637.077
-484.619 590.562 465.234
-513.07 571.203 436.446
-494.984 658.936 493.356
-571.217 592.262 606.401
-452.453 624.93 452.377
-599.549 605.234 627.473
-503.147 667.781 643.89
-501.677 588.197 586.702
-509.706 580.964 585.232
-405.246 624.089 489.993
-514.084 576.765 390.005
-555.438 638.396 577.746
-484.286 624.487 487.306
-404.051 590.734 535.405
-478.1 646.785 502.25
-468.234 592.618 436.902
-483.697 592.608 554.387
-603.843 640.819 627.982
-483.039 642.698 530.247
-485.554 621.712 633.984
-620.37 653.151 626.299
-522.547 666.165 643.29
-394.776 603.959 545.644
-477.429 595.51 490.921
-493.667 636.531 530.421
-515.909 586.309 564.544
-601.742 640.867 614.11
-497.485 639.15 615.913
-508.181 639.663 547.242
-410.577 609.269 575.795
-394.963 607.339 559.615
-446.75 591.278 448.826
-478.763 629.114 512.371
-462.737 596.329 539.193
-439.089 641.01 504.026
-479.861 629.881 498.885
-567.512 671.368 601.676
-475.407 620.747 523.662
-587.888 605.29 608.453
-459.869 596.331 442.9
-482.973 600.085 443.521
-510.583 650.319 643.577
-448.909 583.408 560.836
-607.263 636.672 620.298
-479.418 626.541 456.687
-534.475 588.883 393.314
-510.953 611.51 647.924
-440.457 592.236 458.792
-484.56 600.896 404.953
-398.287 597.189 531.317
-471.157 594.899 497.082
-493.56 634.869 528.364
-505.304 655.63 612.31
-495.608 641.794 609.715
-473.088 647.222 477.585
-497.048 628.863 519.332
-403.693 616.558 578.737
-435.061 594.68 449.896
-480.407 603.534 630.802
-477.368 634.693 456.507
-581.508 606.908 620.028
-574.571 621.638 650.073
-624.401 635.079 643.808
-500.061 637.473 499.642
-416.994 589.955 569.212
-501.056 563.358 399.075
-399.702 599.899 551.499
-593.624 612.849 615.127
-512.078 587.133 613.004
-488.364 643.391 531.399
-448.789 585.114 501.205
-420.995 579.157 485.78
-492.669 585.398 399.754
-499.236 630.263 506.378
-508.469 653.132 502.666
-505.648 579.202 453.332
-516.181 634.189 553.49
-532.655 583.283 410.273
-498.365 613.031 644.871
-399.681 599.798 497.469
-491.834 639.953 537.985
-497.669 626.92 516.772
-515.426 673.612 617.174
-525.026 668.837 642.949
-455.316 639.303 505.296
-399.613 596.123 558.369
-397.33 612.378 507.281
-511.238 636.495 641.865
-389.055 601.382 532.083
-483.675 632.961 633.736
-594.168 606.757 615.186
-425.339 615.981 457.918
-458.49 635.47 520.579
-495.421 595.087 620.041
-478.207 607.383 433.24
-435.947 586.261 576.648
-541.329 639.012 567.779
-474.731 623.984 449.811
-581.784 609.765 623.656
-401.507 604.993 578.266
-524.366 620.446 459.04
-463.356 604.11 521.736
-506.905 652.897 472.073
-561.184 648.319 589.079
-557.324 595.186 583.977
-487.097 603.193 633.51
-590.084 625.494 601.047
-416.647 609.24 466.997
-604.532 653.241 661.507
-397.807 588.8 526.339
-576.437 604.353 594.858
-491.881 668.197 629.139
-604.658 604.833 638.694
-456.526 630.75 455.995
-406.202 597.168 580.37
-401.773 591.907 502.653
-510.606 657.747 640.791
-491.974 582.417 592.076
-497.829 617.297 423.144
-581.239 667.458 615.901
-447.77 585.818 558.055
-536.255 596.438 419.341
-436.44 633.78 471.746
-399.971 589.378 525.068
-533.724 612.141 436.954
-396.745 590.891 486.869
-468.329 596.494 505.865
-451.096 595.577 529.456
-577.524 664.558 643.204
-580.817 649.458 643.938
-591.891 597.443 633.481
-529.05 571.123 407.045
-577.383 649.357 602.496
-512.824 586.528 564.19
-458.48 617.553 455.806
-406.64 584.593 547.767
-616.501 643.162 628.216
-509.935 627.99 643.471
-520.377 662.828 607.117
-561.502 622.251 578.831
-456.793 606.739 442.048
-577.243 619.827 648.593
-613.105 616.542 634.261
-615.952 640.579 625.042
-388.703 604.239 530.137
-497.317 594.646 397.333
-437.364 640.712 486.431
-459.489 591.641 525.336
-515.253 557.275 394.336
-514.793 617.065 541.229
-481.323 641.655 516.787
-531.193 592.251 402.744
-514.76 568.584 427.716
-415.7 585.268 574.518
-413.767 578.611 515.3
-620.873 654.916 641.526
-398.431 620.617 507.021
-481.985 578.602 459.111
-423.874 602.551 591.662
-397.995 589.312 522.107
-397.09 619.758 508.576
-472.855 628.772 526.345
-402.26 617.128 485.49
-486.2 640.99 523.187
-601.107 619.122 614.065
-589.837 647.702 608.055
-402.222 598.65 476.913
-484.711 601.863 536.308
-537.732 613.217 558.471
-556.907 608.8 635.721
-534.688 591.282 570.014
-549.39 647.751 573.248
-449.218 604.659 442.179
-433.528 583.883 494.692
-548.943 650.904 572.871
-473.16 587.234 466.545
-492.022 605.452 535.492
-498.136 669.663 483.097
-405.098 591.726 550.408
-476.17 649.288 523.648
-519.583 663.861 646.567
-506.11 557.031 397.045
-622.126 638.751 629.021
-582.952 606.529 609.549
-470.635 643.309 536.477
-520.217 620.004 469.447
-474.044 589.906 428.831
-413.673 604.206 461.272
-579.644 653.66 644.323
-495.116 609.285 415.732
-483.2 599.387 474.751
-521.145 628.626 648.128
-567.972 625.225 579.865
-408.571 628.527 499.192
-465.799 603.424 435.964
-403.214 580.01 504.725
-518.401 570.077 432.889
-405.434 600.1 570.754
-532.586 673.078 615.093
-409.138 624.896 569.452
-398.695 619.965 538.814
-400.696 583.845 497.995
-546.072 677.58 614.339
-404.749 589.797 476.486
-603.157 639.454 626.059
-441.797 585.374 455.924
-538.304 604.108 645.017
-520.52 569.391 422.456
-494.687 594.074 630.617
-435.637 634.968 475.879
-423.786 576.407 490.483
-580.449 626.023 596.261
-487.987 594.015 548.817
-512.788 561.948 414.128
-471.449 618.227 621.246
-408.544 625.13 568.557
-508.628 587.807 611.269
-428.988 625.129 598.061
-496.673 602.712 543.56
-485.705 602.242 631.918
-400.626 596.431 550.791
-506.069 631.981 495.462
-458.35 585.239 449.597
-520.499 591.256 632.923
-589.067 604.579 620.117
-550.059 588.512 592.84
-508.433 649.868 505.017
-497.425 625.469 505.142
-477.097 587.022 425.112
-400.513 587.225 530.074
-439.189 587.623 454.531
-437.065 635.12 484.086
-489.334 651.429 493.013
-539.447 598.38 412.222
-522.556 583.992 438.55
-500.987 654.514 491.441
-498.545 639.297 616.382
-514.14 633.027 644.796
-407.645 594.964 574.586
-458.635 650.135 506.528
-476.418 635.609 490.849
-589.148 668.31 621.824
-587.179 606.785 611.972
-606.905 621.345 622.078
-505.088 555.117 396.306
-396.673 617.468 503.732
-441.503 592.996 451.54
-527.456 602.076 646.166
-520.057 598.873 638.595
-500.009 574.485 449.059
-603.966 628.886 616.492
-532.694 633.765 649.215
-537.649 620.732 437.615
-498.444 569.148 410.516
-424.979 622.214 600.352
-486.535 580.552 561.024
-405.437 581.483 495.818
-492.351 599.359 635.797
-479.687 645.274 503.64
-433.71 611.96 452.857
-565.364 593.312 600.378
-515.724 671.298 640.483
-512.816 612.041 478.833
-502.591 632.902 493.065
-431.37 611.455 458.022
-432.865 609.961 451.922
-388 603.804 515.209
-534.783 661.457 642.299
-533.398 616.166 440.301
-522.13 560.707 411.661
-516.498 568.577 390.865
-482.106 593.846 551.108
-512.493 627.926 647.339
-509.68 583.703 591.99
-489.877 589.957 398.647
-486.931 579.125 459.995
-492.436 592.766 553.409
-522.048 580.009 585.51
-506.961 657.537 517.68
-488.071 636.392 626.602
-480.829 624.344 630.128
-407.353 579.698 534.798
-393.956 609.24 515.62
-500.952 596.349 478.178
-525.175 585.459 401.245
-486.971 603.108 524.687
-453.438 582.377 499.595
-510.345 658.247 649.989
-418.769 597.555 458.111
-499.127 606.093 637.736
-614.11 611.531 639.087
-436.151 637.106 473.759
-430.982 577.128 486.768
-464.682 626.787 459.187
-546.997 586.418 596.477
-449.725 581.45 454.587
-409.906 615.381 481.781
-473.004 594.375 543.481
-457.867 608.578 447.843
-480.758 579.517 431.997
-457.753 619.287 455.906
-477.903 633.709 460.896
-395.908 623.741 529.549
-401.99 606.356 477.539
-450.674 594.849 522.19
-593.721 607.605 648.798
-530.354 634.371 651.33
-516.639 629.609 647.682
-503.217 625.146 641.2
-485.598 602.35 624.916
-519.79 605.446 411.351
-482.702 609.299 492.701
-403.726 580.204 511.836
-504.864 568.33 416.109
-493.736 610.958 412.34
-465.812 595.115 439.476
-421.412 608.264 457.392
-492.423 641.136 533.794
-485.146 606.415 631.628
-522.849 619.858 654.298
-501.419 574.8 567.757
-609.636 609.056 649.981
-558.061 603.974 578.789
-508.844 629.88 536.042
-474.076 603.381 498.919
-467.63 625.186 620.377
-515.43 581.205 385.717
-584.268 674.294 631.77
-506.134 594.814 463.231
-578.4 607.58 597.002
-500.818 669.618 631.946
-417.886 577.049 505.136
-420.847 599.134 591.9
-404.801 581.945 500.914
-405.103 595 558.138
-468.248 651.146 506.463
-433.64 583.091 482.637
-522.602 632.259 647.011
-497.497 583.389 389.828
-424.536 601.105 591.012
-474.151 596.011 425.232
-453.381 615.933 452.531
-391.532 598.637 502.864
-617.503 617.606 653.894
-446.081 580.185 572.679
-413.158 618.696 467.404
-535.384 596.856 423.035
-525.109 577.48 434.792
-535.821 606.693 563.422
-489.666 582.234 463.764
-531.963 591.911 429.942
-478.498 632.215 629.786
-498.164 577.951 456.214
-522.816 555.643 379.489
-517.506 576.706 383.846
-475.343 597.778 546.489
-520.706 629.399 466.499
-414.107 615.696 563.48
-497.519 633.794 525.365
-550.096 621.235 654.887
-564.699 590.172 615.92
-491.521 601.282 540.219
-478.853 652.546 491.711
-522.869 642.34 627.681
-491.825 591.054 621.501
-512.248 609.858 647.239
-394.743 615.815 515.522
-425.998 611.995 605.604
-478.643 626.447 508.655
-406.271 595.027 565.304
-481.426 573.166 460.293
-530.103 668.613 641.633
-394.587 611.333 511.245
-514.808 591.75 560.713
-395.075 623.13 548.13
-479.087 600.845 507.711
-484.109 639.533 501.182
-450.377 607.209 444.983
-469.525 630.353 621.018
-542.244 587.545 576.682
-528.632 599.636 586.203
-406.051 585.237 500.924
-411.438 581.42 519.015
-547.245 673.842 622.958
-517.494 663.631 652.195
-526.852 565.595 390.119
-483.59 648.896 531.655
-464.102 651.033 490.709
-432.219 588.593 457.301
-420.295 599.464 467.561
-628.849 636.435 653.403
-405.568 630.19 506.341
-400.264 589.765 490.065
-483.046 615.033 631.353
-500.594 594.262 398.24
-516.746 632.327 454.517
-473.571 611.543 623.119
-506.214 573.21 444.663
-498.515 586.739 465.572
-540.997 585.089 580.651
-398.421 622.692 509.242
-488.134 578.507 416.693
-574.406 653.905 635.1
-413.281 597.291 461.384
-471.136 587.045 465.555
-518.937 606.998 462.265
-412.623 603.698 573.804
-464.862 600.425 518.47
-484.556 604.59 443.387
-500.244 615.827 646.536
-464.957 648.882 504.357
-521.06 558.403 382.55
-419.719 606.345 594.304
-510.985 634.687 451.522
-471.015 611.538 629.699
-463.978 602.606 434.029
-423.042 608.965 597.072
-530.257 607.842 649.447
-497.438 636.938 539.404
-473.778 590.213 458.935
-398.959 621.663 499.146
-507.67 672.659 617.121
-519.411 582.286 586.702
-426.707 626.151 597.761
-519.518 563.521 394.633
-398.617 583.731 505.427
-515.776 622.075 654.132
-504.369 594.564 397.531
-475.34 612.962 439.955
-419.43 581.089 482.36
-499.525 646.065 617.838
-505.915 583.091 457.454
-504.737 617.815 534.813
-408.508 584.06 542.258
-449.956 592.241 521.973
-483.841 602.137 484.777
-391.086 616.116 524.5
-481.575 632.287 476.674
-510.103 557.675 411.099
-599.547 615.661 617.456
-485.535 614.403 425.612
-541.173 609.782 651.016
-569.511 631.145 589.958
-528.278 566.342 414.776
-495.131 633.256 506.777
-517.556 622.737 623.9
-535.197 601.079 563.682
-528.092 599.664 407.16
-459.071 636.758 514.368
-482.262 596.656 479.116
-458.866 612.131 445.804
-450.886 585.661 579.088
-566.722 595.137 629.706
-524.052 592.601 635.959
-603.717 616.878 628.619
-413.418 620.139 583.253
-514.748 588.674 560.254
-413.704 578.49 485.678
-467.09 612.407 535.976
-481.835 599.075 488.293
-591.02 632.591 615.655
-423.998 577.351 513.691
-464.321 621.729 446.289
-487.774 600.523 403.428
-480.714 586.697 422.073
-564.91 605.999 645.404
-579.05 607.059 604.705
-416.657 577.641 487.192
-537.001 601.841 425.897
-529.525 620.876 448.883
-505.506 641.275 493.917
-614.615 626.436 630.149
-506.688 635.888 493.296
-572.37 593.965 599.596
-564.205 635.29 584.297
-431.553 583.335 472.205
-559.384 624.256 586.857
-499.379 606.143 409.288
-394.309 598.341 529.357
-392.377 593.121 510.421
-392.988 596.821 495.397
-474.99 631.012 526.841
-480.318 600.218 414.895
-505.212 631.832 612.42
-449.358 609.329 444.673
-541.651 629.554 568.374
-409.861 620.995 578.444
-400.543 600.025 548.741
-512.181 633.785 484.458
-523.504 617.458 430.212
-495.439 644.325 492.258
-434.425 578.9 479.812
-493.11 589.559 624.227
-627.839 632.987 649.349
-404.146 590.684 534.889
-509.72 660.428 613.737
-514.733 622.263 621.176
-494.536 620.395 507.688
-488.294 602.418 412.311
-535.236 589.719 401.195
-525 573.184 430.079
-438.139 578.918 467.079
-581.503 612.491 597.27
-520.664 642.162 563.744
-493.564 571.521 416.51
-531.409 580.161 418.179
-589.543 648.977 649.111
-453.148 600.374 449.527
-510.859 556.972 390.103
-407.059 630.822 504.668
-431.331 580.088 516.678
-525.129 566.428 411.911
-493.49 579.765 390.639
-471.844 593.217 495.573
-483.765 613.906 484.949
-397.79 589.336 518.033
-493.06 592.986 396.195
-463.161 635.963 517.896
-407.6 604.466 562.395
-590.621 608.749 614.871
-483.267 620.094 491.946
-606.806 655.726 661.748
-473.53 594.583 537.529
-510.74 644.088 466.478
-514.943 584.797 595.432
-576.422 595.141 631.011
-536.047 584.524 575.088
-494.105 577.043 384.59
-483.116 591.677 484.115
-498.431 619.014 526.28
-575.087 604.533 644.325
-491.091 600.391 400.421
-469.548 649.542 519.215
-485.876 638.688 517.569
-516.332 653.181 598.986
-469.797 604.166 540.508
-539.686 607.097 421.287
-531.16 570.371 388.703
-492.709 638.111 607.421
-455.277 645.352 511.557
-580.584 646.274 647.393
-429.339 599.147 594.049
-525.914 568.283 398.506
-514.226 640.615 466.219
-489.223 649.317 627.192
-409.527 582.692 506.189
-428.485 578.819 514.249
-542.274 673.248 620.265
-502.4 647.437 585.162
-483.645 614.659 625.708
-424.267 620.351 603.543
-498.064 641.247 616.645
-522.191 599.037 447.009
-420.755 580.02 505.388
-460.971 604.013 526.866
-577.057 622.311 647.248
-624.798 634.219 640.675
-536.812 613.047 438.53
-492.47 637.221 592.962
-503.576 658.91 502.67
-396.453 598.139 560.837
-460.341 615.334 625.188
-510.931 649.985 587.317
-571.162 664.591 634.378
-398.953 584.249 520.192
-501.703 606.714 549.828
-481.117 633.543 503.454
-529.793 595.665 439.321
-502.685 634.332 541.639
-498.145 628.046 640.748
-453.506 621.061 623.912
-511.092 602.169 643.271
-524.957 597.893 449.712
-494.034 590.778 621.226
-523.135 566.686 394.028
-489.561 596.432 467.087
-524.468 614.43 651.038
-409.631 592.365 470.818
-483.859 622.391 439.396
-427.915 588.022 577.409
-540.068 613.915 562.261
-538.827 594.461 634.852
-528.341 631.853 657.154
-491.609 617.454 507.315
-403.056 599.201 557.011
-456.935 623.132 621.297
-557.112 618.319 651.26
-480.678 614.065 503.114
-597.664 600.139 632.649
-569.842 606.17 615.891
-492.204 641.378 447.111
-401.131 590.525 484.158
-491.76 644.915 459.835
-401.61 594.334 560.375
-525.018 566.757 408.967
-473.969 618.592 449.417
-577.695 597.434 631.064
-620.929 625.212 653.398
-555.279 660.033 578.266
-504.754 632.885 496.632
-620.212 641.254 632.177
-392.063 592.763 519.272
-502.344 615.703 425.262
-425.833 578.331 482.838
-402.848 622.521 494.371
-490.516 576.036 391.669
-507.943 655.237 506.878
-410.514 596.256 577.564
-466.974 648.572 517.56
-486.275 594.62 490.638
-544.358 659.059 635.877
-503.009 622.668 643.341
-522.994 625.278 468.361
-512.279 606.02 552.394
-534.659 587.574 598
-520.141 625.537 620.361
-409.077 579.835 485.642
-528.222 587.266 434.649
-551.686 600.996 576.302
-559.49 641.324 585.513
-523.969 564.42 385.967
-495.47 573.276 435.647
-530.675 585.136 424.493
-420.963 590.559 461.697
-521.581 605.681 557.499
-514.388 582.303 580.397
-499.616 658.991 618.292
-457.817 581.77 456.661
-429.88 621.516 604.656
-509.016 588.31 560.277
-486.685 610.867 445.796
-575.912 647.212 640.931
-438.318 587.669 455.978
-458.275 644.187 517.604
-509.791 623.735 622.395
-488.368 578.448 412.076
-498.883 612.026 641.3
-513.053 667.279 614.104
-501.812 599.659 553.779
-475.258 596.629 425.537
-506.056 657.349 510.362
-542.108 672.847 627.118
-589.823 604.288 614.845
-505.026 575.844 449.975
-498.573 582.002 597.036
-445.156 642.826 509.925
-582.138 629.769 651.602
-444.604 592.503 454.502
-510.262 598.808 637.171
-519.498 674.306 619.153
-407.921 588.568 493.465
-420.46 579.984 486.616
-617.635 625.87 630.102
-399.941 626.718 541.34
-510.126 587.183 591.021
-519.109 587.286 609.054
-487.58 635.944 455.543
-531.71 600.311 564.597
-495.016 646.043 580.959
-491.407 617.911 634.513
-540.401 590.267 577.576
-452.48 611.601 444.2
-407.84 597.351 476.705
-561.209 617.784 577.488
-464.303 617.914 445.545
-557.305 656.972 583.669
-415.329 588.457 560.966
-509.416 617.213 539.45
-551.734 588.737 585.448
-534.962 595.451 637.48
-406.336 627.51 512.019
-589.906 608.286 649.988
-481.119 610.053 423.503
-566.263 592.597 608.92
-500.951 604.304 546.091
-505.259 630.553 445.589
-394.801 605.2 544.711
-407.91 624.596 568.125
-494.177 625.229 640.942
-570.7 637.208 591.8
-507.8 599.507 480.772
-503.723 616.351 531.024
-409.301 592.369 569.543
-398.322 582.514 516.363
-518.895 664.602 614.791
-576.272 616.359 645.883
-605.305 631.44 616.178
-581.926 632.785 605.458
-410.882 608.628 587.194
-521.894 569.307 418.775
-469.077 613.334 440.662
-441.155 587.771 585.088
-469.818 650.023 507.622
-466.607 637.286 471.153
-515.128 617.005 542.703
-478.715 646.801 517.08
-484.989 601.499 541.165
-473.391 653.452 492.16
-546.962 616.616 638.769
-508.177 632.015 642.532
-550.274 624.921 652.166
-581.316 633.429 596.241
-585.365 615.943 600.016
-524.711 636.151 624.672
-531.394 629.076 639.669
-425.793 582.352 468.308
-453.513 634.43 459.749
-442.8 604.775 446.307
-504.248 659.473 615.239
-511.819 672.714 619.493
-404.272 609.869 473.732
-479.091 589.583 554.607
-433.966 580.313 497.77
-472.691 594.715 488.539
-410.34 606.786 463.515
-597.636 604.166 640.978
-448.503 617.294 449.622
-588.258 600.088 616.139
-421.043 619.871 590.38
-451.46 599.207 530.446
-467.792 640.933 534.93
-529.687 578.023 432.059
-510.259 657.304 644.303
-391.446 612.872 560.145
-405.011 585.043 544.696
-418.809 585.904 468.892
-417.865 577.854 501.228
-589.565 673.205 638.55
-516.52 615.37 551.797
-528.845 604.974 410.065
-591.112 618.217 646.981
-500.883 660.198 509.01
-562.575 623.303 587.567
-514.493 644.523 478.872
-475.877 626.295 446.268
-408.521 625.738 574.306
-565.924 593.905 597.465
-445.715 591.571 520.538
-390.303 605.533 540.377
-417.36 575.138 498.621
-512.262 583.176 453.348
-511.857 561.652 391.058
-481.805 614.436 438.631
-536.707 607.599 422.251
-391.761 591.158 521.096
-454.071 595.219 514.406
-584.394 606.362 609.944
-395.264 616.971 493.223
-447.727 635.64 468.741
-544.728 637.247 569.089
-590.665 643.202 609.228
-493.924 642.14 598.643
-585.476 607.474 624.033
-507.606 674.159 625.512
-519.166 636.879 461.443
-478.247 594.146 453.702
-560.757 631.861 577.456
-514.726 626.806 540.33
-553.419 640.828 574.548
-511.853 586.397 596.381
-502.514 567.972 411.385
-484.042 641.172 630.658
-487.202 634.979 455.783
-465.347 636.43 512.341
-477.28 616.684 514.627
-531.236 586.597 433.381
-481.999 583.095 466.543
-466.718 644.053 475.717
-505.285 629.728 440.356
-525.113 556.669 371.32
-542.716 658.568 638.788
-622.937 631.252 640.269
-561.176 606.96 582.528
-492.884 619.453 637.583
-483.362 643.83 524.286
-537.979 623.615 656.703
-485.059 593.915 411.612
-491.87 583.334 393.711
-505.33 650.946 497.014
-466.552 598.335 433.43
-519.276 564.272 378.453
-532.313 615.154 435.129
-442.935 594.777 448.969
-513.725 595.461 461.863
-488.101 641.826 534.362
-539.865 623.11 654.166
-449.802 598.916 534.167
-461.615 617.764 447.836
-414.377 609.796 568.615
-539.164 634.23 564.72
-473.68 646.474 463.197
-555.333 630.089 589.276
-473.501 589.647 435.412
-487.386 637.378 610.188
-478.249 632.056 614.152
-597.541 665.452 615.946
-400.37 598.677 547.321
-494.438 574.017 379.67
-393.094 600.079 537.422
-567.54 668.293 633.268
-401.87 595.199 539.744
-529.442 578.186 408.725
-575.771 670.069 639.002
-585.214 626.848 604.072
-552.86 592.774 580.714
-404.437 582.77 529.649
-616.922 632.499 627.998
-495.79 639.076 596.998
-502.627 581.018 585.094
-510.702 650.393 489.442
-425.431 592.809 463.212
-491.936 625.441 623.689
-472.635 646.895 513.599
-417.211 587.598 568.219
-398.661 597.621 518.229
-527.743 602.781 446.294
-444.88 578.914 495.457
-507.476 657.534 610.526
-502.091 658.352 616.711
-502.031 639.212 497.745
-577.061 612.354 652.546
-426.971 604.464 595.163
-540.42 617.013 654.494
-389.703 596.442 514.162
-482.575 644.111 522.694
-490.414 613.271 447.488
-480.558 585.349 555.614
-472.631 598.588 517.922
-415.39 583.03 525.588
-419.102 579.69 506.013
-400.163 586.831 491.166
-410.948 582.247 504.954
-581.68 610.934 594.933
-419.801 575.391 523.256
-410.634 613.403 584.207
-455.05 585.218 451.126
-548.599 616.047 565.976
-473.017 617.596 441.725
-556.034 591.55 624.286
-415.64 611.596 463.379
-518.847 643.824 633.464
-400.797 623.861 497.294
-513.477 617.414 542.946
-484.802 628.271 615.19
-484.017 598.954 404.962
-511.195 582.082 450.036
-395.75 612.805 513.841
-522.943 630.688 641.324
-480.359 623.675 449.557
-466.663 637.258 529.269
-415.224 578.046 487.449
-474.459 604.928 545.481
-511.196 556.44 398.287
-544.109 635.19 567.658
-405.041 592.07 487.651
-399.035 595.489 535.708
-468.809 600.565 539.247
-473.43 649.803 503.786
-522.026 634.483 468.062
-553.642 637.484 574.531
-536.427 625.467 654.506
-436.774 590.841 455.223
-465.144 590.67 538.475
-475.693 619.614 522.379
-414.909 586.672 562.862
-449.285 644.612 502.6
-387.601 599.577 512.898
-477.637 613.949 445.758
-604.694 665.565 653.803
-459.687 637.723 527.043
-496.771 604.475 542.966
-395.191 601.597 484.568
-425.473 613.797 455.066
-501.667 660.977 479.683
-589.946 600.021 634.77
-417.378 577.834 529.398
-488.571 575.378 457.164
-405.966 585.182 514.154
-488.559 615.659 469.718
-573.256 617.681 591.651
-429.498 575.646 498.333
-556.473 610.123 653.918
-417.623 582.904 510.36
-518.521 598 638.415
-526.206 589.129 600.216
-425.706 604.744 458.502
-485.698 577.087 422.135
-481.543 594.633 472.896
-512.16 651.225 640.35
-404.129 603.724 559.27
-400.973 619.655 500.899
-560.63 601.7 642.048
-442.505 580.028 473.956
-454.588 579.469 456.696
-458.312 630.39 457.134
-622.137 628.355 638.733
-532.592 603.063 433.973
-418.665 615.074 596.56
-515.3 653.689 600.603
-557.453 673.59 624.888
-449.969 643.719 487.325
-455.698 588.94 521.685
-489.934 656.681 630.684
-424.928 620.856 465.7
-492.994 610.147 635.995
-584.428 616.564 653.21
-508.292 659.097 498.317
-562.379 669.831 624.241
-507 583.903 586.764
-514.915 557.081 408.246
-522.318 582.41 579.294
-431.062 579.286 519.336
-489.731 573.875 441.782
-511.665 637.925 456.165
-510.763 650.193 518.324
-449.578 640.491 472.579
-488.778 626.644 633.626
-534.255 624.338 559.344
-469.908 592.5 425.051
-499.97 583.323 385.847
-549.88 610.281 651.168
-405.983 588.019 562.814
-454.372 609.913 442.891
-527.323 663.347 643.373
-486.765 575.656 451.88
-540.777 655.386 643.226
-514.778 592.714 620.102
-392.154 601.426 488.811
-513.529 654.066 518.461
-415.932 584.297 564.713
-417.563 584.648 563.628
-506.658 620.229 431.138
-522.431 583.428 591.08
-444.752 580.194 470.583
-395.872 604.04 485.041
-592.796 609.473 614.967
-497.766 639.541 493.372
-481.785 605.644 547.704
-489.684 582.23 583.95
-514.451 654.511 605.613
-511.969 603.285 468.957
-609.544 612.26 636.502
-396.741 593.588 526.931
-529.687 584.244 573.376
-468.043 595.616 537.618
-459.409 580.14 463.241
-518.804 627.701 611.414
-489.956 647.893 628.965
-617.693 619.014 635.391
-573.794 604.574 592.215
-409.385 588.598 527.059
-410.984 621.118 579.7
-504.519 642.869 494.862
-477.124 600.726 513.361
-535.383 584.473 584.399
-570.85 679.952 624.938
-598.543 639.181 613.938
-545.756 585.47 602.074
-551.296 619.002 656.839
-528.303 593.373 562.696
-479.86 577.844 439.394
-531.265 604.183 646.121
-591.916 617.061 607.309
-531.038 623.391 444.642
-515.619 563.147 417.338
-565.299 647.61 592.472
-474.478 597.828 430.588
-532.692 591.101 568.158
-437.171 583.671 483.737
-519.284 592.538 447.034
-479.384 600.05 515.603
-479.508 633.517 508.206
-512.946 571.028 393.434
-575.68 597.871 620.884
-598.15 631.198 611.943
-519.468 622.942 548.581
-603.292 625.976 622.287
-456.741 600.403 437.485
-582.534 619.348 590.211
-454.924 622.306 455.094
-447.562 587.627 451.341
-508.408 663.08 648.071
-488.906 635.531 510.731
-473.581 600.028 524.605
-475.878 590.795 456.22
-392.941 608.341 560.687
-447.786 637.82 525.096
-489.327 638.261 494.57
-515.845 652.371 587.053
-622.57 636.832 633.336
-517.188 578.44 572.126
-448.99 580.952 455.244
-518.448 577.17 436.613
-408.367 581.579 509.6
-453.835 585.619 485.123
-565.92 631.707 579.319
-394.667 595.315 528.879
-410.668 620.222 470.641
-474.509 619.295 446.671
-580.155 652.494 642.164
-452.193 600.618 449.72
-428.463 585.31 462.873
-411.693 589.867 561.114
-445.414 603.023 445.789
-460.2 606.65 527.167
-521.762 606.939 648.216
-524.443 654.192 641.479
-509.665 564.7 393.092
-509.274 637.286 547.115
-476.235 592.003 421.62
-409.166 578.468 490.49
-399.58 623.242 544.67
-525.458 610.347 453.882
-503.509 654.264 503.028
-620.789 628.475 635.383
-556.282 672.232 594.667
-460.608 602.38 437.971
-399.647 619.071 558.157
-462.187 585.08 465.625
-524.213 605.584 456.282
-616.036 635.714 626.566
-415.197 584.244 475.356
-441.06 585.756 570.71
-401.006 582.553 533.771
-478.228 629.891 631.652
-396.7 595.729 521.318
-557.577 595.939 585.947
-510.236 637.626 642.14
-406.962 597.072 573.342
-544.119 626.989 568.001
-416.453 626.055 571.209
-483.693 603.416 423.564
-503.614 604.637 638.99
-496.695 581.847 386.822
-509.871 642.226 460.94
-593.218 636.709 616.911
-396.056 586.008 515.462
-504.095 574.769 443.94
-413.353 620.963 471.625
-481.466 593.461 481.488
-584.332 639.758 601.695
-483.244 591.098 554.726
-602.56 656.783 660.471
-512.559 582.944 594.019
-480.302 610.662 500.812
-473.081 581.252 571.776
-494.25 618.566 518.161
-486.725 580.045 414.659
-548.338 597.143 638.744
-547.346 630.611 568.666
-471.589 609.43 439.511
-620.582 637.085 635.22
-497.58 619.003 429.886
-489.916 621.223 633.484
-468.092 595.615 540.252
-511.823 641.854 468.396
-533.618 599.331 406.875
-603.762 618.332 629.236
-412.653 625.433 575.411
-497.267 652.934 618.819
-529.254 616.111 451.132
-466.57 638.8 538.326
-469.333 608.43 518.561
-508.813 583.773 596.177
-505.39 640.46 545.667
-535.088 614.398 634.487
-485.29 591.884 464.415
-532.872 604.537 436.382
-475.203 636.143 547.003
-509.928 661.251 650.924
-462.621 643.662 526.859
-588.801 620.704 649.258
-566.329 607.507 622.116
-403.653 580.165 517.878
-466.983 615.587 445.222
-412.738 602.262 561.293
-459.225 591.893 531.848
-397.839 611.569 482.724
-581.267 624.138 594.26
-492.741 581.152 560.739
-427.647 607.382 458.284
-510.612 601.991 468.366
-528.063 652.168 640.665
-492.267 599.909 556.446
-517.951 606.007 553.069
-407.098 627.364 498.42
-460.551 598.228 516.045
-493.689 646.891 542.985
-489.044 576.267 382.569
-589.613 640.778 608.069
-508.439 596.837 464.432
-477.693 601.97 524.925
-511.076 628.917 482.67
-478.613 582.627 431.362
-595.089 621.558 612.356
-466.875 596.266 536.742
-422.088 614.55 458.582
-418.856 594.954 458.701
-538.643 595.142 570.096
-546.535 631.952 644.412
-425.961 577.503 499.053
-599.006 604.66 640.801
-474.414 589.273 461.398
-448.306 632.628 463.855
-552.793 593.083 584.583
-513.994 592.168 614.885
-584.106 673.831 627.142
-514.963 643.472 483.279
-435.204 581.323 574.795
-608.808 617.141 628.815
-461.853 583.271 466.261
-492.004 577.36 406.201
-516.01 598.276 407.47
-519.336 589.706 612.964
-606.554 608.661 631.355
-529.478 608.786 443.97
-491.547 575.588 415.012
-418.922 606.088 593.208
-508.704 570.175 398.228
-405.185 598.904 470.645
-442.724 578.535 466.062
-550.342 626.66 653.675
-421.972 605.213 461.288
-555.713 590.794 595.719
-618.65 645.69 628.676
-463.969 612.175 445.954
-502.839 613.84 534.414
-598.013 622.886 611.72
-510.328 615.92 647.565
-511.6 584.959 585.759
-476.004 632.854 627.811
-495.378 606.6 538.678
-495.56 616.537 425.416
-574.719 596.826 619.861
-582.745 596.9 634.715
-431.792 579.36 498.143
-502.266 641.255 608.327
-473.513 584.091 440.737
-484.976 609.95 633.053
-513.062 653.376 646.76
-515.59 607.357 468.38
-410.844 584.099 561.299
-446.357 581.622 577.257
-401.784 616.738 484.311
-391.185 602.028 534.535
-392.601 597.682 520.065
-561.167 624.758 646.937
-401.243 588.033 542.929
-403.795 612.339 472.589
-493.733 602.861 545.941
-479.884 600.216 426.953
-423.231 599.215 463.706
-399.791 625.185 508.609
-390.842 613.081 526.966
-521.337 625.459 652.348
-522.231 614.134 459.939
-442.243 581.49 573.206
-517.636 578.933 384.978
-446.048 623.047 457.39
-511.919 611.818 416.669
-400.792 598.274 547.597
-406.907 593.266 549.04
-407.652 615.911 476.754
-505.334 647.057 493.447
-480.477 587.094 555.153
-407.073 579.603 494.064
-484.066 598.369 538.395
-398.954 589.482 482.24
-445.914 641.794 482.863
-545.289 673.618 599.714
-509.296 654.229 500.769
-518.117 589.962 561.035
-529.808 588.718 578.511
-401.872 584.789 543.913
-484.131 579.162 569.158
-567.793 614.653 641.019
-430.864 597.388 589.184
-568.983 655.652 635.983
-545.333 632.563 646.687
-540.543 602.525 645.101
-513.997 618.682 650.534
-531.065 656.921 645.741
-426.427 580.756 477.739
-556.708 598.133 579.7
-495.846 670.916 628.248
-593.542 622.82 610.54
-522.56 590.754 607.941
-527.009 582.332 574.656
-493.599 589.674 626.749
-568.099 618.73 651.326
-501.779 565.418 403.174
-407.979 608.096 477.075
-522.536 590.062 633.762
-500.235 637.174 542.831
-520.615 643.345 563.429
-539.465 629.781 652.43
-400.606 587.982 548.471
-473.97 595.547 496.18
-590.765 621.879 604.303
-535.886 640.199 562.051
-586.044 634.413 599.021
-489.076 593.179 623.264
-480.133 579.675 566.093
-547.33 591.192 576.013
-449.243 575.705 560.776
-391.513 598.948 521.326
-398.261 601.389 475.928
-507.742 592.731 400.527
-552.124 610.065 570.975
-400.931 605.391 564.117
-490.512 635.803 498.206
-586.887 641.556 604.559
-491.02 574.468 391.59
-410.152 588.282 566.058
-467.265 585.974 464.694
-404.747 595.385 570.781
-491.138 611.93 418.241
-510.985 573.55 439.231
-454.298 610.478 450.149
-467.72 600.168 443.259
-515.373 672.151 640.908
-556.638 654.152 586.591
-520.525 632.153 636.781
-403.825 580.446 498.909
-456.581 590.537 527.776
-501.283 577.76 567.503
-519.504 562.061 405.279
-512.946 646.406 472.928
-467.012 610.815 524.746
-460.217 648.253 491.915
-461.561 600.637 519.357
-445.918 579.228 461.896
-449.418 630.147 459.601
-546.947 623.631 653.647
-533.322 602.437 410.392
-517.977 562.092 390.027
-517.933 626.357 548.613
-407.901 584.512 551.252
-584.968 606.538 602.117
-508.103 590.841 618.433
-487.533 602.729 530.042
-402.845 621.379 492.068
-581.864 597.056 619.604
-506.759 658.672 641.82
-439.118 581.249 509.485
-527.614 630.649 555.997
-604.695 644.238 619.487
-463.923 620.248 450.006
-427.426 619.249 604.792
-616.209 659.323 643.706
-532.72 581.144 393.212
-627.85 643.216 641.667
-497.931 571.624 435.718
-496.921 605.438 529.853
-588.44 667.769 644.948
-432.297 590.59 456.505
-519.98 566.765 426.266
-406.545 590.295 484.738
-472.998 617.917 626.138
-497.456 622.145 436.798
-499.912 619.732 424.157
-611.902 610.589 646.146
-406.254 614.635 580.938
-398.025 590.068 513.202
-520.913 628.88 472.517
-506.66 628.577 493.429
-526.364 608.066 555.001
-517.134 563.529 425.283
-456.448 649.189 495.11
-555.122 673.435 595.224
-498.126 664.846 620.409
-481.2 574.416 457.753
-476.937 602.63 429.879
-411.303 581.652 507.196
-504.308 621.517 486.211
-500.834 639.182 499.834
-400.733 600.745 554.401
-580.01 600.465 634.254
-425.224 623.397 593.542
-424.515 601.619 590.542
-487.461 638.676 609.708
-398.781 598.205 529.886
-425.61 594.727 589.636
-428.642 622.11 598.873
-537.555 585.086 574.5
-530.971 600.462 408.655
-554.25 619.412 570.536
-412.599 586.272 485.037
-513.895 617.028 476.735
-577.712 630.165 588.91
-523.059 624.733 448.626
-487.366 638.049 527.135
-409.432 626.215 479.045
-471.284 602.465 432.823
-495.859 623.984 501.472
-467.487 585.34 474.235
-465.737 632.572 468.237
-404.412 615.931 478.267
-523.043 588.113 609.86
-521.377 562.349 390.654
-600.062 634.158 617.335
-475.988 598.163 533.913
-537.994 637.094 563.874
-491.243 640.099 623.761
-547.895 588.212 585.828
-498.062 598.2 635.568
-509.668 594.82 472.214
-448.088 579.039 469.708
-423.613 611.442 455.734
-517.141 625.391 614.919
-410.074 601.054 472.081
-546.679 651.131 628.514
-460.384 598.84 449.799
-601.371 628.703 618.697
-526.05 576.913 424.693
-395.034 617.641 511.233
-613.992 616.193 636.041
-506.516 575.82 451.371
-478.482 597.851 483.906
-566.526 622.362 649.788
-395.749 587.832 497.748
-506.119 585.657 460.445
-534.918 607.191 652.631
-410.628 578.14 532.907
-550.588 666.601 619.28
-488.694 575.014 460.283
-585.899 617.089 597.355
-404.206 617.274 576.027
-445.068 586.157 455.17
-598.229 614.785 624.445
-501.532 637.13 443.003
-475.145 632.998 541.029
-402.979 617.383 575.378
-483.281 606.731 485.254
-463.59 616.026 623.536
-470.932 621.732 451.24
-525.057 579.681 436.2
-443.648 587.008 581.01
-473.227 645.555 532.83
-429.623 598.347 451.047
-488.235 635.441 459.249
-508.639 560.688 392.386
-421.944 587.825 571.959
-512.681 637.535 639.273
-560.309 590.817 629.257
-482.996 570.128 450.502
-578.275 600.182 611.795
-497.571 570.726 414.76
-474.262 602.838 445.054
-484.384 619.172 434.416
-477.512 612.009 499.519
-547.346 629.195 570.061
-484.123 574.175 453.145
-404.355 587.198 526.378
-524.224 584.039 569.469
-398.1 595.827 547.895
-400.207 600.771 487.795
-399.529 593.405 533.514
-413.826 604.458 571.533
-544.511 604.449 646.529
-400.771 596.145 543.122
-589.661 607.871 613.278
-539.838 584.379 591.595
-411.166 618.047 577.486
-533.647 599.908 565.346
-468.412 604.379 539.787
-617.912 628.626 633.647
-580.927 612.348 591.794
-479.368 632.401 505.812
-410.28 617.027 564.459
-566.494 618.073 651.348
-490.198 637.521 616.992
-480.052 596.626 546.723
-466.963 617.364 533.979
-399.772 586.263 493.803
-404.674 626.652 512.088
-404.659 592.962 538.101
-473.792 625.613 530.892
-496.036 631.682 638.855
-494.695 593.125 627.822
-565.793 604.994 604.848
-496.042 568.413 403.682
-590.541 645.725 645.534
-398.679 622.491 540.768
-478.671 647.495 523.44
-499.53 610.433 637.695
-587.019 668.929 611.445
-485.109 578.357 569.29
-500.032 644.679 491.571
-518.068 637.093 558.992
-568.358 594.912 620.524
-448.36 579.617 466.768
-476.084 631.363 516.06
-502.142 618.828 644.384
-607.613 616.051 652.573
-420.049 599.282 589.507
-568.283 605.839 607.192
-500.38 582.253 598.83
-556.08 604.494 577.875
-416.93 615.72 567.593
-508.481 558.184 391.954
-482.402 601.007 416.874
-490.306 585.934 395.741
-513.306 590.161 610.644
-525.21 677.527 619.592
-489.419 636.523 521.619
-632.066 640.903 650.464
-573.259 601.721 595.457
-412.159 585.886 494.179
-525.595 622.894 449.853
-517.259 560.895 408.964
-530.021 576.22 402.099
-487.008 602.87 532.607
-412.461 578.588 524.966
-416.084 582.958 480.159
-439.511 588.09 578.626
-501.9 597.225 617.375
-398.806 594.719 495.945
-481.518 615.028 434.91
-441.876 590.526 455.139
-438.803 585.139 584.671
-401.561 591.615 500.348
-418.077 585.649 573.225
-533.316 582.819 417.174
-509.501 641.386 558.374
-404.344 603.293 584.759
-531.494 580.535 415.047
-533.876 607.499 413.595
-413.108 579.763 526.577
-403.973 593.382 542.777
-412.936 582.755 483.557
-479.384 601.993 486.523
-397.623 603.517 566.043
-390.238 592.776 518.716
-393.996 600.336 552.052
-487.294 648.516 547.677
-538.617 657.622 641.027
-474.999 646.413 503.496
-424.891 599.408 590.339
-587.957 637.345 617.429
-469.298 626.178 453.67
-570.787 601.801 589.909
-461.954 582.972 448.072
-590.016 638.879 603.586
-507.771 621.746 427.258
-507.515 608.279 646.752
-592.196 603.547 637.601
-435.331 639.055 481.147
-524.639 585.164 570.773
-486.113 607.946 623.83
-497.972 581.598 603.43
-539.55 614.902 561.369
-400.424 585.275 529.765
-628.476 630.845 651.79
-495.698 607.072 538.415
-490.196 641.858 625.019
-402.514 608.087 559.466
-521.108 563.255 378.028
-504.033 590.363 632.572
-445.713 583.595 508.667
-502.535 644.877 597.973
-498.264 632.329 511.01
-506.945 590.248 463.877
-504.07 660.224 482.112
-483.286 609.7 623.895
-405.133 595.481 477.081
-405.876 627.025 492.505
-600.099 606.679 625.157
-484.63 613.078 413.998
-583.565 647.956 604.059
-525.435 583.467 582.325
-510.306 651.951 507.546
-527.099 614.571 652.089
-519.919 601.385 640.256
-511.036 587.44 394.938
-495.913 648.924 466.291
-549.487 585.475 591.442
-554.191 615.358 643.297
-415.103 600.629 574.872
-420.655 610.163 459.727
-442.854 588.522 584.923
-451.522 582.467 484.274
-489.559 619.097 468.153
-419.706 582.697 572.093
-605.814 651.342 651.935
-519.901 631.34 553.424
-431.101 613.033 607.041
-465.297 647.824 514.472
-563.287 678.622 618.595
-406.263 625.968 563.781
-500.922 596.98 618.167
-440.445 606.921 447.829
-408.18 585.587 509.054
-468.602 590.907 541.609
-432.411 613.611 609.646
-513.577 573.058 442.622
-500.296 605.154 538.929
-514.894 625.945 649.889
-404.082 617.266 570.652
-431.45 586.203 465.462
-578.427 625.291 650.323
-522.7 615.087 461.271
-591.526 633.456 608.189
-422.934 600.51 454.832
-481.856 576.853 426.448
-620.654 637.452 631.575
-501.264 581.452 592.405
-450.517 577.83 567.638
-428.165 606.657 457.537
-495.89 668.849 637.071
-480.807 597.03 418.962
-514.386 616.009 651.506
-460.341 591.468 516.534
-504.571 583.57 565.619
-542.104 589.364 581.307
-500.933 645.897 548.359
-588.771 609.9 650.991
-574.147 597.263 607.298
-524.86 634.847 460.14
-597.28 656.014 655.977
-448.166 592.8 513.717
-408.415 590.519 535.379
-468.902 634.76 529.207
-392.694 591.551 512.265
-465.365 640.193 479.868
-527.82 623.524 458.233
-515.237 672.818 639.634
-406.457 624.325 493.896
-492.912 630.129 514.37
-404.11 601.621 580.412
-472.508 603.946 509.438
-398.982 592.033 496.177
-536.12 603.46 427.402
-496.481 578.554 584.82
-592.437 609.493 630.372
-582.695 598.169 615.029
-429.706 589.382 470.745
-621.634 630.639 643.122
-566.394 672.502 603.867
-422.251 625.651 463.892
-539.702 598.726 640.136
-510.737 650.06 482.588
-502.7 625.952 438.562
-602.519 640.223 614.511
-466.088 631.548 455.776
-562.796 635.032 580.449
-411.576 613.406 470.591
-511.9 576.284 575.535
-510.346 646.754 513.278
-591.872 614.086 637.35
-443.039 622.48 455.918
-617.346 642.727 647.739
-508.166 649.408 588.024
-558.865 593.817 624.163
-513.719 656.857 515.34
-499.882 580.422 390.445
-465.644 638.144 468.608
-547.058 626.09 651.313
-554.999 591.575 617.943
-517.961 559.726 390.915
-473.483 614.854 516.583
-513.736 634.929 549.392
-405.655 607.65 582.174
-510.442 652.923 588.841
-605.284 624.933 618.834
-559.94 605.583 626.008
-472.307 586.141 441.541
-518.909 581.068 579.194
-501.322 644.977 602.37
-510.026 639.464 553.162
-474.369 619.224 525.668
-601.021 626.484 620.476
-441.778 585.85 576.214
-542.239 587.697 581.642
-466.492 616.708 624.358
-493.146 575.835 396.096
-405.388 586.58 484.607
-521.455 560.579 375.964
-514.566 567.218 423.143
-531.373 611.979 416.993
-506.939 587.415 590.607
-496.907 577.268 378.202
-573.925 648.891 598.456
-474.378 577.817 451.055
-555.417 587.431 618.015
-511.18 638.129 489.012
-476.887 588.45 420.421
-491.039 609.999 518.318
-532.556 580.312 406.09
-471.501 623.568 459.289
-418.181 593.042 565.171
-507.586 597.727 406.523
-512.39 600.777 462.241
-442.233 641.532 486.56
-510.345 619.52 646.16
-520.999 602.517 457.745
-405.635 601.773 558.214
-390.381 611.027 509.138
-564.551 591.848 620.916
-484.69 610.577 623.581
-530.479 620.403 450.159
-505.703 619.456 430.269
-522.165 671.966 616.588
-605.872 625.044 620.339
-527.989 587.531 595.507
-467.049 653.539 498.775
-495.389 616.999 420.351
-522.214 629.676 555.568
-406.257 622.202 485.082
-469.491 609.528 440.22
-467.162 580.748 595.127
-510.221 611.669 420.07
-576.748 657.036 636.887
-496.892 610.276 641.055
-482.502 571.836 438.863
-528.937 592.519 589.094
-525.083 677.918 627.384
-535.205 618.815 559.829
-617.39 645.083 625.878
-390.587 604.093 507.396
-544.487 631.912 652.897
-457.489 596.109 533.109
-412.762 618.586 578.026
-471.049 644.556 529.397
-405.973 624.028 578.35
-540.207 667.727 639.72
-490.121 600.294 546.229
-489.367 584.274 556.505
-515.155 621.209 542.012
-513.885 622.332 646.601
-535.485 676.472 627.545
-520.648 616.497 548.196
-425.91 611.116 598.557
-544.245 616.573 561.188
-481.26 623.277 622.123
-528.581 667.547 645.078
-494.575 625.084 508.66
-505.186 668.102 522.524
-457.642 645.446 481.583
-580.391 610.672 594.917
-597.004 670.246 628.149
-415.109 598.459 563.665
-553.517 601.24 641.995
-399.887 599.323 552.045
-564.985 625.532 577.851
-521.787 677.237 632.246
-551.624 617.37 641.86
-404.281 588.343 526.287
-512.586 623.666 435.86
-413.275 588.444 473.47
-437.763 589.089 587.116
-615.598 624.453 634.85
-433.051 600.457 451.134
-471.402 601.266 543.058
-492 603.182 402.035
-407.365 614.616 583.567
-496.708 607.152 636.305
-503.449 643.132 605.627
-452.133 588.533 508.132
-515.131 622.665 651.682
-597.929 637.909 612.565
-505.411 612.659 542.114
-580.892 635.503 619.092
-603.89 658.803 655.522
-511.803 587.163 456.321
-399.542 602.128 558.419
-462.075 596.008 511.173
-503.947 653.065 497.577
-431.225 590.655 585.589
-420.891 598.174 456.625
-478.506 608.914 430.392
-534.408 582.25 584.089
-446.795 584.794 499.455
-476.249 611.561 445.342
-517.365 583.57 568.607
-464.347 592.089 454.897
-504.13 608.964 414.745
-412.765 597.544 464.211
-393.763 597.833 536.538
-511.66 592.476 633.403
-457.838 645.64 516.769
-451.527 577.196 562.368
-498.882 572.483 420.185
-581.635 613.774 595.988
-449.558 634.872 461.568
-433.297 599.965 451.345
-426.541 595.301 454.106
-413.511 580.638 500.652
-405.222 625.517 501.11
-421.157 603.786 455.612
-504.198 572.045 438.389
-486.459 634.609 609.598
-500.622 637.594 498.119
-388.993 606.266 531.072
-474.547 635.348 545.665
-582.442 602.785 644.758
-488.758 657.607 626.947
-393.086 609.89 553.124
-417.01 592.983 463.523
-395.581 601.425 543.833
-530.617 576.344 409.177
-430.886 608.913 450.261
-458.718 619.841 623.007
-400.933 596.323 549.171
-519.762 656.719 601.238
-577.682 667.094 643.793
-498.885 641.585 608.058
-563.642 611.617 637.536
-507.089 602.19 409.507
-496.596 601.019 635.425
-534.454 592.361 432.07
-408.458 625.961 502.102
-529.416 585.57 568.985
-530.406 583.714 579.469
-562.001 600.834 589.784
-419.505 593.255 569.772
-394.628 606.531 561.193
-488.439 636.169 446.738
-585.949 609.449 613.726
-471.886 594.196 525.795
-469.297 621.965 441.784
-526.834 666.249 606.664
-412.397 606.42 581.091
-499.276 579.045 580.139
-456.506 622.271 623.738
-628.65 644.821 646.134
-589.977 667.716 647.214
-500.438 591.495 394.558
-427.515 611.098 599.938
-399.521 588.134 503.649
-396.232 612.862 488.609
-486.986 597.822 544.7
-478.936 648.711 517.282
-477.908 613.596 510.594
-497.042 653.929 631.594
-577.769 637.652 597.226
-536.543 587.612 594.188
-476.3 598.192 541.596
-490.353 610.002 470.534
-507.611 593.498 559.6
-566.88 592.269 614.099
-567.212 614.338 585.803
-537.64 597.4 419.014
-426.797 606.071 597.512
-469.332 643.307 476.816
-426.817 611.651 597.373
-588.998 629.614 601.236
-497.456 604.478 406.956
-500.476 613.306 530.104
-601.453 609.72 621.97
-520.655 620.611 433.2
-508.368 585.968 561.909
-390.719 608.932 509.663
-530.537 675.343 619.904
-586.474 618.992 602.582
-467.83 577.987 450.588
-516.367 581.772 568.228
-488.621 599.335 629.483
-530.552 644.253 566.64
-606.591 624.797 630.001
-495.18 622.431 641.951
-537.133 619.29 558.037
-436.839 580.218 485.455
-532.65 615.268 556.96
-467.398 579.769 458.811
-503.518 626.205 497.771
-486.241 575.781 442.252
-590.649 602.825 644.086
-480.662 576.328 437.543
-607.312 606.848 640.971
-466.457 596.055 436.352
-462.122 589.952 610.584
-528.857 582.957 585.834
-475.134 584.366 439.438
-526.453 609.581 452.121
-621.323 633.636 635.248
-443.539 587.55 504.54
-478.98 637.934 606.585
-593.901 629.558 610.835
-461.286 584.701 460.643
-619.428 647.344 646.036
-534.02 587.527 413.902
-482.383 601.076 478.561
-423.559 579.171 504.837
-505.85 662.471 615.728
-511.91 655.431 490.87
-405.188 610.788 477.057
-505.264 571.333 415.254
-499.607 658.078 498.332
-512.029 670.677 632.615
-406.57 613.733 471.034
-496.629 568.226 383.161
-520.957 568.076 383.778
-472.192 598.292 443.44
-526.057 582.262 576.395
-561.613 620.022 643.068
-400.354 591.678 524.47
-393.787 612.907 500.855
-579.996 629.018 589.62
-499.279 587.754 464.16
-531.184 652.814 640.79
-534.891 676.695 620.164
-527.499 624.817 450.028
-520.553 574.774 384.352
-506.646 592.284 396.729
-446.85 585.548 584.678
-469.108 645.667 475.215
-507.123 645.137 491.374
-524.446 622.053 654.035
-396.732 596.551 544.935
-507.188 600.671 553.963
-473.506 610.459 626.39
-399.352 581.633 518.569
-593.054 609.082 618.277
-581.77 657.469 647.6
-464.099 593.223 500.079
-500.442 576.808 572.794
-508.556 656.872 485.074
-509.736 599.15 640.934
-489.733 621.29 623.885
-507.473 639.374 548.268
-401.865 626.461 510.628
-444.871 588.281 517.906
-531.187 614.545 443.056
-528.418 625.734 454.575
-416.324 627.513 575.663
-412.843 599.765 462.847
-427.534 622.772 602.46
-472.033 643.171 462.716
-582.137 654.258 645.373
-400.04 604.832 575.494
-476.686 588.175 463.267
-454.027 645.992 479.482
-403.726 621.032 579.147
-413.003 613.38 573.682
-482.091 610.229 427.449
-504.977 559.436 393.317
-515.415 569.47 428.869
-594.409 626.717 612.153
-499.89 611.043 527.105
-631.799 641.641 649.895
-504.502 571.476 432.501
-517.611 660.435 606.438
-454.786 644.956 481.298
-450.61 586.898 468.766
-565.323 590.28 611.351
-414.247 634.193 489.728
-484.444 609.709 629.923
-478.859 648.675 492.936
-402.764 601.087 565.747
-391.414 610.261 540.232
-538.34 621.517 560.038
-490.967 583.581 405.377
-570.069 604.361 593.296
-558.517 628.429 572.04
-525.132 584.877 438.081
-398.51 603.642 558.656
-483.142 609.356 445.731
-506.066 590.049 463.105
-499.76 578.026 565.783
-554.079 595.088 636.067
-493.797 610.636 633.101
-481.701 588.669 418.963
-478.846 611.369 432.101
-527.136 587.49 601.833
-502.078 645.665 612.111
-619.751 628.598 641.527
-508.75 590.57 561.079
-470.283 637.834 539.772
-479.883 593.23 419.837
-400.588 596.414 494.879
-493.419 613.879 635.104
-468.309 580.819 594.296
-396.722 597.018 524.038
-490.289 604.6 468.932
-477.952 624.52 628.215
-494.971 578.875 573.024
-494.881 598.384 490.21
-601.098 630.331 614.106
-428.027 587.206 471.334
-525.058 671.076 615.684
-394.959 600.754 544.367
-613.435 646.058 624.285
-486.748 634.488 625.237
-557.238 634.902 579.127
-444.862 644.486 517.062
-517.227 619.111 654.108
-472.984 589.978 466.925
-500.376 590.298 470.763
-402.212 624.85 528.183
-403.205 583.631 539.509
-482.357 578.698 561.63
-510.833 593.542 633.987
-516.924 558.592 413.112
-501.122 620.352 533.395
-522.651 585.594 586.354
-540.649 650.55 629.62
-409.728 630.948 504.224
-586.091 643.863 645.13
-397.533 615.212 499.703
-495.202 596.945 634.173
-486.759 579.18 566.454
-483.906 574.2 429.356
-425.416 579.098 517.571
-513.191 619.236 428.136
-398.421 623.121 558.439
-488.844 597.303 556.417
-562.849 609.658 649.001
-393.757 595.012 507.515
-443.637 585.727 457.681
-512.654 664.255 650.213
-427.124 577.835 482.871
-488.213 647.3 628.352
-578.042 599.216 606.466
-519.781 610.999 462.576
-492.135 572.039 378.613
-446.272 602.053 452.922
-495.967 648.296 491.723
-396.173 605.369 476.525
-534.87 584.431 581.378
-455.994 594.083 531.806
-626.716 637.511 642.198
-533.675 588.757 397.435
-426.729 623.694 601.796
-462.431 574.73 457.722
-554.047 606.48 628.834
-466.275 648.481 521.783
-476.59 596.221 484.003
-586.98 639.854 606.272
-483.728 633.105 453.823
-538.751 611.671 561.114
-528.991 596.687 402.354
-550.442 676.636 622.562
-441.347 634.063 470.274
-489.299 618.014 450.154
-602.18 616.913 620.717
-436.841 589.212 570.302
-572.295 661.275 638.124
-511.476 636.973 459.205
-498.134 620.002 641.918
-587.461 602.615 615.857
-529.337 609.674 649.531
-499.094 577.095 446.207
-463.427 586.952 459.869
-553.753 605.289 575.062
-412.796 609.228 461.485
-504.604 611.258 536.817
-502.251 605.491 484.81
-569.557 612.554 588.83
-495.889 656.082 491.461
-426.634 615.015 455.478
-498.318 627.687 508.7
-539.056 627.87 562.708
-604.297 614.557 626.924
-602.527 642.662 630.827
-528.261 583.211 421.368
-392.419 616.38 514.304
-515.524 569.215 432.075
-525.316 603.485 447.248
-552.268 603.994 643.605
-477.74 633.646 511.979
-496.403 655.072 621.53
-514.102 638.36 555.097
-549.584 644.788 574.699
-506.465 644.904 495.307
-552.84 597.624 583.115
-613.62 616.264 649.099
-455.214 591.93 504.646
-507.875 584.512 595.385
-540.535 676.864 614.964
-501.205 637.392 542.791
-514.509 571.52 394.137
-604.983 656.661 657.655
-489.597 654.564 486.342
-507.69 656.122 638.523
-403.58 619.548 484.331
-415.034 626.83 578.863
-519.611 581.06 443.686
-506.905 593.919 555.637
-414.635 599.763 574.951
-503.526 643.712 613.03
-496.176 645.509 619.666
-491.045 609.954 412.672
-536.862 594.997 409.3
-454.767 649.922 498.711
-483.124 597.626 476.275
-530.12 618.785 654.446
-498.659 634.676 636.571
-555.017 629.541 586.551
-409.418 606.09 587.9
-500.087 587.901 392.21
-534.104 610.398 436.247
-530.112 600.461 440.778
-491.312 604.927 632.868
-525.955 638.506 563.222
-506.601 598.294 475.475
-531.515 584.243 390.417
-537.415 629.544 654.875
-420.747 623.453 462.672
-521.362 676.31 635.363
-558.449 587.678 599.818
-473.872 641.5 545.04
-482.064 599.512 626.837
-538.566 592.964 571.123
-522.4 614.203 551.574
-475.812 598.634 520.3
-502.202 640.133 606.19
-486.851 635.999 612.254
-485.388 641.632 520.198
-620.651 621.477 652.601
-489.787 639.073 529.024
-417.638 592.182 462.293
-491.049 582.757 404.199
-403.514 589.304 482.029
-521.537 589.032 615.143
-516.162 602.567 644.002
-453.723 646.709 508.355
-529.036 583.236 433.274
-499.516 635.193 504.106
-535.546 604.483 424.275
-534.798 584.717 573.465
-502.632 589.268 578.746
-494.4 605.602 634.834
-523.727 560.807 388.156
-512.336 619.866 432.268
-543.038 601.756 640.378
-571.731 592.485 601.221
-536.431 613.37 652.535
-513.289 603.294 470.077
-521.86 659.235 649.297
-530.762 564.338 387.087
-599.278 604.261 629.034
-401.055 603.496 573.331
-401.945 589.981 488.923
-569.426 626.36 583.614
-575.943 600.393 603.517
-488.601 608.304 410.851
-524.275 652.842 634.677
-488.39 610.178 633.113
-436.595 612.632 450.593
-579.11 600.72 639.631
-411.223 586.53 561.336
-464.65 637.618 504.812
-406.373 589.523 522.702
-568.504 605.382 616.535
-476.175 592.406 425.844
-497.292 571.937 399.108
-428.724 613.92 455.596
-414.619 579.544 496.963
-550.67 622.327 583.042
-504.047 611.525 644.44
-474.485 583.398 461.345
-517.025 573.109 436.805
-577.734 602.737 599.058
-516.358 580.746 567.483
-512.662 634.299 645.898
-511.996 616.984 423.673
-542.536 670.389 626.494
-416.977 595.648 572.953
-469.359 620.624 625.224
-534.192 657.29 644.77
-589.544 613.71 608.586
-491.237 604.639 410.593
-511.836 649.811 600.167
-399.475 584.068 493.138
-591.154 602.455 621.608
-430.12 624.378 604.2
-513.033 586.378 395.269
-485.851 581.517 459.379
-481.102 580.136 460.25
-444.252 594.288 448.505
-517.397 587.384 595.338
-480.713 576.765 434.415
-614.409 640.504 624.165
-394.2 596.619 487.653
-479.134 586.619 422.597
-516.946 590.289 630.273
-582.515 630.998 600.3
-455.512 583.379 480.889
-479.792 592.309 468.576
-491.627 568.201 382.569
-477.91 592.454 548.331
-421.16 622.469 590.419
-519.937 590.351 624.348
-568.789 598.165 633.208
-481.586 580.861 562.007
-518.755 569.273 431.832
-481.947 600.598 628.617
-423.035 603.326 461.32
-496.419 670.789 628.827
-516.664 607.369 649.729
-516.623 630.534 607.283
-512.471 653.647 564.416
-400.919 591.643 530.934
-601.696 624.051 622.754
-501.167 650.48 614.993
-440.448 582.124 496.747
-459.944 625.222 461.647
-399.119 604.39 474.292
-491.193 665.764 630.585
-532.473 631.762 654.798
-541.921 617.383 653.392
-520.849 660.636 650.392
-622.97 654.668 643.615
-520.329 607.733 460.764
-427.612 583.432 488.273
-540.882 664.827 636.197
-470.352 596.558 434.981
-528.994 623.92 450.382
-542.01 605.158 647.629
-543.31 611.815 652.837
-407.681 584.11 550.313
-398.864 591.358 488.299
-486.666 576.614 444.149
-497.673 605.86 544.097
-566.044 649.075 593.165
-511.527 643.579 488.987
-520.771 557.45 391.581
-479.044 619.176 447.015
-503.347 590.914 626.479
-582.215 639.263 602.534
-520.067 562.604 377.303
-510.952 571.661 433.106
-493.85 605.373 525.465
-395.899 595.733 490.261
-413.17 588.766 571.229
-491.719 576.248 580.069
-472.93 590.53 480.229
-597.777 616.107 620.498
-465.187 607.543 540.981
-494.143 631.112 521.645
-520.63 641.295 627.749
-481.878 599.76 519.232
-516.312 629.789 474.414
-543.189 667.82 635.322
-472.709 646.427 510.709
-548.173 596.576 572.206
-403.348 592.736 549.414
-485.467 615.932 484.349
-462.815 580.668 461.835
-529.062 590.204 565.808
-498.096 605.059 408.669
-493.024 574.062 403.98
-395.668 598.094 518.298
-591.309 600.976 624.668
-535.215 595.886 421.148
-488.046 583.961 602.636
-424.283 613.807 457.184
-482.222 624.896 492.248
-486.698 623.288 465.924
-560.706 593.577 590.861
-521.003 571.812 418.599
-520.242 581.409 579.025
-518.519 602.617 556.198
-478.235 601.167 429.482
-488.08 656.596 479.192
-514.915 655.816 603.145
-594.305 635.063 603.552
-532.589 577.37 392.921
-506.702 661.989 614.992
-503.155 582.899 600.382
-507.163 647.811 594.075
-505.229 597.542 403.359
-450.585 646.111 511.948
-431.702 629.134 473.073
-475.233 622.509 450.536
-411.974 607.556 561.267
-446.746 643.507 479.408
-458.327 619.23 458.458
-399.661 617.74 502.496
-414.388 617.234 467.583
-592.542 602.809 628.547
-386.313 609.651 526.353
-457.56 624.386 455.657
-506.138 644.319 600.981
-412.174 636.588 495.851
-610.637 620.036 629.197
-509.532 597.876 470.247
-544.648 603.861 646.787
-505.056 610.644 413.385
-490.527 609.108 446.237
-406.021 582.596 512.393
-463.304 600.473 436.595
-421.489 602.2 596.372
-484.61 580.098 418.787
-416.534 614.923 564.52
-576.622 602.431 599.225
-435.383 576.129 486.927
-567.292 590.288 621.926
-449.349 583.194 489.971
-511.103 636.958 549.01
-501.83 564.746 409.309
-535.513 585.548 417.102
-446.569 628.712 456.118
-438.063 578.992 497.175
-557.637 612.174 576.297
-406.315 609.102 465.488
-460.811 598.786 523.367
-599.426 624.074 616.736
-547.619 675.804 599.133
-496.764 590.291 624.985
-471.476 638.106 515.367
-475.625 626.626 519.357
-574.243 596.706 634.163
-527.852 603.805 616.03
-513.841 613.586 422.683
-514.674 663.99 647.148
-578.84 630.953 592.408
-494.237 614.303 420.568
-389.007 610.743 530.968
-558.826 643.981 587.627
-595.719 634.922 614.874
-483.886 652.615 478.207
-603.812 624.256 626.813
-507.186 633.537 444.735
-466.94 608.876 439.093
-521.139 571.595 379.044
-516.259 561.232 418.879
-426.052 583.367 471.257
-546.291 588.046 596.488
-484.197 651.139 479.02
-479.708 581.82 428.11
-551.558 606.484 649.79
-522.631 588.614 394.118
-592.075 618.539 654.72
-567.571 644.519 591.635
-484.305 594.827 489.485
-543.899 635.122 568.56
-517.149 561.577 411.129
-406.829 626.615 481.493
-586.552 622.471 651.684
-453.274 584.559 579.085
-533.906 669.616 641.446
-478.333 648.487 540.774
-498.244 645.294 584.926
-499.229 629.684 496.249
-503.982 593.306 474.575
-523.886 639.734 561.685
-410.409 592.083 572.17
-406.541 602.224 470.379
-510.674 658.588 651.486
-461.929 605.702 523.449
-571.991 658.686 632.039
-504.199 595.112 624.006
-408.882 610.201 585.129
-449.296 629.921 456.139
-587.905 624.724 599.452
-410.787 580.643 515.02
-606.665 638.207 633.048
-416.412 584.944 566.106
-407.834 626.609 524.38
-450.948 638.521 523.13
-557.803 644.58 582.322
-454.762 590.478 449.231
-473.232 604.153 433.115
-514.825 592.941 454.494
-464.339 635.586 529.585
-538.026 584.645 586.864
-514.868 588.002 455.134
-537.722 597.371 415.17
-525.53 558.881 384.315
-494.91 617.638 509.359
-512.153 576.88 441.832
-441.135 583.693 520.264
-408.348 603.876 582.425
-475.798 649.168 479.3
-489.751 640.031 629.296
-591.969 627.102 604.978
-488.059 637.481 442.45
-400.871 625.363 525.843
-431.6 625.271 607.815
-472.749 590.359 543.039
-493.872 631.327 512.368
-454.76 598.813 523.937
-481.606 588.943 473.713
-587.208 597.613 628.304
-516.166 607.814 458.819
-454.919 583.778 481.354
-520.025 563.726 380.439
-498.464 634.751 447.958
-596.969 617.966 613.776
-593.65 615.592 634.318
-403.327 598.017 469.64
-498.757 583.686 607.966
-624.354 637.745 650.777
-444.465 640.226 522.984
-490.301 587.787 601.914
-473.126 604.423 508.484
-493.454 585.618 595.657
-482.378 614.542 624.515
-532.978 581.393 404.788
-422.228 582.298 497.781
-478.161 609.348 499.077
-411.602 579.965 504.878
-479.892 629.431 619.671
-469.005 640.22 541.816
-421.624 621.713 603.62
-501.196 581.708 562.632
-594.707 631.789 610.534
-577.189 605.801 594.07
-507.028 620.906 533.672
-526.586 585.435 437.145
-587.83 623.783 649.898
-433.717 577.806 486.569
-510.768 592.844 623.946
-485.733 639.514 518.858
-435.53 617.374 452.615
-527.763 582.145 431.329
-455.218 639.51 524.565
-448.835 635.369 516.034
-525.031 627.705 553.157
-533.138 594.64 626.478
-517.262 583.119 587.105
-495.64 598.617 490.606
-426.329 619.987 596.72
-483.467 592.547 490.599
-447.863 588.215 509.913
-411.811 595.455 580.941
-498.133 626.441 640.782
-478.262 631.412 454.095
-412.357 602.808 575.115
-482.546 582.822 556.948
-496.311 567.599 386.534
-521.006 631.487 471.62
-387.637 604.954 521.357
-395.326 587.347 511.478
-589.967 618.166 643.848
-497.521 612.486 524.794
-407.588 620.288 473.636
-628.635 654.059 639.594
-565.505 640.593 587.797
-544.455 589.482 605.46
-621.726 623.753 650.044
-420.169 621.886 597.42
-518.99 617.071 431.806
-602.549 617.021 619.086
-408.337 631.427 496.567
-429.666 629.1 595.486
-524.58 625.204 462.222
-547.422 595.513 575.378
-489.002 588.189 399.952
-390.736 600.217 524.798
-529.864 574.921 412.357
-449.535 591.269 507.756
-448.442 643.595 506.211
-500.725 581.198 459.62
-484.449 624.361 472.536
-608.135 617.956 625.666
-468.444 638.723 501.529
-433.631 584.958 461.61
-459.144 619.513 624.333
-603.263 647.8 657.694
-494.229 635.051 634.844
-573.734 609.132 640.653
-511.518 646.702 474.63
-430.124 580.467 478.314
-504.292 663.525 496.805
-604.61 668.236 634.208
-508.902 631.692 491.592
-476.881 601.935 494.01
-529.327 598.627 637.602
-498.423 667.383 619.936
-401.552 621.746 514.544
-519.573 582.214 578.762
-511.399 653.017 609.337
-562.413 654.193 622.079
-571.611 610.343 651.698
-459.58 585.717 464.35
-474.633 581.985 567.131
-394.052 586.777 501.62
-472.236 620.403 443.769
-574.776 608.759 635.744
-425.008 614.75 599.529
-504.059 588.408 579.707
-442.357 636.781 512.45
-552.041 606.915 633.12
-483.362 593.754 411.993
-428.226 594.603 460.975
-597.416 611.632 618.852
-421.705 629.65 467.649
-551.345 603.845 647.398
-529.527 610.489 555.691
-449.465 589.506 448.895
-405.705 579.58 494.633
-520.174 567.817 377.326
-492.076 646.406 543.136
-519.643 624.952 649.075
-410.387 616.883 464.402
-472.04 625.019 447.817
-474.193 596.564 493.248
-476.902 605.806 505.957
-444.825 632.452 464.023
-525.188 580.403 577.687
-457.087 582.91 472.89
-624.684 657.19 640.2
-515.885 652.836 586.967
-481.538 606.13 492.064
-492.298 626.841 440.808
-548.875 666.176 620.016
-468.859 636.802 526.163
-409.52 610.393 560.661
-472.401 650.286 515.221
-410.782 584.183 517.563
-517.735 556.774 390.497
-488.623 615.129 631.773
-613.845 609.488 636.894
-478.717 618.306 630.02
-485.163 593.599 469.831
-605.772 624.633 629.367
-413.009 630.915 577.613
-520.12 633.633 643.607
-520.035 590.153 602.654
-516.218 654.163 582.564
-529.714 584.164 389.453
-526.098 583.016 439.993
-469.469 587.368 463.166
-422.294 595.103 465.281
-467.223 643.973 545.224
-470.765 591.57 453.478
-453.207 583.618 476.592
-405.034 608.846 584.122
-493.309 626.369 513.867
-398.26 596.717 479.476
-509.285 640.664 640.597
-413.58 591.21 478.696
-493.925 578.296 382.555
-409.848 581.954 511.942
-476.562 627.61 456.142
-402.612 592.035 552.248
-621.268 641.833 650.428
-568.133 602.424 644.35
-478.874 649.116 546.473
-597.733 629.414 612.322
-506.642 583.086 384.537
-520.682 617.884 463.456
-486.262 596.356 627.967
-530.741 583.418 586.74
-510.42 622.021 479.768
-562.633 610.525 582.789
-509.052 561.452 406.923
-582.839 605.394 621.792
-508.005 661.918 492.901
-439.533 635.485 476.364
-603.601 663.664 651.457
-516.686 579.367 585.715
-494.499 588.302 594.465
-490.317 604.16 466.352
-490.902 577.578 412.661
-545.486 630.352 653.065
-496.901 592.63 627.078
-532.473 586.969 597.023
-583.866 643.284 648.44
-423.394 606.218 456.412
-440.325 587.188 571.504
-413.436 578.851 501.228
-590.715 611.458 627.437
-489.547 622.939 637.486
-543.15 592.476 623.579
-519.048 554.457 387.927
-399.326 587.162 488.287
-601.842 607.66 648.929
-535.465 603.093 427.47
-499.414 623.823 643.176
-567.816 647.525 591.993
-472.442 648.092 517.584
-406.287 592.129 573.568
-521.467 603.888 644.749
-462.786 631.136 620.463
-523.451 564.278 375.286
-467.806 650.653 494.169
-407.797 586.485 516.281
-522.372 610.68 414.68
-489.697 636.849 624.512
-508.714 575.399 449.118
-580.517 616.436 592.303
-523.263 670.139 614.402
-487.022 594.827 624.33
-408.363 619.612 566.525
-399.88 601.29 567.004
-512.291 609.903 478.194
-475.969 628.717 627.905
-483.517 636.997 510.38
-554.639 629.031 573.864
-402.822 591.687 553.673
-588.548 671.201 619.975
-493.145 615.689 638.822
-461.149 588.889 446.388
-516.788 667.339 613.445
-489.815 601.343 465.81
-499.23 608.432 537.327
-504.267 663.614 492.752
-521.027 566.203 420.225
-495.897 619.542 505.725
-580.122 670.125 641.858
-534.003 613.2 441.532
-397.408 610.274 486.762
-483.767 572.879 434.7
-399.529 595.226 484.882
-553.486 616.509 654.26
-408.213 585.441 480.807
-552.543 598.493 639.3
-524.046 626.504 553.726
-467.903 615.408 445.653
-490.949 633.443 632.15
-496.187 609.271 637.219
-548.62 587.931 585.178
-397.147 622.949 511.771
-597.262 603.662 637.835
-492.151 625.501 438.746
-599.712 605.096 646.898
-482.662 600.659 532.021
-484.478 623.443 438.907
-428.071 585.22 466.919
-408.115 613.447 560.527
-518.749 608.287 650.54
-482.727 659.003 625.841
-488.748 578.187 459.2
-480.461 625.052 629.78
-507.348 673.621 627.421
-478.008 625.693 461.216
-466.92 638.337 519.977
-485.862 648.969 541.721
-514.473 600.57 640.079
-484.301 601.568 484.62
-539.748 661.265 639.806
-397.969 595.582 539.893
-479.295 610.148 504.743
-397.436 596.804 538.265
-488.175 596.749 407.65
-490.438 618.315 634.788
-435.346 619.333 454.253
-533.274 575.916 390.308
-481.136 626.835 633.34
-528.046 577.675 422.346
-479.792 644.744 522.201
-455.837 646.96 509.498
-602.48 610.403 626.043
-600.752 616.775 617.466
-504.197 614.284 531.888
-574.997 599.857 637
-498.308 657.483 469.455
-527.485 660.322 649.548
-468.324 592.414 496.582
-481.804 595.998 411.875
-531.371 585.027 420.604
-413.776 586.352 480.317
-585.91 621.745 653.594
-406.776 627.471 540.469
-530.813 573.117 419.948
-425.259 620.194 601.763
-391.91 590.185 507.353
-407.957 591.078 490.823
-482.312 630.697 634.23
-461.357 629.223 618.885
-504.477 585.465 620.573
-402.531 585.631 528.333
-528.287 615.795 653.158
-513.436 594.763 624.605
-522.377 618.992 466.918
-495.579 589.123 472.755
-480.851 643.212 506.982
-468.289 607.441 443.86
-560 603.488 582.441
-615.119 620.881 641.202
-443.625 639.894 521.401
-410.981 634.116 495.424
-507.518 595.226 633.273
-406.072 590.763 564.741
-475.889 616.448 627.316
-588.383 600.189 630.089
-399.46 588.915 514.948
-516.639 592.978 452.159
-484.277 581.16 460.759
-491.087 582.092 557.645
-502.11 624.251 436.369
-458.329 595.532 535.396
-516.36 558.685 404.036
-476.536 582.684 562.886
-520.477 629.171 553.274
-493.282 580.876 583.579
-528.254 586.817 573.685
-557.74 586.618 603.356
-522.674 558.22 386.22
-396.788 598.977 482.563
-521.355 556.618 381.511
-399.251 598.947 556.746
-464.372 592.185 538.838
-504.534 672.475 623.529
-433.682 578.773 475.702
-529.908 584.298 592.564
-561.013 589.717 610.159
-426.521 624.456 593.808
-508.214 650.011 496.239
-395.366 606.555 481.832
-506.225 592.393 632.402
-604.359 655.846 617.28
-490.521 572.61 385.626
-576.928 594.657 628.471
-505.134 661.911 485.041
-498.994 561.498 390.94
-520.394 631.755 554.603
-485.919 571.919 445.791
-492.147 569.504 389.234
-524.227 572.402 382.725
-526.26 571.142 396.457
-465.552 597.002 440.568
-421.963 590.607 471.926
-499.489 560.473 398.571
-464.062 595.918 539.223
-476.975 605.402 545.511
-413.705 600.646 582.82
-424.794 618.788 595.078
-456.92 584.991 473.855
-447.546 583.149 500.67
-483.468 617.931 444.523
-610.101 662.498 623.301
-485.878 591.034 411.983
-521.526 622.883 436.786
-497.378 624.771 501.116
-405.557 582.841 531.887
-412.833 600.193 560.193
-450.855 618.206 453.046
-522.239 586.714 591.551
-461.445 616.614 447.93
-469.017 614.938 625.135
-497.662 571.705 411.296
-556.348 617.116 571.099
-501.968 622.63 530.901
-522.263 666.312 606.489
-475.342 634.493 495.641
-393.336 596.175 529.457
-520.287 611.115 653.806
-433.135 580.514 502.864
-505.701 580.186 587.584
-524.895 583.395 440.761
-473.03 608.794 516.794
-393.395 597.824 485.348
-429.485 616.96 605.32
-477.443 624.316 460.302
-469.072 644.123 469.199
-486.74 588.262 474.328
-514.04 622.78 438.791
-403.467 592.588 477.453
-459.488 589.433 508.11
-443.884 639.47 511.914
-500.383 670.289 634.479
-481.719 639.162 517.659
-520.581 565.235 396.58
-470.995 589.957 439.913
-395.514 602.181 560.616
-421.764 618.627 462.734
-592.289 660.35 650.694
-593.258 619.562 611.489
-583.309 639.248 636.375
-517.972 561.949 416.576
-507.541 659.094 520.672
-438.567 606.564 454.276
-507.944 645.527 581.261
-516.082 588.243 625.048
-454.406 618.604 455.119
-546.513 615.647 564.433
-493.586 666.449 499.333
-452.188 581.34 480.356
-567.744 668.321 599.12
-621.553 652.746 634.3
-468.056 580.755 463.23
-531.5 668.989 643.32
-508.452 583.974 592.834
-535.473 596.098 404.613
-522.746 628.652 650.204
-538.297 604.129 414.327
-467.417 577.009 567.213
-405.368 618.775 477.579
-431.315 618.674 607.155
-536.086 608.063 428.414
-555.278 615.65 574.949
-539.071 601.984 424.771
-600.068 612.013 622.861
-543.644 588.87 598.148
-468.886 645.217 525.071
-401.134 584.085 537.46
-539.868 672.767 625.325
-521.13 614.612 462.852
-577.406 604.823 620.464
-491.921 580.228 387.735
-526.117 569.589 392.056
-598.035 619.156 615.211
-463.35 610.406 529.86
-402.439 580.624 492.596
-474.823 634.894 458.109
-486.521 601.209 539.385
-457.517 591.552 508.236
-587.337 609.473 605.377
-547.749 626.23 585.012
-496.528 575.13 435.954
-516.478 610.295 468.674
-523.254 627.811 549.566
-537.366 587.337 406.17
-503.03 605.916 407.609
-491.12 575.712 378.515
-540.151 596.719 636.467
-468.401 636.719 506.945
-595.03 601.241 639.483
-433.619 575.514 493.03
-553.474 587.707 603.569
-473.446 635.251 500.836
-427.105 578.485 484.184
-538.887 671.153 630.806
-467.88 635.532 516.875
-532.691 652.509 635.404
-535.885 630.796 652.434
-529.699 677.375 623.539
-510.738 653.33 512.927
-526.143 616.401 428.894
-565.243 673.466 625.901
-460.978 597.876 537.878
-467.08 613.045 439.87
-529.993 605.608 560.125
-518.622 635.653 631.264
-588.979 609.235 609.392
-558.326 659.961 622.181
-439.002 577.886 477.064
-469.915 621.988 449.926
-476.925 617.352 444.6
-501.032 558.3 393.488
-585.675 610.051 602.451
-541.611 625.656 652.505
-466.527 620.564 443.031
-520.166 562.151 411.457
-522.979 590.832 449.48
-502.492 624.645 619.793
-564.805 633.623 581.277
-497.438 646.803 636.453
-419.273 604.583 593.777
-491.608 623.704 639.074
-500.415 576.64 447.144
-562.824 624.628 577.679
-505.099 637.525 492.168
-495.758 663.398 500.749
-514.658 576.963 385.202
-391.654 602.253 491.293
-511.948 638.551 484.304
-436.895 639.222 490.314
-495.747 640.847 497.983
-443.9 592.123 454.319
-511.507 621.052 433.146
-534.591 605.939 416.921
-584.647 609.282 603.856
-457.287 593.095 445.587
-518.737 641.372 634.758
-596.34 618.171 618.8
-530.134 613.169 445.04
-515.421 616.459 476.265
-513.153 588.705 615.439
-510.889 585.711 615.44
-515.739 557.695 389.043
-509.499 631.26 643.336
-472.074 591.535 432.298
-527.728 601.945 559.146
-413.64 580.684 488.044
-499.856 663.184 506.61
-402.784 592.878 558.338
-557.345 597.885 640.753
-507.651 562.759 393.867
-493.854 628.672 516.741
-478.144 586.813 470.084
-463.974 637.177 547.199
-525.998 629.248 652.177
-483.26 638.272 457.342
-437.101 613.973 614.306
-533.883 674.719 633.798
-612.265 612.811 645.534
-530.721 621.626 657.849
-495.717 578.502 574.123
-624.859 638.49 635.241
-454.063 587.991 504.005
-520.911 599.796 456.197
-469.666 649.925 488.601
-615.11 623.199 654.247
-514.538 588.898 599.848
-476.243 633.466 489.223
-507.943 591.335 627.091
-529.041 584.697 593.925
-485.786 599.559 519.154
-480.287 590.765 553.477
-414.621 581.876 480.124
-541.849 630.62 645.753
-589.931 617.393 606.923
-467.255 630.149 618.023
-483.717 621.334 486.733
-521.802 566.936 406.746
-399.292 600.316 560.579
-514.538 656.396 507.689
-505.136 613.051 650.181
-507.415 666.907 617.605
-507.002 619.741 538.234
-575.9 593.273 613.836
-410.419 611.985 468.778
-537.966 672.911 616.659
-473.554 615.368 440.309
-399.286 600.736 552.487
-499.746 622.552 432.724
-521.721 585.544 598.414
-523.966 630.785 654.727
-462.654 592.375 534.201
-581.788 617.522 597.692
-480.51 572.943 455.589
-591.152 664.488 615.097
-580.314 611.002 637.238
-493.421 574.229 413.915
-401.738 595.707 547.213
-480.733 645.564 532.052
-546.934 605.565 565.18
-507.095 650.31 504.342
-482.677 605.124 631.244
-459.856 594.819 529.978
-482.847 649.903 627.545
-424.094 603.015 599.08
-456.742 649.405 482.402
-500.908 639.107 602.652
-518.151 629.063 470.662
-468.449 650.801 505.28
-591.694 632.079 604.355
-488.072 578.353 416.134
-573.544 671.949 638.51
-402.534 603.223 568.057
-436.804 590.807 457.438
-542.6 589.078 628.456
-406.759 591.535 557.116
-525.038 679.845 627.889
-498.271 641.146 591.018
-570.634 597.681 596.965
-497.809 639.697 498.74
-549.122 613.014 568.143
-581.502 621.242 599.55
-531.436 623.603 559.029
-485.536 601.13 553.509
-508.442 565.063 393.166
-473.917 605.15 507.107
-588.004 603.93 616.975
-504.204 594.549 632.855
-490.226 640.202 536.03
-390.06 609.563 511.737
-501.827 629.336 617.613
-531.048 624.432 656.404
-395.627 600.298 535.907
-488.136 650.443 553.891
-504.911 589.384 581.739
-539.147 671.462 632.413
-484.395 587.622 555.275
-582.089 639.014 649.287
-407.096 585.065 501.14
-506.577 627.311 533.562
-606.186 634.04 617.436
-434.881 577.388 493.548
-452.676 595.281 526.279
-569.08 622.467 590.674
-555.114 647.693 582.742
-484.422 636.507 630.451
-543.65 667.964 634.694
-391.36 618.794 516.995
-519.066 601.43 642.596
-461.777 626.586 453.444
-493.674 633.845 600.938
-528.987 594.463 441.532
-460.567 587.182 457.833
-408.728 586.133 500.056
-393.217 605.618 498.368
-534.083 660.779 644.291
-476.846 604.478 504.164
-473.48 646.616 499.791
-475.485 581.251 444.884
-512.632 662.291 612.365
-572.443 598.123 640.748
-506.544 578.704 582.955
-533.895 587.308 429.469
-570.838 608.789 629.031
-493.134 603.62 550.288
-449.571 608.446 442.839
-473.237 613.742 628.42
-480.339 592.603 549.891
-450.266 605.522 443.307
-526.583 656.518 647.874
-515.246 584.886 386.126
-522.156 622.485 468.418
-619.343 634.16 631.935
-392.469 604.586 545.817
-426.434 625.316 592.244
-436.628 637.544 477.929
-423.805 597.903 594.131
-489.934 574.03 449.599
-593.973 665.662 649.898
-405.103 610.691 484.208
-573.673 614.227 652.599
-497.136 584.014 602.859
-585.207 650.629 646.973
-594.863 605.525 640.405
-395.044 593.085 493.597
-513.097 610.438 553.808
-444.38 578.911 480.276
-504.032 650.833 471.949
-516.966 600.072 407.012
-403.33 592.143 477.924
-510.083 668.156 639.289
-497.866 582.881 458.034
-395.37 620.179 558.001
-550.286 630.788 647.511
-557.913 665.468 623.394
-476.459 623.644 443.017
-489.783 652.845 624.109
-446.835 583.143 506.923
-487.115 592.455 555.138
-459.968 596.153 449.598
-558.127 650.963 585.204
-417.131 623.954 466.518
-480.338 580.526 460.49
-506.23 656.051 484.412
-406.332 590.875 492.99
-508.985 600.636 639.285
-534.64 651.631 636.288
-532.442 614.806 428.989
-450.495 588.114 520.461
-517.509 634.105 644.547
-547.443 613.527 637.993
-462.957 583.619 467.848
-616.586 633.496 626.322
-518.437 633.558 645.028
-479.854 599.248 531.068
-466.843 648.215 505.813
-502.025 576.833 568.648
-532.803 604.525 605.414
-466.838 629.211 626.212
-459.073 593.041 540.7
-457.154 597.83 441.314
-483.212 592.772 460.041
-557.94 620.737 571.699
-492.97 597.474 463.802
-464.375 592.97 440.837
-492.026 639.42 538.145
-517.428 659.106 601.592
-528.884 592.836 578.613
-509.192 584.634 388.66
-546.934 585.911 592.555
-493.261 640.589 499.417
-464.058 621.293 624.069
-578.507 619.917 590.776
-503.344 583.882 590.679
-625.38 638.358 641.458
-500.015 620.68 641.23
-456.595 580.754 461.111
-508.778 585.376 580.766
-393.975 612.927 544.001
-438.722 591.999 583.849
-525.279 635.691 560.723
-502.836 589.526 630.654
-452.483 622.649 455.946
-512.279 582.269 589.995
-482.08 624.945 497.983
-622.368 639.539 650.29
-500.385 565.744 393.437
-412.293 616.335 467.814
-628.208 637.767 649.351
-448.502 592.647 509.646
-567.483 671.591 629.337
-449.688 588.072 455.46
-447.19 644.459 494.921
-512.871 600.364 406.067
-489.575 589.792 620.297
-605.986 621.173 627.313
-405.747 624.885 493.743
-509.032 587.82 391.215
-550.029 591.453 627.385
-519.813 622.314 437.853
-484.5 623.942 440.864
-547.751 594.631 575.716
-496.788 611.232 531.873
-571.517 630.582 595.729
-434.725 590.056 453.644
-606.802 641.238 631.692
-480.325 627.557 505.608
-486.533 582.537 463.677
-400.546 581.605 521.746
-451.969 646.975 497.789
-453.575 597.524 531.038
-534.388 617.078 655.062
-494.341 639.903 637.013
-524.053 573.285 433.277
-558.15 621.988 574.959
-529.028 568.401 390.207
-449.513 589.383 502.494
-480.947 634.899 621.711
-503.834 606.61 544.105
-478.761 572.323 451.351
-433.924 579.574 509.425
-516.82 586.916 586.884
-501.535 642.064 591.525
-501.551 631.212 531.387
-398.595 597.339 551.006
-469.398 592.073 515.039
-568.088 617.757 579.527
-587.037 609.382 629.216
-491.727 568.415 417.804
-503.533 640.166 636.689
-475.949 635.991 517.808
-399.084 616.631 495.893
-567.602 621.299 580.643
-442.344 638.385 475.196
-499.131 630.705 507.556
-538.425 675.23 617.159
-458.342 646.081 509.117
-514.249 584.605 447.41
-554.916 674.004 620.141
-413.371 600.811 579.221
-528.163 625.158 450.516
-503.536 633.46 641.599
-451.551 618.078 620.239
-401.083 625.602 540.292
-567.14 617.986 643.049
-515.872 579.28 385.171
-471.747 611.356 440.585
-473.587 590.668 453.619
-494.131 646.151 630.373
-535.396 605.138 415.729
-507.681 658.37 494.021
-411.379 582.542 530.037
-478.834 629.64 466.537
-490.397 648.885 545.517
-437.936 638.066 481.131
-524.174 591.615 562.969
-393.65 610.962 509.698
-471.171 635.516 509.769
-421.397 578.928 487.533
-444.009 638.805 518.981
-465.856 623.17 618.058
-549.322 588.281 605.898
-526.121 611.547 448.203
-437.601 581.451 461.439
-587.084 617.208 656.577
-422.024 622.316 465.689
-509.786 651.823 484.653
-416.001 588.759 467.97
-421.763 631.623 473.927
-512.81 669.554 641.952
-490.79 647.572 626.619
-589.414 638.897 605.823
-537.276 617.312 656.757
-515.207 610.155 469.406
-447.64 588.602 504.029
-517.422 583.336 585.108
-572.404 661.297 637.561
-433.15 586.633 463.63
-505.707 623.347 435.63
-509.974 646.253 462.947
-438.618 591.597 453.239
-509.558 653.89 606.083
-554.789 608.78 574.223
-461.309 647.436 477.133
-404.382 623.236 495.499
-597.047 667.045 644.463
-606.446 637.66 619.096
-480.822 628.9 487.615
-477.478 597.297 510.357
-515.904 640.774 471.03
-530.906 574.081 393.425
-494.176 573.126 381.849
-529.521 592.524 432.657
-572.119 638.63 592.111
-454.576 588.334 515.454
-481.521 598.055 479.595
-571.76 597.189 615.665
-595.488 629.315 607.513
-542.201 629.794 570.916
-520.254 580.601 384.445
-398.541 593.804 519.377
-404.921 604.324 479.494
-449.226 586.636 453.37
-437.737 578.934 490.892
-596.071 600.953 634.562
-510.498 611.672 413.123
-517.552 637.349 638.851
-459.676 645.667 520.697
-551.973 627.678 647.523
-470.739 595.618 437.886
-505.201 585.103 595.991
-489.497 579.26 561.601
-499.322 584.424 559.244
-538.996 675.251 620.024
-600.244 624.16 612.019
-531.08 607.705 410.275
-586.209 623.357 651.707
-512.551 604.095 409.172
-479.833 629.067 624.718
-411.303 590.196 557.25
-504.344 579.236 568.413
-618.364 644.969 629.434
-396.94 621.58 538.611
-484.091 634.015 608.964
-579.58 651.323 644.314
-479.898 626.246 455.456
-585.72 607.449 607.013
-542.548 631.767 639.406
-495.211 601.758 406.659
-476.102 602.145 492.442
-494.267 624.027 509.528
-517.976 590.821 447.491
-470.585 623.439 530.31
-524.012 630.595 458.291
-503.511 608.62 543.602
-509.021 615.654 650.634
-510.914 642.814 463.475
-406.074 585.012 549.487
-442.634 585.779 504.058
-483.784 591.22 451.33
-476.017 627.959 628.577
-551.773 592.425 615.688
-513.431 653.986 598.473
-586.765 617.404 598.019
-587.669 631.123 605.473
-508.508 628.741 533.205
-564.925 601.027 588.983
-523.802 592.659 448.994
-416.102 586.132 564.241
-450.181 592.744 516.649
-493.91 570.749 394.464
-523.59 645.154 567.641
-525.528 582.431 571.203
-528.814 640.892 565.893
-412.762 623.305 475.78
-410.298 588.265 566.004
-415.533 626.968 576.486
-519.867 660.558 602.398
-398.535 585.389 499.9
-611.696 612.43 636.69
-512.506 614.333 476.189
-486.287 588.55 407.381
-475.26 587.884 425.04
-492.163 592.763 395.6
-534.522 582.856 398.757
-506.535 649.073 517.597
-446.103 614.395 459.267
-513.728 587.281 580.078
-478.025 592.658 480.245
-471.488 630.591 631.506
-497.078 628.823 506.052
-513.666 670.957 638.347
-453.771 592.696 443.425
-463.255 585.591 471.914
-468.399 647.96 522.56
-509.213 597.892 623.764
-430.346 576.601 491.162
-425.454 601.514 460.147
-414.019 613.687 463.606
-612.151 663.831 642.756
-531.431 583.146 422.702
-523.159 666.683 611.573
-576.687 625.154 592.475
-400.118 602.734 486.703
-582.129 636.071 598.803
-394.636 599.454 532.203
-470.756 608.18 513.828
-579.649 608.329 594.541
-612.825 638.508 623.028
-513.351 557.275 400.844
-443.401 582.989 480.462
-478.1 582.591 432.005
-482.607 629.24 634.757
-513.064 558.65 390.887
-595.02 639.902 622.863
-485.223 588.048 408.41
-606.081 626.285 631.906
-457.812 603.729 439.447
-608.364 610.036 643.146
-473.814 628.265 448.28
-478.93 632.456 481.172
-520.734 634.387 556.051
-524.822 668.22 644.218
-551.026 618.993 570.033
-531.631 630.683 637.195
-406.145 590.834 565.756
-499.396 600.087 635.83
-476.368 630.391 630.685
-396.127 593.434 487.782
-491.323 572.89 418.888
-579.435 620.723 654.144
-481.568 632.784 449.272
-472.156 613.414 622.807
-512.842 631.131 609.382
-511.678 595.234 460.921
-400.233 601.741 572.911
-504.78 659.029 517.382
-512.281 607.013 410.686
-406.095 627.405 507.562
-485.49 606.152 481.893
-528.887 574.244 392.621
-425.066 618.132 603.063
-618.186 661.564 639.259
-585.409 645.961 651.457
-474.176 579.507 444.711
-587.532 601.647 643.57
-427.935 598.478 590.183
-508.493 662.881 498.656
-477.432 600.588 527.691
-457.058 647.843 505.072
-490.653 572.883 385.22
-569.614 593.63 626.435
-512.116 582.75 597.233
-397.534 589.127 529.961
-471.572 644.877 540.689
-515.099 558.03 399.329
-593.332 645.251 643.561
-493.297 606.954 408.512
-482.795 582.074 418.411
-457.626 636.434 511.99
-480.517 645.672 506.617
-404.722 594.792 543.282
-482.42 610.479 622.096
-598.991 664.984 650.618
-396.474 604.755 488.274
-545.372 600.516 645.604
-520.831 642.568 632.783
-460.858 627.514 623.977
-445.951 578.676 469.056
-495.039 670.341 628.698
-628.653 640.921 645.755
-477.162 631.288 478.21
-608.397 619.897 632.631
-447.244 606.512 452.277
-623.543 646.23 645.708
-451.537 579.803 473.786
-483.803 612.769 429.492
-592.79 646.602 611.52
-413.469 615.068 461.95
-515.353 619.977 652.678
-503.681 579.456 394.652
-481.287 620.366 452.43
-564.715 609.821 651.082
-499.999 666.337 501.962
-435.904 580.269 477
-484.439 596.891 447.368
-391.132 600.745 489.329
-521.678 618.421 464.752
-464.227 608.848 528.871
-482.388 631.276 612.202
-439.958 633.492 473.314
-586.412 607.923 628.681
-573.97 595.709 617.36
-433.689 584.566 495.017
-535.044 572.267 391.194
-589.195 599.677 635.483
-532.157 586.022 421.821
-528.201 616.379 554.407
-580.113 657.056 641.93
-526.705 582.161 435.157
-519.277 657.781 597.651
-428.021 603.581 459.518
-417.164 602.95 579.011
-459.356 592.433 528.847
-522.011 630.26 654.426
-507.066 639.264 461.106
-486.605 638.067 604.82
-590.44 600.158 639.802
-478.196 642.101 517.372
-539.946 587.962 597.921
-579.835 613.818 651.017
-392.951 602.904 501.006
-562.775 613.614 643.376
-496.144 583.277 596.269
-569.902 665.295 631.14
-578.913 605.377 613.044
-489.124 644.421 538.981
-500.686 607.282 540.585
-505.732 641.488 454.652
-527.345 589.362 396.941
-492.678 643.166 633.553
-412.779 583.253 514.602
-497.022 624.841 524.923
-480.079 608.798 428.885
-458.611 601.682 524.787
-494.99 607.944 520.805
-625.977 646.904 634.161
-579.617 620.574 648.479
-518.82 612.944 466.203
-484.721 642.409 532.71
-507.269 575.027 442.483
-435.697 578.495 473.569
-515.651 605.876 468.622
-467.048 594.43 533.654
-481.441 607.573 426.77
-564.91 646.895 589.874
-590.201 620.208 608.057
-600.064 615.262 621.689
-448.814 645.697 506.72
-545.094 664.905 624.261
-526.391 612.625 450.601
-487.091 596.159 628.616
-407.796 581.939 540.166
-503.388 573.464 449.24
-623.268 655.442 642.838
-623.865 643.96 632.457
-535.501 603.266 431.561
-604.572 629.794 627.599
-586.463 653.1 648.33
-464.354 640.99 465.101
-564.945 591.487 601.075
-497.465 640.066 617.291
-518.387 562.846 424.576
-547.456 662.439 625.168
-497.052 620.775 434.621
-485.235 641.389 498.777
-539.492 586.595 609.683
-414.654 603.816 577.955
-439.87 611.762 449.416
-480.509 597.803 540.876
-500.411 601.227 404.137
-491.455 646.137 493.833
-472.754 626.637 451.615
-410.01 594.737 566.82
-516.879 596.238 559.056
-557.219 621.99 650.586
-493.15 586.413 394.322
-487.325 638.407 528.353
-533.024 586.123 390.794
-499.74 615.768 523.863
-507.092 611.258 540.183
-515.693 587.959 391.878
-496.222 587.831 587.094
-578.06 601.356 595.984
-627.009 639.092 643.322
-572.125 613.842 586.977
-483.032 616.704 423.888
-463.698 593.762 452.792
-498.427 580.084 392.187
-472.938 596.456 426.709
-595.834 611.815 620.125
-399.632 594.985 489.97
-520.485 626.774 441.634
-601.811 614.266 632.644
-518.741 594.96 638.908
-536.355 606.664 650.175
-526.265 592.741 632.944
-526.477 627.169 459.772
-494.085 641.206 579.819
-591.743 631.337 606.955
-533.128 632.885 650.605
-521.031 580.221 578.993
-542.597 607.996 625.459
-398.857 621.122 553.146
-510.735 606.818 478.524
-574.566 617.804 586.934
-521.703 612.891 458.71
-603.92 619.121 652.817
-511.25 602.46 466.08
-451.531 587.571 455.173
-570.103 635.669 587.245
-479.114 632.749 460.399
-507.818 651.027 502.626
-609.708 632.965 625.709
-584.472 670.95 641.105
-561.765 669.26 622.717
-526.693 621.474 654.426
-509.202 629.583 541.391
-598.08 657.744 657.238
-401.912 605.912 563.13
-497.741 643.967 636.828
-629.335 648.673 644.179
-486.009 632.751 614.486
-618.071 636.645 647.005
-515.813 605.103 409.331
-511.31 620.204 648.555
-562.591 633.577 581.975
-504.455 561.36 392.272
-518.543 633.805 472.19
-464.708 645.15 514.463
-405.835 581.064 540.143
-495.726 589.772 584.757
-513.043 606.148 471.378
-575.878 673.725 639.715
-461.107 635.715 460.493
-525.89 665.172 605.404
-457.046 577.616 457.619
-529.035 627.441 655.964
-619.347 659.58 633.054
-627.432 651.754 643
-398.558 588.102 523.875
-491.816 586.746 601.372
-631.544 647.732 647.51
-506.747 650.53 607.442
-503.77 639.489 544.526
-420.964 623.831 597.795
-573.698 623.237 648.728
-400.638 588.94 507.983
-413.643 621.461 574.322
-474.935 647.601 532.832
-415.142 584.912 573.56
-452.035 580.884 456.326
-471.967 624.316 625.74
-559.828 592.476 622.885
-626.109 630.284 647.887
-574.795 678.596 631.426
-533.477 597.622 431.431
-502.467 571.37 433.631
-496.757 607.784 534.604
-473.979 629.014 543.628
-602.447 663.754 622.276
-567.939 607.787 648.038
-494.855 577.047 442.685
-390.707 603.119 529.999
-404.475 599.01 476.217
-513.657 592.797 400.178
-400.663 584.497 518.818
-489.6 636.049 500.122
-523.167 611.534 456.352
-411.248 595.244 472.809
-542.347 611.174 625.668
-522.926 588.174 563.819
-406.901 587.188 493.563
-504.764 645.523 548.622
-604.963 637.806 621.155
-499.266 644.871 615.694
-442.135 612.065 451.82
-411.268 579.693 521.163
-518.287 559.315 403.666
-521.573 606.046 411.895
-496.922 612.928 519.256
-472.972 592.783 428.422
-505.561 649.783 498.35
-539.36 670.395 587.658
-432.624 579.39 470.862
-432.67 605.625 458.344
-427.131 629.693 470.378
-404.335 593.741 536.938
-550.197 629.447 647.573
-550.248 587.608 594.567
-467.375 583.602 445.717
-527.136 589.005 435.229
-489.597 654.99 625.627
-462.809 581.384 451.157
-519.453 663.418 610.794
-396.168 620.584 539.45
-400.885 591.002 485.05
-479.237 627.291 631.15
-486.513 648.086 537.005
-444.265 586.999 452.554
-456.426 584.449 499.152
-618.921 620.554 641.078
-626.872 640.201 638.16
-446.227 584.708 579.345
-624.46 634.378 636.749
-415.261 587.196 576.77
-464.855 592.104 518.658
-585.289 672.523 625.334
-521.445 655.806 647.384
-595.209 603.946 625.567
-564.956 620.264 645.101
-486.379 601.849 626.251
-412.561 590.169 480.028
-487.301 640.477 630.982
-519.532 668.421 613.53
-514.572 619.997 542.228
-489.14 637.524 615.971
-602.373 612.703 622.331
-535.411 603.216 411.418
-397.327 611.816 565.311
-492.853 645.723 625.582
-607.303 649.654 618.377
-442.458 604.065 446.877
-502.326 650.685 460.671
-410.814 594.011 474.046
-488.187 572.67 425.634
-508.046 628.411 645.272
-607.175 663.496 642.616
-504.632 624.293 534.176
-506.684 630.787 617.647
-429.861 616.709 608.068
-426.763 588.993 582.494
-559.866 630.596 578.265
-444.573 583.825 516.861
-492.292 664.561 629.825
-492.546 612.51 456.444
-619.444 649.956 632.478
-544.488 656.565 634.122
-491.41 601.12 461.972
-403.972 623.03 537.641
-519.664 661.958 650.202
-488.588 624.712 636.605
-395.657 585.053 506.665
-441.529 638.54 498.331
-572.499 602.161 640.861
-537.167 675.769 624.724
-508.046 619.093 427.147
-502.679 660 637.713
-488.613 637.199 520.961
-576.775 604.182 614.634
-507.989 667.22 523.046
-553.641 614.87 642.052
-485.376 587.807 415.928
-486.621 594.765 466.364
-512.276 652.919 642.577
-572.593 606.399 591.081
-559.077 620.427 650.47
-624.574 641.926 636.775
-504.423 659.241 649.735
-480.907 599.607 444.061
-573.028 611.244 590.371
-596.988 640.943 630.613
-465.996 647.543 478.754
-503.216 644.237 596.934
-488.629 642.413 496.23
-483.278 640.232 517.549
-510.82 603.618 642.986
-443.179 585.186 579.76
-460.705 605.401 528.752
-605.027 611.698 628.037
-457.835 619.253 448.543
-481.787 640.219 457.42
-481.736 593.846 549.765
-487.008 574.591 455.169
-555.155 622.978 647.62
-451.25 580.002 557.233
-438.06 597.192 455.4
-538.621 602.609 421.031
-424.804 606.054 452.891
-488.749 594.137 551.282
-492.804 625.076 637.682
-480.644 592.874 553.427
-481.437 635.986 628.665
-564.473 645.556 591.512
-571.874 595.019 608.952
-509.474 672.219 618.228
-494.45 616.31 509.202
-561.114 620.808 587.28
-391.211 600.621 510.535
-518.922 620.883 472.786
-495.772 652.954 494.812
-500.805 632.584 640.135
-534.272 677.191 631.605
-503.185 620.472 624.059
-458.252 648.734 486.573
-531.727 594.277 433.647
-409.697 586.842 551.579
-472.685 648.245 472.168
-396.902 612.482 495.953
-601.985 607.524 635.542
-629.878 633.879 652.258
-403.58 582.688 539.725
-533.999 586.056 571.119
-569.94 674.253 630.706
-478.572 650.917 494.165
-550.77 610.406 654.624
-579.861 604.725 596.175
-497.733 563.633 387.406
-507.168 630.267 442.15
-433.01 610.644 452.647
-470.515 595.513 528.046
-392.692 604.238 542.626
-534.046 600.154 640.167
-558.626 624.742 575.526
-494.08 641.432 601.953
-490.695 633.157 616.966
-392.379 612.194 507.811
-521.722 618.961 655.64
-600.458 615.069 620.811
-399.056 593.62 501.522
-407.604 583.845 539.972
-489.188 586.972 399.494
-537.464 650.95 626.225
-391.616 608.971 501.092
-569.897 675.804 611.922
-425.74 592.726 458.985
-522.896 633.721 631.159
-487.155 590.97 475.828
-472.695 580.419 461.378
-452.891 580.007 571.151
-577.414 620.769 650.673
-477.857 643.243 499.861
-516.776 651.365 644.235
-480.25 615.015 445.455
-479.212 601.368 544.808
-473.218 586.896 474.74
-475.315 608.297 433.295
-488.031 602.521 542.108
-493.124 593.76 480.892
-599.339 604.053 634.655
-401.675 593.445 477.119
-529.429 625.783 556.345
-563.996 618.2 652.311
-406.487 589.917 501
-401.103 591.152 525.262
-504.296 616.842 418.198
-545.05 609.994 566.222
-469.288 652.698 483.958
-443.488 579.803 499.759
-530.267 605.199 646.998
-525.143 612.699 650.139
-497.561 627.158 526.115
-500.937 626.49 494.208
-499.187 657.907 494.561
-567.742 653.112 632.386
-573.349 612.972 654.047
-406.954 583.814 483.718
-501.231 662.727 504.441
-455.929 592.468 511.195
-476.62 631.143 615.486
-516.304 623.62 655.075
-449.831 582.76 485.964
-494.18 646.274 632.631
-550.126 625.144 584.853
-477.229 604.559 627.174
-526.79 630.312 650.886
-466.458 583.839 601.441
-463.209 646.353 518.61
-583.496 655.223 649.212
-562.674 672.517 624.098
-484.276 600.83 405.524
-396.181 587.437 504.437
-500.318 641.225 454.696
-405.519 606.367 474.809
-612.085 657.827 623.65
-552.709 598.985 578.057
-556.472 629.847 592.296
-598.389 667.088 640.569
-524.124 624.991 448.266
-480.188 607.46 430.332
-521.453 632.601 456.335
-503.489 652.631 471.744
-454.887 586.53 506.895
-481.771 614.041 433.222
-506.128 616.1 482.044
-509.62 631.587 542.558
-410.714 585.005 498.229
-480.887 634.56 612.243
-516.58 559.19 407.107
-574.901 616.023 587.836
-451.133 581.91 496.441
-497.953 613.91 521.683
-456.958 632.915 456.096
-525.759 654.672 647.538
-416.92 590.262 562.701
-501.341 583.299 389.832
-494.084 629.165 637.651
-429.241 582.333 478.733
-510.615 648.228 600.371
-561.551 596.19 636.711
-428.287 601.957 450.401
-591.896 616.772 653.569
-416.976 586.751 468.926
-415.961 614.88 466.709
-483.497 584.906 466.778
-611.399 618.998 635.901
-403.847 628.746 521.839
-616.193 637.182 648.414
-573.529 602.883 642.667
-461.241 624.453 455.209
-490.736 581.543 575.738
-514.81 597.882 637.96
-483.144 614.76 431.713
-608.678 628.077 619.065
-556.934 594.818 626.179
-525.744 606.095 447.464
-414.157 594.001 464.006
-587.189 634.595 608.288
-423.29 622.488 467.514
-469.288 649.019 508.641
-592.706 669.29 645.419
-427.898 583.939 495.944
-415.197 592.46 559.398
-495.5 667.219 622.759
-401.387 591.023 541.654
-530.732 620.628 557.377
-388.902 600.066 520.212
-469.539 648.717 520.261
-512.89 653.987 643.96
-461.18 602.502 523.969
-516.705 627.95 438.626
-529.356 615.355 430.765
-452.125 592.988 449.709
-473.682 632.382 623.66
-406.56 586.208 527.625
-462.123 650.125 482.684
-483.722 624.13 459.188
-464.028 645.762 521.379
-515.043 586.368 562.267
-530.54 641.175 565.267
-448.696 590.798 450.606
-512.968 592.361 557.416
-615.187 619.665 637.775
-416.754 575.109 514.831
-524.703 610.766 650.15
-481.961 584.227 422.795
-410.072 604.972 588.155
-493.849 563.55 386.261
-504.392 626.633 644.622
-515.339 675.681 632.404
-518.317 666.797 645.995
-400.817 600.624 558.473
-545.734 589.81 616.408
-580.428 647.971 644.432
-541.765 660.908 640.935
-501.804 643.171 637.936
-577.546 672.578 637.7
-439.937 615.618 451.074
-478.094 643.714 509.286
-545.355 610.851 565.46
-505.932 648.283 612.56
-401.649 611.357 581.602
-454.507 601.003 527.193
-508.417 660.672 644.645
-537.556 669.197 635.165
-503.574 654.349 473.002
-493.511 613.696 634.318
-595.868 629.579 615.691
-431.71 621.379 607.236
-603.93 657.429 653.637
-542.775 586.715 588.717
-518.106 560.014 394.052
-533.916 615.133 445.697
-476.435 598.897 530.225
-515.374 671.363 616.103
-601.089 670.475 630.614
-499.723 610.869 538.534
-502.515 553.314 397.099
-551.945 612.878 640.168
-539.47 623.268 563.729
-555.628 634.241 574.721
-475.023 589.705 459.784
-589.577 600.701 638.303
-481.352 620.467 628.254
-478.697 628.019 470.261
-447.146 583.195 468.953
-530.183 579.188 393.494
-494.579 593.184 631.246
-484.982 601.367 624.059
-576.11 670.677 641.502
-488.108 574.111 440.076
-571.369 668.287 606.224
-472.359 626.23 450.788
-601.394 640 621.846
-394.19 612.772 562.725
-578.013 632.165 599.5
-582.957 670.65 644.849
-551.573 592.623 620.269
-571.106 618.857 653.807
-453.727 646.933 507.947
-492.664 574.313 426.942
-410.994 630.531 492.437
-524.144 596.668 637.858
-423.251 581.341 472.947
-528.932 576.41 394.863
-434.346 596.818 452.376
-461.636 650.676 501.422
-602.352 662.721 653.676
-486.903 612.58 445.59
-391.575 596.431 498.482
-524.354 566.899 388.01
-482.886 603.501 626.783
-486.51 636.032 445.564
-521.734 634.545 457.605
-477.943 646.87 495.702
-500.059 645.02 607.917
-503.875 563.366 391.878
-509.824 653.592 503.618
-601.852 625.105 615.275
-489.889 611.034 633.754
-528.333 588.67 597.561
-501.325 588.264 583.745
-605.304 631.112 632.842
-556.62 590.768 597.354
-444.427 583.257 496.373
-496.483 660.62 499.99
-493.336 566.898 390.731
-477.613 582.941 442.757
-493.551 623.006 500.584
-521.214 562.222 409.218
-504.923 563.269 407.08
-510.277 642.446 554.932
-490.181 613.047 445.829
-488.912 635.297 510.778
-557.466 636.047 579.455
-402.42 585.511 490.044
-532.089 600.988 641.9
-535.043 653.955 634.977
-574.208 625.775 588.861
-418.367 617.082 463.19
-455.912 598.689 516.771
-542.106 636.055 566.643
-470.367 579.583 449.13
-414.573 584.644 475.081
-406.206 610.887 480.635
-518.604 622.019 655.94
-446.848 603.823 445.217
-497.331 628.606 614.34
-496.096 654.386 631.256
-417.447 629.482 470.147
-524.229 562.915 416.242
-421.332 587.577 465.818
-484.37 626.077 546.335
-537.207 609.29 433.749
-462.044 590.846 455.073
-438.699 587.031 459.523
-453.933 649.619 502.479
-566.912 606.003 594.796
-507.007 627.858 538.328
-400.03 598.114 538.469
-411.728 612.382 583.098
-463.122 599.192 512.557
-483.963 613.52 633.686
-498.795 647.225 634.18
-513.056 567.065 426.816
-588.75 627.006 602.964
-484.402 595.326 547.699
-624.52 628.672 653.561
-561.417 605.26 602.351
-404.089 592.195 554.652
-516.161 657.675 647.575
-506.857 591.067 616.155
-463.63 577.396 457.51
-501.081 668.839 488.506
-490.157 572.247 430.909
-529.552 603.614 444.671
-487.709 599.224 399.37
-582.626 603.031 601.497
-410.432 625.43 578.827
-538.072 592.496 409.565
-531.907 614.893 435.01
-490.097 593.678 550.833
-390.863 598.513 530.719
-464.523 595.673 507.095
-548.392 588.335 596.184
-520.105 596.126 641.423
-498.299 640.383 539.247
-551.595 613.397 654.348
-401.105 622.44 550.115
-589.467 615.089 609.394
-461.946 592.601 535.03
-620.837 624.13 641.968
-505.855 606.532 410.38
-419.918 602.455 591.394
-479.287 609.674 545.805
-475.03 578.308 444.501
-513.946 609.272 416.477
-417.562 580.566 478.189
-458.711 619.225 623.459
-473.207 611.98 516.436
-587.245 639.963 623.476
-633.196 643.031 648.54
-560.658 589.781 613.794
-546.919 612.871 653.419
-590.503 609.516 634.905
-399.104 611.968 480.698
-399.401 600.103 542.901
-493.29 615.811 422.782
-507.218 626.696 618.676
-471.863 609.904 434.545
-446.925 584.88 488.332
-589.564 608.224 622.349
-516.073 610.319 468.748
-475.389 591.045 466.528
-489.732 566.764 378.943
-497.752 574.748 384.815
-514.28 603.315 645.962
-482.028 648.187 537.793
-409.391 624.839 495.673
-392.634 593.949 523.46
-621.573 622.261 644.051
-416.483 609.705 466.686
-434.24 604.587 451.169
-488.133 603.249 534.421
-425.683 577.132 488.642
-501.625 587.544 461.588
-493.313 620.248 624.931
-614.175 619.775 643.264
-569.067 638.979 586.554
-409.261 625.759 480.553
-562.813 677.969 617.422
-474.399 599.45 508.3
-400.305 620.115 496.681
-586.053 597.21 622.811
-558.39 594.58 636.115
-569.575 640.347 591.225
-492.072 614.783 521.63
-410.755 618.182 568.236
-395.269 621.466 546.157
-467.045 603.083 513.056
-476.198 597.82 541.648
-459.024 644.24 522.531
-484.618 572.286 448.527
-524.046 563.969 407.941
-591.386 661.66 651.442
-471.354 650.766 497.515
-576.353 672.803 615.699
-492.576 648.964 632.861
-519.295 559.829 384.232
-451.996 597.13 442.582
-505.9 623.458 432.7
-480.013 572.594 442.201
-588.359 618.643 605.232
-391.087 597.843 504.9
-496.859 649.281 551.879
-511.315 605.935 645.339
-438.618 581.826 482.567
-503.274 629.279 442.027
-515.859 587.745 561.186
-551.224 589.978 592.408
-454.061 580.331 477.814
-492.696 620.631 520.928
-513.279 637.997 476.683
-510.42 590.129 457.218
-444.478 638.192 508.544
-551.592 591.795 616.686
-557.602 604.862 596.232
-501.313 640.171 542.088
-404.987 580.821 537.848
-398.34 597.647 503.011
-499.238 660.361 475.543
-494.441 618.926 642.059
-425.267 598.374 467.33
-457.208 594.848 610.316
-570.299 603.94 604.942
-536.844 610.472 432.505
-594.06 671.424 642.599
-492.945 645.364 535.712
-522.626 622.555 467.351
-524.093 616.403 456.555
-473.344 630.887 629.749
-428.982 583.833 565.392
-598.838 605.742 629.308
-481.459 604.348 624.376
-398.855 615.995 504.801
-509.132 553.615 390.708
-424.811 626.798 471.112
-549.698 631.384 570.597
-403.398 594.112 559.452
-447.509 582.096 458.443
-486.882 600.845 476.31
-537.514 615.836 629.565
-578.044 625.062 591.755
-511.879 657.182 508.725
-463.628 590.406 513.059
-486.391 603.808 624.812
-593.513 656.004 650.026
-506.459 594.17 560.845
-406.936 622.098 479.966
-530.436 586.583 569.854
-400.923 615.31 476.039
-487.126 616.4 421.888
-529.478 588.689 391.803
-593.126 626.068 648.444
-531.522 581.057 391.838
-604.375 617.682 651.536
-464.032 640.876 478.31
-388.539 606.071 532.141
-483.26 643.568 496.236
-465.423 597.024 537.768
-497.766 574.206 388.545
-432.882 630.484 466.649
-396.046 597.163 532.529
-493.606 635.611 585.004
-474.679 596.792 444.399
-478.855 630.325 519.195
-437.503 577.21 481.41
-520.759 634.223 637.082
-508.739 600.798 626.713
-401.985 594.252 555.026
-602.951 658.288 653.468
-481.138 643.739 527.525
-509.966 589.258 622.46
-461.224 597.406 511.745
-517.472 619.991 545.413
-534.385 594.99 564.813
-487.605 583.022 413.341
-492.735 613.719 516.288
-494.582 655.138 628.254
-592.47 650.805 609.146
-510.757 594.628 622.658
-476.703 649.253 535.556
-602.789 620.485 618.695
-401.188 592.755 521.462
-486.769 577.704 570.164
-417.271 584.513 570.972
-497.512 604.648 543.403
-495.671 603.998 635.683
-511.452 555.139 392.532
-593.618 625.075 652.361
-446.726 583.612 566.532
-401.708 615.363 572.844
-448.023 580.339 569.755
-497.062 583.84 390.867
-475.488 649.227 493.16
-445.912 598.117 452.924
-630.727 646.405 642.461
-439.758 596.985 451.602
-416.394 590.881 578.473
-512.766 600.561 640.992
-482.68 631.167 612.18
-518.619 625.043 471.292
-444.032 617.425 452.993
-553.722 591.394 589.411
-524.311 594.779 445.09
-419.65 576.777 517.817
-505.861 647.26 460.138
-606.638 642.341 617.693
-607.288 612.986 652.536
-404.855 578.895 521.676
-468.255 601.863 505.899
-530.057 669.785 598.338
-529.554 590.971 580.19
-511.053 642.052 469.882
-517.915 569.772 386.532
-417.122 600.158 591.807
-464.52 606.8 444.544
-565.416 589.812 613.445
-503.222 650.359 612.087
-406.975 584.965 543.062
-449.913 584.759 582.472
-518.411 639.432 639.179
-471.222 595.19 527.809
-557.891 603.415 646.282
-491.778 603.608 461.129
-538.785 672.911 612.529
-405.367 585.218 511.233
-442.44 585.706 517.832
-537.668 585.375 397.554
-599.276 665.014 647.868
-526.028 571.674 419.4
-512.862 612.572 546.409
-504.53 657.849 614.532
-498.447 634.282 536.462
-511.907 627.475 444.749
-440.906 639.012 492.204
-595.319 619.315 612.726
-481.507 602.437 518.655
-391.951 605.707 551.123
-495.962 600.262 552.173
-508.335 655.548 509.441
-596.011 611.003 651.541
-475.665 573.127 451.567
-502.072 633.459 639.726
-528.569 588.908 567.382
-426.145 578.709 503.897
-602.228 657.074 656.143
-599.906 632.685 610.238
-404.775 625.643 499.094
-476.596 629.841 621.393
-455.339 647.677 487.836
-524.443 667.216 642.374
-513.226 604.513 468.024
-490.405 646.758 492.286
-573.111 677.679 632.556
-542.391 593.373 570.417
-545.905 630.512 651.09
-519.387 585.748 393.467
-504.105 627.046 438.14
-551.4 607.468 625.236
-564.374 597.591 631.231
-458.687 636.923 464.592
-425.594 584.345 473.987
-431.643 590.129 465.501
-445.64 644.218 512.181
-398.616 605.503 486.094
-453.86 639.984 467.993
-469.79 623.886 450.867
-452.336 578.407 464.393
-531.859 586.805 394.365
-433.207 639.594 492.901
-515.988 588.024 609.802
-488.334 602.495 549.12
-533.064 630.63 563.978
-406.454 586.726 532.215
-533.785 574.505 389.637
-435.445 587.21 574.521
-510.946 565.691 417.74
-540.277 632.545 565.556
-513.034 646.262 562.118
-591.981 648.424 652.79
-556.881 674.129 620.807
-499.315 609.174 639.332
-507.525 580.677 453.213
-538.367 671.484 634.295
-398.182 617.044 492.361
-503.533 635.498 534.809
-593.445 617.275 609.46
-399.005 623.45 503.01
-502.6 629.845 617.605
-502.576 558.856 391.144
-520.873 573.235 437.545
-401.983 581.843 523.248
-548.795 587.386 615.852
-573.811 604.03 615.644
-414.636 603.335 590.837
-512.706 589.307 627.438
-447.273 615.509 449.462
-406.023 626.329 512.109
-434.019 611.795 452.833
-440.2 600.39 454.379
-461.665 599.349 517.304
-492.644 613.734 504.478
-587.603 601.551 643.571
-501.605 589.617 462.576
-474.518 607.581 514.97
-538.231 629.392 647.536
-504.443 577.326 576.259
-401.185 582.523 526.963
-615.939 661.366 635.617
-481.641 642.44 460.468
-519.444 593.505 448.099
-468.805 593.674 539.887
-500.927 668.689 633.436
-411.016 579.965 506.075
-505.498 609.241 411.691
-520.473 588.823 447.565
-510.98 600.137 464.401
-486.772 615.588 422.488
-580.848 620.813 652.671
-527.35 570.663 392.776
-513.314 668.663 615.26
-491.176 616.577 424.656
-399.964 595.322 533.863
-502.467 657.527 476.645
-536.611 591.85 625.679
-426.595 617.611 606.13
-426.494 625.706 470.125
-459.836 607.852 449.558
-509.658 634.898 545.714
-402.977 584.516 546.036
-483.055 647.845 538.322
-532.406 626.139 657.467
-462.288 648.327 511.999
-574.878 649.726 598.543
-452.271 577.802 460.862
-415.157 585.571 569.741
-407.403 579.625 526.318
-427.893 610.871 459.201
-459.774 619.508 448.599
-394.501 609.925 562.434
-530.29 618.363 454.944
-518.122 613.51 650.383
-524.311 592.09 635.624
-392.85 604.921 548.418
-407.281 578.589 518.581
-476.141 636.456 505.97
-470.292 637.745 538.238
-537.631 589.175 621.752
-490.588 640.303 627.117
-416.188 624.043 472.902
-531.614 593.239 564.976
-447.015 581.044 561.443
-576.398 675.187 620.525
-588.073 649.201 648.803
-534.061 674.616 635.711
-528.981 674.956 632.397
-531.301 596.694 406.933
-492.755 572.015 437.467
-518.909 582.852 590.867
-471.037 603.107 507.066
-500.781 658.03 473.296
-524.852 567.333 416.818
-511.915 626.692 481.53
-519.92 564.144 423.715
-560.721 586.332 611.95
-492.798 638.343 609.47
-423.549 627.585 473.741
-457.859 588.871 449.93
-481.076 610.076 444.273
-483.607 613.527 428.857
-493.268 623.257 640.774
-517.898 628.808 447.227
-548.468 666.925 622.936
-496.071 667.495 624.14
-512.037 568.408 394.742
-497.02 598.141 551.104
-497.332 572.147 389.33
-583.071 609.746 599.485
-518.859 628.823 451.297
-411.401 633.862 489.475
-565.658 594.325 630.769
-482.097 642.372 499.486
-533.947 582.249 398.269
-441.03 642.175 493.867
-564.409 623.805 580.246
-499.21 574.231 441.039
-525.297 627.564 455.626
-585.697 623.835 600.005
-427.643 586.616 476.208
-590.366 672.392 637.965
-472.283 645.395 530.34
-554.466 631.381 645.842
-489.541 581.289 410.094
-531.513 672.745 613.711
-507.828 625.823 621.179
-449.721 588.86 450.594
-529.046 619.715 446.736
-419.362 610.065 459.299
-410.95 603.336 583.262
-449.127 582.432 471.093
-422.624 596.162 465.176
-500.095 640.84 496.465
-456.07 590.454 505.794
-493.882 668.081 629.909
-554.214 677.358 618.692
-500.079 668.442 504.055
-526.619 634.781 562.467
-451.635 646.568 485.597
-525.687 564.581 378.426
-441.445 615.826 615.52
-511.64 633.322 484.496
-610.209 614.386 632.668
-592.848 626.184 655.032
-467.546 641.875 527.622
-596.823 621.038 649.942
-419.434 618.791 469.199
-478.216 583.657 465.24
-489.609 574.499 450.835
-445.666 581.97 493.841
-502.981 588.685 590.21
-532.653 671.73 612.835
-508.03 598.7 637.023
-526.517 590.884 442.102
-484.122 638.852 505.82
-501.419 609.717 543.157
-456.916 635.641 458.711
-507.095 645.993 583.715
-422.755 579.15 483.849
-522.009 562.635 420.828
-544.271 600.319 639.415
-492.064 620.5 635.076
-473.176 607.306 543.33
-410.503 628.71 574.643
-411.2 625.829 470.966
-550.863 590.651 585.958
-576.261 620.112 648.907
-514.966 557.314 388.288
-552.662 606.102 573.669
-481.344 600.076 408.124
-470.674 612.562 625.893
-415.04 632.19 577.854
-582.062 643.957 606.123
-495.608 572.846 412.006
-587.418 600.567 620.596
-522.832 563.771 375.427
-487.003 637.902 503.663
-459.38 616.653 447.521
-439.003 578.887 496.424
-563.191 612.577 580.591
-539.328 594.664 413.35
-430.265 586.993 473.771
-439.903 587.831 574.345
-486.425 616.391 481.128
-463.332 629.588 622.034
-503.781 658.879 508.868
-566.1 672.794 627.816
-430.995 635.419 472.796
-503.645 657.225 637.071
-466.134 593.499 541.675
-425.815 624.704 464.55
-537.777 590.378 571.278
-504.489 609.759 547.224
-585.072 625.103 604.152
-481.818 601.543 514.435
-575.668 609.697 596.085
-414.226 602.695 467.713
-448.426 644.556 494.369
-391.478 604.066 509.895
-424.924 599.101 588.108
-527.566 557.58 375.78
-600.595 625.152 617.25
-455.364 620.108 621.289
-591.332 606.301 646.08
-596.851 670.007 634.919
-519.154 627.05 647.912
-614.491 616.124 645.413
-499.981 624.991 438.944
-407.825 588.659 559.268
-468.551 614.308 446.761
-495.02 625.637 512.079
-503.075 669.878 617.785
-623.966 627.033 651.325
-564.458 623.856 581.726
-514.628 613.087 543.457
-531.331 587.076 577.604
-498.958 615.171 500.683
-530.895 576.258 404.579
-554.669 612.76 640.424
-392.593 601.18 531.693
-473.675 601.896 502.546
-498.146 651.145 634.69
-500.135 633.392 536.757
-464.697 599.087 538.101
-550.813 677.361 610.485
-428.595 624.132 464.302
-472.391 623.012 524.379
-459.825 638.099 513.099
-539.42 587.591 577.06
-439.605 633.607 467.651
-569.395 598.183 635.361
-511.659 642.253 557.032
-478.727 576.844 446.439
-493.398 618.002 503.647
-518.123 562.002 401.122
-401.819 582.238 503.783
-538.164 675.76 628.364
-441.973 634.01 472.815
-503.293 660.686 489.258
-488.748 637.289 503.695
-487.471 629.608 637.565
-465.981 582.423 444.648
-463.506 600.679 446.119
-423.918 613.129 598.492
-419.805 578.115 521.248
-439.856 601.437 447.567
-438.123 606.513 448.352
-589.916 638.933 619.475
-478.914 598.385 495.744
-465.447 610.198 442.354
-467.894 645.856 477.545
-529.777 639.073 564.508
-526.053 630.083 553.48
-524.525 669.025 615.919
-510.06 653.644 487.558
-572.069 617.301 651.236
-486.671 603.401 474.496
-625.866 643.01 649.895
-615.606 617.98 653.243
-481.208 639.524 600.653
-558.457 624.255 574.805
-532.484 629.981 648.818
-561.616 667.102 626.257
-535.478 601.226 429.879
-559.438 599.063 641.609
-406.525 580.107 513.919
-497.255 666.039 633.349
-507.562 587.753 618.24
-443.285 628.979 458.417
-405.836 619.457 576.347
-447.511 614.431 450.204
-394.164 621.587 546.482
-556.781 638.943 582.224
-441.744 579.689 503.49
-485.536 613.049 479.27
-587.992 613.489 604.281
-433.787 586.626 468.144
-487.73 647.464 629.326
-455.71 638.063 518.732
-409.511 616.761 586.657
-551.886 632.711 574.035
-417.684 581.221 520.371
-571.118 623.419 586.171
-603.106 614.675 654.113
-485.131 574.571 457.704
-535.475 575.71 391.455
-502.399 619.33 646.569
-588.533 610.985 615.194
-545.852 615.292 564.822
-575.166 679.825 623.055
-473.726 592.835 425.219
-614.301 630.179 626.024
-514.134 658.289 609.44
-417.815 614.497 466.381
-416.328 578.064 508.431
-504.036 554.749 396.018
-475.201 579.024 566.81
-501.362 636.506 536.811
-506.058 653.128 509.243
-527.884 589.834 440.804
-528.808 668.403 640.345
-468.458 639.117 469.012
-571.509 658.873 633.864
-464.673 641.284 470.865
-462.288 601.957 516.213
-544.745 667.458 630.539
-484.187 602.291 517.395
-395.466 592.277 534.613
-435.566 586.299 471.474
-420.189 604.559 464.325
-464.067 587.79 607.247
-480.919 627.977 506.659
-622.641 659.692 642.032
-508.943 592.242 614.357
-531.488 609.497 416.127
-404.164 626.756 502.626
-485.838 610.07 424.797
-571.075 671.772 636.617
-477.45 592.28 471.976
-522.259 617.374 653.712
-552.994 667.911 622.073
-548.593 592.227 582.564
-608.698 617.597 651.186
-455.914 591.446 504.088
-473.125 601.52 503.332
-456.173 582.83 453.38
-567.337 647.41 630.683
-463.835 649.883 493.799
-499.362 581.665 394.443
-512.968 609.592 477.983
-460.299 640.599 475.514
-473.396 632.131 530.426
-580.582 624.215 595.4
-397.322 593.094 519.755
-582.115 641.694 602.241
-506.22 664.84 647.521
-502.198 656.292 515.379
-542.903 588.312 600.286
-523.552 608.369 413.057
-498.654 632.404 529.749
-563.609 604.243 642.56
-601.295 604.944 628.145
-518.948 640.909 561.862
-526.153 624.223 657.35
-450.925 597.544 524.321
-496.274 572.271 386.24
-509.725 648.951 580.006
-490.319 656.946 628.312
-558.13 663.541 585.385
-541.174 670.74 627.118
-467.496 633.223 458.958
-450.406 580.581 465.103
-425.035 614.317 603.723
-447.582 617.367 619.826
-510.736 559.033 408.3
-422.799 617.961 457.416
-436.357 582.456 516.269
-564.824 601.715 588.923
-572.429 612.17 588.079
-554.544 594.993 588.063
-504.275 604.84 640.199
-415.346 584.949 471.375
-503.725 645.444 494.252
-485.803 619.014 430.422
-455.724 606.775 442.821
-530.277 619.505 655.17
-519.914 588.076 573.713
-525.607 609.008 419.653
-523.246 663.653 597.253
-447.629 594.686 448.071
-427.09 593.085 462.399
-536.583 598.99 569.441
-522.396 563.9 415.683
-523.254 665.143 642.226
-405.567 617.674 568.238
-501.946 655.049 618.79
-412.098 585.444 558.331
-524.047 640.116 565.926
-508.281 652.212 639.665
-414.42 611.45 568.336
-522.215 624.106 650.933
-497.976 580.148 387.892
-501.201 603.474 639.946
-516.78 565.794 390.245
-511.32 625.712 473.417
-491.748 606.57 533.474
-467.665 598.016 444.502
-391.071 598.455 515.86
-483.147 635.818 501.29
-401.054 584.7 502.095
-410.812 580.811 504.381
-584.751 633.136 597.428
-451.656 593.702 514.615
-525.392 652.399 637.469
-571.312 630.229 589.381
-502.571 651.37 468.435
-519.44 636.21 627.482
-470.841 628.746 627.705
-471.48 620.494 624.098
-504.79 594.747 465.199
-493.688 608.62 459.573
-481.673 613.096 444.32
-507.791 653.007 505.788
-510.78 644.345 480.692
-523.11 567.987 408.003
-496.05 585.567 462.715
-410.553 586.4 475.666
-507.46 649.71 612.665
-483.596 608.666 428.161
-523.499 577.681 433.836
-542.801 592.475 613.501
-521.594 632.705 462.838
-396.365 592.242 502.662
-469.842 584.26 461.436
-523.891 585.215 599.566
-514.081 673.672 630.38
-459.415 640.444 519.657
-480.964 615.36 504.962
-487.633 614.976 427.164
-607.3 611.616 647.27
-453.605 593.605 449.982
-508.168 599.354 471.957
-499.515 660.259 619.763
-496.674 668.724 632.712
-511.545 563.368 410.017
-504.854 621.536 533.056
-397.285 597.528 481.174
-540.184 655.597 633.532
-519.386 566.269 420.962
-574.683 630.627 591.163
-480.224 592.14 448.827
-572.787 629.798 595.335
-527.634 612.654 651.228
-612.413 616.444 651.87
-420.717 598.775 460.728
-498.782 609.355 415.675
-431.932 597.242 455.038
-513.359 616.526 647.477
-528.447 619.761 445.88
-506.161 666.18 641.776
-398.108 587.944 524.688
-456.458 603.133 446.254
-492.169 570.402 387.033
-602.712 641.731 618.046
-488.975 636.772 530.396
-478.25 612.638 509.744
-452.615 617.981 449.936
-452.283 607.86 444.51
-478.666 589.107 474.939
-501.869 561.95 398.228
-524.476 575.66 421.884
-557.469 616.218 574.024
-502.193 623.947 644.971
-532.761 604.42 438.674
-427.054 584.991 468.403
-546.144 664.781 622.642
-473.764 595.728 447.775
-468.145 597.699 505.947
-530.108 651.153 624.061
-484.602 637.254 521.313
-554.512 667.466 619.543
-490.962 657.195 482.086
-516.352 653.318 645.594
-481.739 584.261 462.411
-540.866 672.846 621.279
-550.581 674.53 597.14
-480.75 632.826 471.082
-409.972 594.885 472.182
-478.636 572.39 458.077
-503.725 590.212 465.84
-516.682 587.837 565.187
-485.117 623.607 632.048
-482.325 615.489 444.514
-480.467 613.772 626.821
-407.854 587.008 545.787
-522.543 569.804 390.55
-519.12 631.981 611.239
-524.134 627.578 450.638
-518.865 633.811 466.716
-527.083 594.514 438.558
-448.595 582.124 459.13
-409.232 598.116 468.555
-548.742 602.213 571.001
-476.271 602.271 433.947
-560.738 627.932 586.928
-506.926 634.161 491.423
-402.815 618.746 505.596
-611.395 627.722 626.853
-496.602 582.267 394.288
-401.852 587.216 527.027
-414.548 613.268 466.279
-417.048 579.993 517.125
-478.431 615.043 445.428
-500.697 664.576 636.966
-468.091 584.083 471.692
-530.824 588.943 395.914
-605.298 617.468 630.599
-402.841 592.356 530.579
-478.05 643.989 499.374
-399.709 608.296 485.442
-468.932 596.688 525.745
-520.472 586.86 606.234
-510.62 570.818 423.095
-435.62 580.033 472.121
-413.223 576.99 497.7
-499.135 576.133 403.733
-522.375 625.866 552.383
-402.376 612.732 479.702
-477.821 643.328 498.081
-521.536 655.512 645.06
-495.804 580.347 585.272
-465.75 603.677 537.401
-486.904 612.846 426.522
-513.81 601.752 461.169
-509.382 569.676 414.871
-496.794 598.101 631.561
-467.479 625.825 625.051
-528.602 568.043 392.222
-531.837 632.99 652.156
-481.306 583.474 429.158
-411.814 620.135 579.368
-525.453 594.288 562.211
-469.411 595.395 437.862
-498.136 596.753 556.11
-506.865 601.186 640.225
-478.389 635.61 499.504
-454.874 607.137 445.363
-507.917 557.916 395.987
-413.668 586.355 524.096
-545.04 601.515 573.648
-441.126 581.61 478.83
-401.691 589.363 543.688
-508.699 582.267 587.419
-512.94 665.199 618.969
-537.363 594.295 415.154
-519.351 583.677 569.314
-443.557 604.103 448.837
-519.027 601.004 557.962
-565.434 601.588 639.759
-483.497 601.147 412.83
-496.044 642.308 544.298
-505.66 662.237 519.816
-602.903 665.544 639.873
-511.426 628.617 617.172
-442.461 585.189 579.418
-467.052 630.546 620.354
-425.642 623.664 465.854
-480.345 590.226 421.176
-402.246 610.476 570.358
-532.746 595.175 406.266
-468.888 577.769 450.863
-490.011 620.686 636.617
-534.785 676.212 623.452
-436.165 637.799 485.058
-392.727 601.917 491.641
-548.172 628.693 586.244
-430.34 590.583 461.666
-524.912 607.418 451.272
-572.452 621.295 590.412
-556.74 606.044 582.696
-497.382 625.263 439.925
-411.703 602.212 465.289
-511.409 592.833 458.89
-504.172 611.765 544.727
-400.473 582.172 522.64
-489.457 578.735 417.362
-461.442 594.016 536.477
-506.825 588.993 561.138
-397.07 591.91 530.762
-498.185 659.825 475.157
-613.552 630.517 631.665
-500.237 571.082 424.001
-460.893 646.021 507.593
-508.036 579.871 449.625
-496.107 632.691 526.664
-535.014 609.304 422.435
-499.172 570.611 396.2
-410.206 582.368 517.256
-425.909 589.859 462.283
-398.004 615.113 562.842
-524.591 669.181 641.85
-441.866 640.937 487.68
-529.555 671.827 618.35
-403.921 583.498 502.223
-550.626 598.455 637.812
-482.654 631.062 452.24
-438.136 584.282 464.321
-411.493 623.323 578.204
-503.984 571.261 424.936
-410.523 583.778 486.726
-410.887 585.491 528.786
-556.367 675.946 598.59
-508.053 626.17 544.783
-591.674 638.388 613.09
-481.399 645.788 531.758
-481.817 597.584 419.665
-436.754 598.845 451.752
-520.596 653.329 640.016
-408.422 612.846 582.306
-441.672 605.237 449.657
-508.101 665.154 617.196
-533.772 610.485 424.916
-541.776 604.347 568.785
-571.783 603.663 594.77
-455.274 603.849 446.113
-508.247 658.52 637.199
-511.13 613.421 545.198
-501.955 617.372 624.99
-578.588 650.95 637.087
-404.04 609.181 577.093
-506.451 623.273 480.422
-398.693 615.166 504.399
-507.554 591.632 463.256
-407.704 603.29 561.366
-534.6 589.451 418.768
-430.004 622.41 602.6
-567.941 592.673 620.076
-569.249 594.377 604.261
-492.612 615.771 424.318
-490.443 588.45 401.288
-605.171 610.906 631.263
-486.914 642.041 530.168
-473.544 647.611 519.924
-480.611 640.019 498.276
-459.77 583.771 454.861
-393.726 592.977 503.177
-517.271 568.448 426.945
-553.507 592.572 614.696
-500.474 577.129 570.29
-481.961 583.636 427.535
-531.798 586.297 424.212
-516.062 611.173 555.403
-450.459 580.51 567.642
-526.758 602.939 646.909
-550.331 645.449 579.179
-477.109 603.114 441.006
-522.875 618.692 654.072
-475.688 600.334 543.209
-464.493 595.884 538.265
-479.133 632.254 515.977
-507.807 641.404 459.526
-512.933 570.426 421.44
-547.206 595.092 628.892
-475.924 600.167 432.305
-477.124 595.612 429.758
-404.729 583.884 517.263
-512.368 585.681 590.895
-428.654 618.661 604.557
-486.255 605.976 481.087
-392.154 591.04 515.467
-559.586 654.255 589.834
-622.12 636.614 637.442
-473.077 646.846 523.06
-526.705 587.72 430.894
-471.824 647.334 504.456
-476.571 583.254 460.738
-502.77 630.051 532.582
-488.73 641.966 537.622
-491.532 624.849 520.007
-406.034 581.052 500.036
-403.513 583.26 516.389
-489.192 577.273 448.263
-524.076 613.973 421.857
-465.82 604.516 439.877
-554.999 623.705 648.954
-567.217 665.891 627.771
-513.441 604.651 470.025
-489.011 580.791 460.352
-561.605 638.719 589.905
-490.899 597.39 488.901
-405.61 620.869 573.083
-520.683 572.778 387.711
-503.345 576.103 445.395
-496.94 590.833 618.134
-554.845 650.844 580.161
-504.983 662.871 643.205
-480.285 614.183 441.992
-470.214 598.414 432.587
-534.007 589.136 398.587
-529.134 616.274 443.581
-496.127 637.775 536.553
-621.549 638.019 635.825
-497.654 606.911 539.017
-574.402 661.362 632.819
-402.693 594.427 480.532
-476.955 638.594 540.701
-457.01 625.287 458.928
-518.904 564.587 409.241
-489.483 585.249 412.878
-440.279 599.656 450.939
-529.097 580.402 411.433
-401.728 617.633 565.016
-506.696 653.76 635.517
-518.043 637.839 559.979
-455.784 634.539 462.673
-485.553 632.435 622.069
-512.046 611.101 650.345
-513.375 620.089 472.319
-495.107 651.678 621.51
-517.14 631.859 605.121
-473.308 642.16 468.004
-514.579 609.975 470.12
-524.052 672.311 617.648
-498.74 667.983 501.543
-464.229 645.677 511.427
-503.221 569.162 412.9
-452.086 615.296 449.754
-511.361 641.821 463.496
-524.767 585.437 392.014
-498.713 600.536 489.797
-471.95 584.317 465.308
-450.146 620.5 457.444
-399.607 589.94 491.462
-517.233 625.634 549.064
-510.882 571.511 423.735
-589.765 610.537 647.349
-476.403 617.334 517.987
-495.792 595.715 476.875
-419.253 579.276 492.787
-591.321 670.426 639.425
-533.541 590.152 407.064
-454.224 612.242 449.645
-496.971 575.002 421.686
-525.704 609.26 448.999
-593.121 603.332 630.053
-566.797 665.383 593.009
-584.557 624.904 654.558
-536.737 660.906 640.471
-512.971 658.621 652.348
-494.406 607.97 460.482
-551.266 588.356 599.399
-599.525 632.367 616.234
-481.701 589.914 468.968
-413.724 589.061 476.834
-508.823 599.975 408.197
-406.512 612.739 473.319
-517.881 561.621 411.426
-432.981 583.763 481.488
-475.792 648.918 494.02
-530.969 668.429 607.449
-538.166 624.333 565.664
-453.346 591.676 449.007
-488.982 592.14 403.197
-395.067 598.174 534.858
-508.771 583.81 453.319
-508.172 574.807 440.656
-596.259 654.598 651.049
-402.88 587.854 519.227
-481.826 649.063 480.337
-479.065 647.194 528.752
-470.831 610.851 441.907
-472.649 610.493 520.639
-540.02 674.785 608.618
-503.796 575.105 434.847
-474.252 613.853 625.73
-491.879 600.417 465.892
-541.36 587.493 582.003
-508.343 656.982 614.344
-484.029 590.722 481.915
-440.12 583.082 475.029
-469.693 606.808 438.95
-503.955 602.147 408.672
-534.591 584.692 405.723
-501.856 631.291 444.271
-534.144 605.126 431.767
-520.912 601.787 412.206
-469.045 619.43 624.648
-503.817 620.678 432.485
-393.648 599.589 495.093
-591.9 634.301 611.724
-514.217 642.318 474.038
-510.061 621.535 537.121
-593.787 644.555 612.803
-457.036 593.325 527.48
-484.53 630.708 623.508
-496.202 639.058 541.775
-543.727 614.674 653.974
-624.304 642.521 637.331
-501.54 658.177 618.208
-520.213 624.647 449.434
-439.849 584.823 464.138
-564.172 592.793 606.681
-443.345 614.216 450.402
-513.599 619.344 475.353
-574.581 605.613 603.175
-457.834 583.594 461.378
-530.455 609.191 649.556
-532.426 595.005 636.411
-509.186 596.416 556.275
-454.558 587.652 447.832
-494.984 574.331 407.714
-477.032 601.49 495.53
-520.081 636.458 626.26
-489.538 603.894 408.691
-402.292 590.803 534.154
-591.326 611.046 650.68
-514.418 589.649 457.118
-509.753 617.272 433.023
-498.64 655.459 629.97
-623.4 643.664 634.603
-504.286 572.926 417.825
-549.949 610.427 568.191
-507.281 653.179 614.936
-404.354 597.189 474.593
-478.855 584.044 436.053
-604.558 642.917 628.301
-492.409 583.769 394.767
-524.312 584.452 436.534
-516.36 580.251 393.374
-515.462 620.496 624.394
-476.18 635.441 541.609
-485.638 595.148 488.514
-466.546 604.984 442.301
-490.701 581.008 412.909
-507.273 655.131 493.518
-468.911 649.837 510.029
-526.037 570.075 386.842
-509.647 645.228 474.465
-501.522 651.977 558.326
-581.151 675.229 630.057
-425.132 582.555 489.768
-533.722 601.632 425.526
-597.289 635.078 613.028
-455.177 627.149 457.121
-513.379 628.609 478.389
-483.932 608.776 495.424
-519.528 594.223 565.913
-528.597 610.422 443.325
-511.41 559.562 394.154
-419.955 618.248 465.107
-486.052 603.633 533.51
-463.667 600.381 511.641
-518.161 586.798 596.207
-521.826 616.38 653.954
-404.766 603.024 561.62
-527.858 578.388 418.27
-407.351 605.796 580.365
-522.69 571.57 420.969
-505.502 571.694 416.44
-513.91 670.915 624.55
-484.572 598.975 545.309
-444.873 625.976 459.575
-601.736 611.092 623
-509.358 640.412 460.196
-579.333 639.086 599.127
-456.538 641.593 480.224
-616.185 626.884 636.012
-612.394 626.059 629.664
-535.493 606.009 417.165
-475.907 645.014 542.051
-511.608 673.226 619.813
-503.95 593.151 471.64
-452.264 594.853 529.015
-399.521 600.934 487.848
-514.545 635.013 478.854
-508.331 591.034 457.623
-542.603 597.502 573.423
-475.011 603.572 507.653
-402.587 585.746 486.546
-497.122 572.569 395.314
-535.07 591.008 574.406
-507.358 584.166 580.761
-585.181 603.514 615.462
-398.622 596.436 513.583
-483.52 598.884 409.852
-461.334 623.685 454.012
-448.011 608.582 446.158
-512.659 658.016 645.814
-508.53 664.266 641.76
-516.84 582.603 393.126
-473.005 610.278 511.987
-409.677 590.612 476.866
-564.594 661.351 626.258
-508.217 660.625 615.475
-568.422 632.869 589.812
-439.752 613.227 458.876
-496.868 573.179 398.11
-486.861 587.105 416.871
-482.678 634.528 460.864
-469.643 602.714 522.159
-475.349 632.491 474.448
-485.31 607.014 489.866
-413.322 582.988 499.367
-514.308 560.321 409.446
-408.786 583.372 497.982
-523.015 649.557 638.892
-468.972 580.49 451.16
-488.236 601.064 406.289
-502.901 654.959 615.613
-492.494 603.819 538.007
-584.937 646.711 646.035
-487.403 585.582 415.313
-510.192 642.329 487.644
-449.226 644.193 499.22
-492.616 617.136 518.338
-430.518 579.324 492.869
-500.788 570.444 418.106
-499.319 616.276 644.482
-517.593 624.186 469.169
-489.735 589.138 409.979
-519.411 604.614 644.864
-498.677 636.346 499.673
-498.576 663.433 621.462
-480.313 638.715 511.237
-534.343 601.974 412.844
-532.467 619.104 448.774
-508.295 632.093 640.619
-544.836 626.782 571.617
-534.607 598.415 416.68
-441.162 580.301 483.007
-460.777 597.178 440.94
-513.848 568.676 422.236
-445.094 586.683 582.21
-588.822 607.536 633.272
-618.365 629.389 633.495
-511.768 636.627 453.58
-518.739 598.674 409.036
-473.947 649.014 487.853
-507.142 577.746 572.342
-598.439 625.731 614.903
-496.199 666.255 633.664
-496.728 587.158 459.32
-506.44 630.002 444.246
-483.198 588 421.384
-408.047 581.261 496.127
-521.622 575.095 428.46
-474.413 647.479 523.585
-443.382 580.228 465.885
-464.462 604.336 537.466
-446.888 599.25 451.158
-500.674 586.578 391.107
-566.096 668.717 600.984
-628.785 649.299 641.23
-464.77 625.948 456.016
-573.579 677.339 625.747
-482.064 572.121 455.612
-494.032 612.624 501.303
-401.915 606.87 474.801
-415.618 599.713 571.971
-491.069 600.504 487.552
-483.17 623.417 629.521
-606.316 632.918 629.426
-543.082 664.854 633.849
-471.912 603.716 510.523
-393.282 601.951 501.111
-533.526 606.174 438.913
-496.575 586.323 467.06
-518.305 615.723 469.321
-498.518 576.57 437.149
-504.049 576.763 446.144
-495.056 626.381 620.001
-534.074 613.455 436.307
-526.929 574.735 416.838
-491.959 578.62 452.292
-564.112 594.637 597.416
-491.222 662.91 484.905
-506.24 662.502 640.858
-503.754 624.765 437.038
-468.522 636.421 469.307
-496.171 609.025 500.492
-491.518 582.529 461.243
-431.037 592.673 458.928
-476.683 614.88 440.687
-440.096 583.159 459.681
-466.468 600.455 439.358
-496.762 600.462 403.97
-601.099 651.93 652.906
-502.824 670.632 622.051
-515.971 653.228 645.408
-527.757 570.84 405.595
-492.766 608.13 524.274
-594.865 603.363 635.859
-483.684 633.771 631.421
-519.644 589.602 564.336
-405.797 587.613 521.153
-480.283 599.225 423.219
-508.307 645.216 610.181
-507.032 633.187 488.998
-517.376 578.824 441.374
-514.71 617.02 432.3
-460.435 595.76 537.445
-537.467 672.445 624.195
-433.7 581.783 466.495
-536.486 601.856 423.232
-580.452 663.616 645.317
-410.25 585.332 489.335
-500.584 584.477 393.188
-483.604 615.77 438.672
-405.715 594.239 559.856
-482.323 600.578 534.44
-543.918 628.913 651.402
-469.191 596.546 448.363
-428.555 630.015 472.601
-444.481 610.601 453.937
-510.91 602.376 461.68
-461.972 602.429 524.524
-518.481 591.902 633.473
-617.737 654.365 630.428
-477.152 589.735 474.719
-460.492 633.666 461.306
-529.923 573.043 391.584
-489.27 593.349 629.789
-475.893 635.654 506.842
-536.159 603.997 597.531
-468.81 641.939 543.155
-524.042 613.328 416.733
-569.423 648.874 599.243
-467.732 606.634 523.004
-471.837 602.186 434.036
-472.37 644.947 529.879
-396.844 590.894 509.22
-506.811 595.352 558.506
-416.721 576.489 492.449
-476.439 608.579 626.209
-507.57 602.537 467.777
-413.669 595.239 473.025
-507.585 579.41 448.365
-406.711 596.698 473.363
-479.563 621.339 449.586
-509.662 576.5 445.214
-501.672 578.86 575.203
-408.086 583.322 526.713
-530.196 658.959 642.552
-512.518 671.671 633.815
-516.618 627.243 620.934
-517.244 564.278 407.28
-518.112 569.998 419.044
-589.189 609.614 630.401
-515.417 562.995 400.806
-511.539 561.514 407.378
-530.504 578.736 413.863
-520.759 572.374 425.075
-485.079 579.233 426.862
-391.11 598.369 519.179
-515.978 603.291 645.451
-462.118 585.835 461.144
-465.401 625.528 624.461
-569.144 669.65 630.68
-612.477 614.684 646.021
-506.068 595.675 623.548
-456.464 599.326 445.62
-423.345 578.033 498.123
-486.121 577.086 428.986
-490.965 617.506 471.176
-426.276 587.194 464.77
-401.402 590.047 539.356
-534.088 593.961 418.369
-496.451 589.702 622.575
-537.712 672.114 627.65
-525.09 577.785 400.871
-590.666 608.424 648.424
-489.301 612.976 418.317
-521.327 651.689 632.609
-505.829 643.114 603.382
-473.7 615.732 625.664
-526.903 631.424 632.39
-402.067 590.374 539.489
-501.449 589.238 623.871
-493.037 634.777 502.746
-483.66 589.683 418.639
-520.901 610.988 647.224
-500.768 666.561 639.722
-507.757 593.785 464.872
-513.655 629.409 483.127
-411.078 627.858 573.329
-486.129 596.461 473.074
-423.599 587.938 470.677
-497.052 633.905 499.546
-472.271 626.511 451.483
-487.602 638.407 631.323
-510.109 587.152 453.974
-564.069 604.912 604.666
-409.575 585.651 484.034
-475.335 581.638 445.854
-584.513 615.598 653.901
-505.512 660.512 645.289
-538.037 601.328 414.978
-495.551 612.993 450.443
-453.948 613.286 445.673
-393.441 610.317 500.801
-587.687 640.628 607.324
-405.576 588.913 535.312
-503.675 588.688 466.823
-539.489 595.867 571.442
-482.623 602.459 429.263
-560.225 660.251 590.678
-430.169 605.867 454.474
-493.562 642.22 544.267
-429.671 620.334 456.305
-517.548 620.33 468.367
-498.446 571.641 396.139
-400.724 587.077 494.146
-475.635 646.383 510.357
-418.116 583.371 497.839
-495.548 637.051 494.026
-469.504 637.871 522.797
-543.014 655.451 636.015
-396.496 622.33 531.311
-591.494 645.45 615.008
-466.221 587.287 456.044
-502.158 594.427 620.739
-553.188 620.61 570.77
-507.917 588.64 393.633
-444.449 641.459 519.312
-405.801 602.465 576.375
-432.697 603.275 458.153
-501.725 594.407 398.568
-404.02 586.281 502.061
-394.22 591.196 520.107
-499.241 633.363 539.424
-517.38 601.426 460.26
-401.025 588.259 526.451
-396.508 593.989 489.47
-482.831 591.943 478.249
-405.853 581.452 498.437
-496.544 572.731 392.999
-538.629 643.948 565.596
-408.073 612.638 580.85
-508.897 608.207 483.812
-494.831 579.44 385.903
-471.361 632.04 537.22
-493.107 567.784 387.526
-593.527 635.947 609.912
-513.201 664.124 614.88
-495.047 625.369 525.1
-575.786 598.756 608.29
-514.098 618.278 546.056
-531.449 594.163 404.271
-464.789 589 444.188
-458.68 584.919 459.302
-484.66 623.863 629.644
-555.315 596.863 589.466
-493.267 597.786 478.218
-493.195 598.632 406.758
-492.461 617.553 425.011
-530.041 631.547 627.434
-537.444 603.701 416.068
-514.109 634.246 456.698
-456.897 610.769 442.42
-472.412 621.528 446.982
-493.061 580.362 394.182
-453.123 597.4 531.348
-481.455 604.343 430.174
-485.944 634.195 617.084
-496.895 662.128 630.053
-543.309 594.74 632.463
-583.679 597.456 619.109
-493.443 640.354 623.545
-569.364 655.899 631.402
-507.101 659.963 498.325
-547.592 596.743 577.898
-525.632 665.978 604.045
-529.68 580.098 422.501
-500.713 590.386 395.376
-473.048 588.272 442.712
-480.039 626.288 619.518
-518.239 637.7 469.555
-579.476 608.957 632.817
-504.426 636.247 496.228
-496.115 604.202 409.283
-496.213 635.838 445.676
-488.581 592.161 457.479
-504.577 655.099 497.02
-506.387 639.524 640.061
-572.637 622.616 589.323
-496.893 582.258 589.089
-483.418 618.132 448.843
-505.801 559.222 397.206
-402.34 586.513 493.742
-473.863 593.865 438.195
-479.083 597.25 488.554
-398.206 593.892 499.706
-522.498 571.437 426.203
-511.119 577.954 442.734
-484.714 578.784 565.436
-508.062 615.665 423.641
-491.042 605.422 467.329
-536.872 593.841 407.459
-513.541 672.915 635.166
-494.723 608.243 632.331
-507.471 620.247 433.683
-399.888 590.721 498.805
-483.868 600.121 543.725
-400.728 587.545 493.727
-516.041 582.678 446.334
-509.048 658.133 644.193
-523.375 568.21 397.347
-527.33 605.61 415.487
-522.145 622.017 652.154
-479.449 583.006 433.66
-412.757 611.418 572.259
-591.58 601.538 639.595
-526.099 578 411.86
-477.133 618.042 625.969
-565.924 595.58 599.978
-474.082 599.696 510.039
-478.78 598.539 533.862
-530.26 592.814 630.998
-564.042 593.134 619.628
-443.573 635.386 475.796
-489.426 603.531 539.257
-498.993 583.858 388.228
-496.288 567.423 400.91
-515.288 659.883 611.327
-411.587 601.777 466.474
-477.524 642.288 511.54
-514.31 577.06 438.498
-483.217 601.079 427.078
-529.91 586.803 427.994
-483.454 575.997 431.296
-408.271 593.936 565.471
-565.202 671.67 624.54
-483.466 616.891 435.971
-450.994 598.897 451.596
-521.069 587.774 443.446
-522.128 651.183 637.062
-606.503 632.876 620.882
-522.907 675.178 632.394
-494.099 590.629 397.4
-493.255 592.025 624.501
-514.845 657.902 645.985
-491.374 588.595 399.075
-592.073 633.819 604.161
-447.498 641.821 513.877
-519.888 623.813 624.512
-491.665 633.424 505.011
-587.288 647.537 608.64
-406.539 587.758 536.975
-558.912 605.489 624.624
-484.566 642.662 532.37
-418.178 580.147 501.05
-566.443 592.777 616.971
-562.135 634.481 582.25
-513.74 588.564 450.877
-447.033 582.586 466.31
-515.089 634.984 455.358
-445.89 641.358 490.486
-423.764 587.996 473.603
-535.939 607.048 429.972
-535.263 662.875 640.736
-465.324 577.952 460.261
-505.12 616.71 538.707
-548.871 641.513 572.48
-406.297 580.584 520.368
-513.196 587.946 620.99
-435.466 633.811 475.456
-395.631 611.254 510.642
-423.279 602.539 456.377
-489.999 575.524 440.044
-506.176 626.949 487.368
-497.632 669.426 623.201
-589.958 599.363 626.108
-557.165 634.283 579.588
-486.766 633.839 622.486
-532.919 606.378 563.763
-485.661 595.962 444.6
-439.294 583.276 479.662
-505.118 584.255 588.323
-602.683 609.13 633.036
-491.516 578.032 574.998
-476.705 610.247 625.045
-481.68 628.803 495.581
-495.458 575.617 402.094
-507.97 624.128 534.718
-414.412 614.866 570.326
-563.877 637.832 585.993
-481.849 619.907 627.848
-512.623 623.79 439.337
-498.072 615.767 532.159
-548.739 605.699 571.401
-509.44 628.531 486.455
-462.674 594.08 536.14
-505.328 580.827 572.739
-488.733 591.668 478.755
-495.994 665.868 629.157
-602.065 607.578 644.505
-541.941 619.551 566.589
-495.7 617.418 498.394
-619.77 639.166 646.709
-468.917 581.313 450.11
-478.196 624.715 513.304
-499.045 657.692 621.265
-619.752 621.6 650.525
-513.125 564.278 417.461
-496.224 645.084 457.832
-406.948 606.221 476.416
-479.454 624.794 501.31
-476.238 591.743 449.585
-430.653 604.684 453.166
-462.172 597.159 444.694
-535.931 593.18 418.698
-403.293 588.17 520.48
-509.962 586.236 562.549
-463.499 592.98 526.157
-487.976 606.651 520.492
-530.605 586.418 575.963
-527.414 573.563 409.609
-566.863 602.41 609.915
-552.491 595.453 585.406
-598.372 617.013 653.379
-493.658 657.796 624.092
-481.604 610.776 630.544
-501.99 606.929 412.146
-498.307 641.316 588.69
-527.989 593.521 633.37
-462.749 608.206 442.749
-574.992 596.783 608.443
-453.546 584.8 454.922
-477.98 590.526 470.64
-526.433 643.893 567.352
-471.85 585.399 444.129
-475.343 602.055 543.874
-512.916 606.444 647.66
-473.337 644.925 514.222
-597.45 633.634 613.036
-516.283 598.784 408.741
-618.551 649.332 632.371
-471.224 580.052 449.118
-456.883 612.989 445.785
-445.128 640.251 489.251
-534.622 600.312 426.81
-393.343 603.105 490.122
-500.865 643.093 584.796
-547.289 615.529 655.088
-411.429 579.44 525.921
-496.317 637.745 605.878
-399.507 596.039 535.41
-508.931 653.677 508.176
-490.194 633.171 619.631
-631.678 643.849 646.605
-525.507 597.732 638.125
-581.086 604.442 603.937
-507.703 646.46 639.895
-413.652 596.294 467.494
-476.689 613.32 523.744
-600.653 607.75 633.416
-473.613 623.197 452.818
-530.567 657.656 644.47
-502.254 595.702 470.768
-520.296 565.584 389.894
-402.436 610.987 482.29
-522.328 599.429 453.794
-579.453 607.746 609.026
-487.387 645.541 540.176
-403.611 615.931 567.017
-463.856 582.93 453.778
-433.599 582.27 464.866
-504.523 668.562 636.503
-549.423 592.678 588.76
-526.963 590.869 596.627
-434.615 579.808 490.384
-414.574 594.071 577.405
-488.36 587.312 406.416
-489.285 602.883 474.07
-484.578 624.554 632.802
-528.825 596.594 410.676
-516.954 575.328 441.774
-454.537 593.139 523.14
-512.947 577.866 444.302
-502.431 617.886 533.413
-499.764 625.18 495.397
-512.368 639.919 483.916
-453.674 619.668 453.172
-605.559 613.613 633.086
-401.107 606.072 572.442
-611.95 613.196 642.569
-499.214 658.085 494.582
-390.041 610.09 541.065
-499.649 655.974 617.132
-473.893 588.61 441.984
-552.148 651.777 583.109
-532.068 675.663 627.414
-538.139 585.753 585.966
-491.285 579.019 408.873
-400.73 596.775 477.679
-403.959 597.135 558.169
-550.384 643.448 576.727
-491.28 647.912 465.679
-513.556 562.107 394.124
-432.135 579.747 487.448
-487.923 624.193 466.202
-482.363 631.212 484.508
-455.801 611.836 446.114
-478.203 613.723 511.524
-563.626 630.411 589.751
-523.619 607.247 645.563
-505.386 650.583 615.107
-400.026 589.543 521.599
-560.264 644.899 589.203
-465.12 648.975 502.782
-490.573 620.861 505.673
-503.258 561.826 397.089
-449.12 644.868 513.75
-514.62 677.675 633.748
-417.7 580.531 520.994
-502.331 656.064 481.323
-470.224 585.065 468.316
-461.932 584.137 450.985
-408.997 601.653 561.679
-622.666 645.261 633.716
-560.972 622.515 579.951
-468.184 646.855 512.024
-426.85 588.409 464.233
-513.277 602.305 460.77
-434.802 605.01 456.471
-497.474 659.486 491.305
-472.055 631.994 529.925
-470.497 612.236 529.948
-480.031 612.458 500.572
-472.92 614.307 440.433
-504.29 606.271 481.18
-510.712 629.788 447.991
-490.636 636.227 630.618
-521.125 566.768 400.679
-447.89 640.497 481.214
-493.761 607.525 532.322
-397.043 588.817 500.605
-484.158 637.785 501.505
-501.86 664.322 634.507
-485.405 600.511 410.013
-454.936 584.668 463.221
-517.302 606.791 645.986
-508.226 639.145 457.677
-437.571 602.962 450.973
-484.84 633.58 628.823
-396.05 598.796 478.91
-481.578 589.996 462.318
-602.529 607.504 639.555
-422.116 622.45 467.022
-501.076 579.965 396.537
-498.088 667.996 635.963
-534.476 592.222 409.298
-504.692 574.687 427.728
-531.513 578.86 411.95
-501.585 598.937 632.743
-454.727 587.871 500.958
-510.535 620.906 478.816
-532.721 608.503 420.359
-464.1 596.502 513.786
-529.803 576.649 393.553
-593.071 637.723 610.258
-466.217 591.313 444.196
-616.043 638.364 629.638
-481.78 641.71 527.657
-487.419 622.769 456.003
-445.736 584.15 461.035
-485.134 608.227 424.179
-451.551 584.991 461.951
-398.088 597.411 486.727
-498.233 602.102 554.872
-461.387 647.854 509.258
-520.975 588.51 617.173
-395.924 595.289 521.888
-515.219 630.233 643.962
-455.723 599.609 449.668
-624.04 637.777 643.758
-402.215 612.349 479.416
-409.896 579.627 499.712
-495.617 601.239 488.985
-423.852 620.964 602.655
-504.293 587.78 459.665
-523.185 629.104 653.113
-516.659 635.653 462.002
-477.546 601.954 531.963
-514.4 656.956 524.592
-550.73 612.268 650.681
-477.23 647.09 544.369
-516.456 575.122 388.645
-482.841 612.546 490.479
-506.249 650.622 610.053
-517.46 614.361 551.036
-503.944 645.71 493.859
-510.23 586.773 614.939
-604.127 615.833 627.85
-488.445 573.889 436.783
-510.139 637.157 453.836
-396.703 587.263 497.474
-493.455 575.987 381.566
-409.326 612.798 575.832
-504.433 565.617 404.547
-538.696 600.58 641.422
-518.505 589.684 452.096
-514.991 632.856 547.823
-475.411 588.014 433.195
-459.728 592.436 446.555
-420.687 593.21 466.675
-440.541 635.226 473.919
-467.635 639.299 529.938
-513.542 631.342 642.538
-543.306 630.521 646.137
-482.794 580.881 426.908
-519.695 616.612 471.01
-484.685 603.486 520.318
-468.247 638.832 528.062
-502.64 577.425 455.755
-474.07 644.854 506.24
-486.277 621.388 453.579
-601.853 615.431 627.012
-533.858 594.55 405.149
-577.798 600.488 603.331
-625.178 629.371 654.679
-480.673 647.92 540.638
-414.78 624.258 578.875
-524.223 624.31 653.095
-443.047 582.556 471.751
-528.684 638.645 626.423
-506.053 591.961 458.439
-572.723 606.837 615.466
-495.024 572.905 412.99
-431.458 592.466 458.55
-495.086 654.721 621.351
-495.276 629.765 523.416
-426.73 585.124 463.408
-484.047 599.45 417.86
-499.873 620.195 439.344
-482.499 574.421 444.744
-451.406 590.421 448.723
-581.369 649.389 643.22
-503.234 641.893 608.549
-487.851 584.108 464.456
-503.508 609.196 640.755
-508.559 652.778 567.38
-405.179 624.556 563.448
-501.436 595.032 470.309
-456.848 616.005 447.375
-408.511 596.702 561.126
-414.867 588.088 556.141
-398.154 617.002 505.129
-483.856 608.836 491.328
-557.402 617.146 574.818
-390.473 597.968 503.99
-494.105 621.484 524.851
-497.497 577.945 458.63
-525.125 603.429 443.812
-498.544 666.28 633.916
-401.414 599.357 561.782
-531.636 672.968 635.37
-402.79 597.242 554.819
-541.429 597.201 634.093
-544.378 618.898 653.285
-505.18 661.838 637.565
-519.725 588.804 622.311
-535.051 594.999 410.863
-422.139 586.517 474.334
-457.487 638.492 504.236
-406 585.76 533.473
-482.194 639.419 520.893
-526.18 578.58 426.901
-544.694 616.715 564.365
-510.283 653.246 638.551
-513.489 652.346 604.977
-467.886 596.84 523.26
-405.927 588.808 528.1
-542.183 664.628 629.901
-484.726 598.834 551.736
-397.495 604.63 487.697
-470.149 612.308 440.868
-444.63 612.571 455.04
-487.588 584.705 461.927
-459.303 600.399 441.841
-407.618 608.582 583.584
-500.037 572.396 396.224
-398.918 604.136 478.026
-490.831 576.312 442.249
-489.153 572.164 428.862
-467.207 613.494 441.868
-466.689 647.192 486.334
-467.873 588.848 443.713
-482.361 573.688 443.082
-556.45 594.149 631.307
-618.402 629.286 631.709
-406.557 617.983 566.992
-510.847 580.747 570.007
-415.417 592.966 568.701
-402.78 587.925 500.46
-512.219 629.818 449.742
-526.739 640.23 567.803
-467.95 621.354 625.988
-492.636 614.462 444.165
-507.101 579.995 445.906
-589.954 640.308 618.952
-516.874 566.123 388.321
-564.777 598.137 595.977
-485.754 603.164 535.006
-589.442 606.455 617.101
-501.959 648.686 630.048
-504.64 623.838 626.627
-524.676 586.585 442.706
-497.628 602.499 545.012
-403.953 591.87 550.753
-530.862 600.686 563.788
-484.673 624.883 630.452
-518.103 580.938 577.21
-495.034 620.178 640.753
-509.155 603.88 478.515
-497.386 655.094 470.872
-547.744 589.005 588.212
-497.252 630.438 517.283
-467.628 576.506 456.113
-491.585 597.792 468.083
-467.174 631.436 457.395
-506.559 606.828 415.157
-406.571 581.282 509.549
-591.081 630.693 605.678
-488.648 592.257 463.542
-409.005 580.141 522.985
-503.313 642.834 457.95
-482.134 580.07 425.835
-533.428 589.209 399.896
-393.672 613.154 511.152
-489.98 608.413 522.983
-416.13 595.46 565.155
-463.156 619.492 624.219
-446.378 598.18 447.029
-490.871 594.705 552.123
-452.056 582.671 458.749
-403.658 611.112 475.024
-459.739 618.801 449.275
-524.139 589.032 439.711
-530.636 606.999 442.047
-441.925 582.309 574.785
-408.388 583.96 499.496
-581.602 675.919 637.532
-406.724 588.706 539.362
-518.49 574.14 389.958
-465.304 628.553 626.827
-495.75 639.746 610.92
-469.015 586.229 462.915
-492.002 631.751 616.937
-423.59 578.673 502.733
-405.466 597.935 479.757
-492.593 661.924 624.62
-435.621 579.587 483.451
-504.241 590.441 619.498
-477.083 618.717 516.188
-399.012 598.232 483.703
-490.825 581.643 462.111
-594.377 610.528 636.072
-406.326 583.12 485.311
-506.801 568.236 412.409
-444.273 639.308 501.083
-483.153 583.775 557.735
-484.477 605.722 548.397
-485.031 610.377 422.226
-523.051 625.242 463.699
-501.185 581.803 397.572
-516.548 565.292 422.194
-405.878 614.425 581.491
-532.728 591.345 569.036
-429.716 578.795 488.592
-515.269 573.27 392.334
-396.891 600.599 551.164
-476.783 587.793 461.457
-480.045 632.55 517.819
-437.692 578.685 498.256
-454.354 584.34 472.056
-506.841 602.265 407.257
-551.302 637.109 576.196
-498.18 573.659 400.806
-409.795 600.13 580.507
-519.804 606.866 459.296
-515.424 561.61 409.906
-515.852 641.266 466.001
-530.615 584.195 429.861
-508.328 580.948 574.962
-517.474 629.801 552.901
-517.265 557.461 398.971
-504.675 664.215 616.259
-499.047 654.522 467.84
-410.82 600.925 578.081
-445.144 608.166 448.911
-565.072 591.093 601.575
-528.705 591.178 439.189
-502.05 636.394 540.052
-588.549 672.279 626.421
-484.782 587.871 414.143
-521.513 597.98 448.396
-448.816 589.688 514.576
-426.49 620.324 600.315
-551.193 589.807 608.153
-484.118 604.166 523.754
-523.96 632.845 464.812
-420.978 588.324 472.241
-471.112 643.698 534.027
-487.916 597.317 404.356
-510.503 614.389 544.927
-486.544 578.875 455.403
-490.648 611.838 417.747
-540.49 667.264 634.706
-443.265 579.898 465.966
-489.634 651.189 467.17
-498.071 649.848 465.482
-462.23 598.875 446.47
-445.048 640.651 507.826
-458.057 581.334 466.171
-585.545 645.656 607.901
-424.844 590.021 461.788
-498.86 639.267 619.687
-512.504 580.995 571.933
-512.382 581.214 449.327
-499.289 628.845 442.283
-425.716 578.148 494.191
-593.477 632.836 612.098
-399.296 592.803 530.754
-409.238 578.385 492.706
-598.36 605.787 630.736
-478.417 583.815 435.329
-594.331 608.56 621.377
-512.659 652.865 606.552
-509.277 647.054 489.623
-498.834 582.242 587.779
-467.688 594.465 440.762
-492.044 660.848 489.542
-445.514 584.428 456.699
-398.288 597.122 543.713
-487.266 635.389 524.177
-471.054 639.37 537.252
-471.079 598.511 545.094
-532.68 585.857 416.891
-502.373 578.153 570.936
-488.244 598.921 445.862
-478.926 599.626 420.675
-434.967 614.755 456.267
-459.722 644.734 479.861
-482.609 582.554 420.471
-502.375 588.122 394.591
-535.204 599.313 429.195
-498.416 631.691 538.92
-493.325 623.391 436.649
-498.863 613.309 420.889
-471.44 636.042 514.147
-514.102 643.362 637.028
-505.42 624.942 486.387
-435.672 621.144 457.922
-493.954 604.621 500.16
-471.849 608.518 436.651
-476.186 630.446 519.358
-488.399 608.815 415.242
-516.572 612.686 649.187
-580.591 601.879 614.657
-500.194 609.157 416.433
-533.939 593.33 431.592
-400.277 586.184 510.478
-496.397 580.977 387.655
-482.485 575.572 447.013
-535.396 598.183 566.74
-467.056 585.07 466.132
-567.212 599.505 596.851
-501.573 574.38 397.902
-584.804 635.511 615.946
-537.855 666.079 586.936
-512.663 629.946 646.325
-509.808 648.065 562.46
-520.112 658.552 607.011
-491.033 578.324 577.278
-414.739 597.835 465.683
-509.948 587.914 561.949
-494.271 637.773 496.624
-494.579 630.257 511.473
-497.243 572.64 426.263
-535.582 600.007 408.959
-405.623 588.637 546.975
-524.689 622.271 454.829
-415.181 605.271 462.458
-473.897 626.348 460.668
-464.397 650.862 497.767
-478.58 621.741 624.604
-586.981 623.287 603.434
-461.131 577.88 461.814
-491.892 623.732 517.527
-522.266 629.712 466.076
-407.709 584.076 537.124
-507.623 603.166 479.693
-502.02 587.221 579.749
-475.247 646.683 501.368
-547.744 589.921 602.821
-480.847 616.922 624.154
-617.903 661.569 631.692
-514.486 592.955 630.124
-469.015 616.048 442.282
-451.507 589.234 508.415
-508.081 575.967 440.19
-488.509 613.908 421.976
-540.29 600.257 570.153
-544.263 661.491 626.133
-486.293 645.307 490.986
-480.502 626.92 458.814
-518.051 574.85 434.67
-405.724 589.453 545.57
-495.981 646.239 576.459
-430.778 581.66 480.321
-476.563 626.996 622.688
-518.011 659.015 610.519
-490.23 589.909 473.584
-405.921 596.344 565.607
-447.733 579.532 565.636
-484.286 633.821 456.254
-413.547 579.456 507.446
-394.165 597.577 537.471
-591.199 625.818 605.044
-454.87 586.526 456.72
-450.009 638.801 483.227
-413.891 580.562 514.061
-416.528 580.406 513.264
-397.551 594.442 486.495
-472.828 634.499 473.669
-553.033 592.114 627.72
-428.637 600.434 454
-518.033 656.306 593.521
-508.528 590.587 396.622
-579.688 617.267 591.663
-416.244 605.273 567.336
-512.036 649.65 587.897
-420.834 603.094 458.805
-558.598 624.207 586.115
-508.53 647.671 584.321
-516.207 594.713 453.584
-572.687 673.628 634.352
-452.385 586.483 455.419
-511.303 624.581 622.351
-439.65 639.397 490.197
-412.864 595.82 562.022
-498.581 644.468 620.26
-480.966 644.688 526.456
-496.477 619.192 524.02
-506.152 670.034 634.363
-601.785 652.854 620.772
-459.642 585.148 474.896
-623.291 647.227 636.24
-561.7 591.281 619.221
-627.223 645.121 641.265
-459.888 576.426 460.487
-410.884 613.934 469.556
-524.989 576.672 432.331
-518.103 631.96 644.439
-489.743 617.735 430.216
-528.654 616.196 430.565
-415.786 604.653 567.174
-474.453 628.198 464.469
-491.145 634.4 524.141
-506.92 572.302 425.43
-590.684 608.335 622.315
-518.765 612.206 556.905
-456.754 647.792 501.03
-509.723 657.185 499.338
-569.324 652.08 630.407
-454.208 642.194 502.712
-497.36 571.684 406.07
-469.714 650.64 501.277
-402.452 603.438 483.829
-489.572 641.667 491.174
-408.525 608.73 466.788
-493.392 627.228 439.762
-510.729 599.904 634.813
-523.769 591.516 442.369
-521.037 641.27 627.95
-479.208 628.484 455.145
-424.437 612.474 461.831
-401.071 593.503 543.913
-521.54 579.835 436.633
-478.857 604.387 493.982
-531.288 600.624 409.338
-477.302 645.952 520.779
-475.556 590.367 455.073
-474.055 586.6 467.847
-463.871 626.157 618.951
-402.666 620.936 503.507
-479.358 641.414 518.336
-523.726 614.118 455.368
-481.084 611.485 498.216
-511.606 568.386 396.105
-503.146 582.709 393.905
-491.122 604.079 444.434
-488.841 619.444 486.599
-511.68 646.809 638.415
-553.399 603.866 575.062
-513.925 663.06 614.91
-509.023 590.54 458.66
-537.858 621.512 655.012
-477.888 622.586 452.087
-399.433 607.063 488.965
-448.33 583.722 459.664
-492.236 636.774 623.701
-459.828 605.167 444.955
-519.644 572.643 429.725
-437.093 600.282 454.242
-504.361 636.82 638.783
-501.456 631.491 498.613
-478.951 598.957 423.641
-505.44 564.728 404.28
-517.62 565.512 385.034
-518.075 659.003 645.857
-535.793 607.557 565.88
-524.378 594.545 443.888
-466.578 579.414 453.742
-538.844 596.192 416.641
-520.595 632.904 638.077
-577.848 607.55 631.729
-499.602 575.631 395.157
-514.416 638.222 464.426
-393.204 608.582 542.775
-401.513 607.738 474.822
-425.473 580.172 483.516
-512.242 638.203 460.303
-507.524 629.822 488.702
-470.179 607.287 523.667
-498.031 591.13 394.232
-478.202 581.115 442.504
-508.839 664.204 646.582
-500.911 598.199 480.492
-488.809 609.971 473.352
-588.434 648.045 612.456
-526.062 592.317 564.46
-554.721 588.253 598.067
-426.712 619.999 601.889
-483.672 642.991 522.663
-466.853 633.898 458.821
-497.048 642.015 494.014
-481.938 644.764 461.41
-416.228 587.269 560.102
-487.331 642.389 492.955
-482.963 623.539 455.573
-510.472 646.878 481.942
-494.184 640.547 491.828
-543.032 601.445 591.337
-487.398 603.411 628.185
-523.337 609.916 454.697
-493 601.864 407.632
-416.065 599.355 567.009
-526.997 573.934 407.43
-556.044 630.306 574.416
-522.896 583.846 581.945
-499.265 644.494 615.282
-396.663 622.19 545.67
-474.325 609.502 441.87
-475.531 598.253 444.588
-500.504 663.929 617.097
-482.352 631.428 455.797
-397.643 611.558 499.727
-623.176 656.922 638.294
-446.99 622.6 459.797
-527.426 630.483 645.24
-523.873 659.033 644.841
-567.442 603.911 643.36
-480.445 579.359 446.675
-409.203 579.793 526.045
-501.043 641.561 603.596
-534.968 621.427 653.68
-500.368 578.513 437.304
-433.969 584.558 462.385
-547.262 614.666 639.308
-498.997 639.823 543.746
-497.043 579.963 456.789
-533.226 608.362 428.952
-480.688 595.685 487.145
-525.718 575.492 414.235
-454.477 596.132 518.024
-577.976 597.35 627.136
-470.567 617.682 529.395
-592.254 606.729 645.797
-568.518 644.105 596.673
-553.449 645.785 582.431
-562.469 611.472 650.422
-402.861 598.095 485.374
-479.386 634.336 510.289
-495.144 608.861 412.116
-406.839 595.349 561.608
-509.238 590.667 618.52
-449.542 584.01 463.737
-491.408 578.493 438.676
-521.575 566.39 389.772
-523.896 602.935 453.293
-494.529 577.919 401.152
-468.626 602.637 437.731
-552.071 643.666 579.819
-485.344 595.964 409.766
-519.797 572.35 430.405
-462.783 649.778 502.357
-436.142 582.359 487.549
-425.168 633.259 475.521
-551.066 590.008 587.299
-474.483 601.072 541.533
-528.652 653.934 631.834
-425.807 602.193 458.355
-471.873 644.062 527.452
-478.734 588.974 452.997
-516.695 576.402 444.148
-507.703 666.808 620.945
-451.227 587.793 513.221
-503.463 643.251 603.95
-490.42 632.848 512.854
-530.407 596.284 636.843
-492.806 573.82 422.55
-501.807 650.527 618.728
-626.501 653.767 637.666
-503.795 618.286 642.428
-508.122 597.714 562.241
-471.926 629.858 618.404
-501.016 627.046 443.69
-497.302 656.647 623.304
-567.976 625.634 587.24
-479.96 632.522 511.123
-560.579 624.883 578.229
-506.312 600.815 554.408
-449.913 578.968 460.564
-482.026 606.468 424.465
-396.629 592.767 494.2
-417.974 584.879 483.591
-475.593 616.986 522.492
-516.279 624.556 442.456
-522.655 563.442 382.388
-594.985 622.696 651.912
-476.036 585.025 461.41
-569.283 626.544 590.592
-506.134 658.81 506.696
-493.741 581.873 564.069
-518.96 593.512 632.598
-484.394 578.635 433.054
-476.354 615.922 625.422
-479.569 600.06 543.721
-504.116 643.409 552.364
-533.045 664.168 641.859
-487.408 646.563 467.776
-592.211 672.203 628.137
-495.478 589.361 620.881
-496.506 575.407 442.799
-488.698 579.577 419.785
-559.921 592.57 594.476
-536.528 597.104 411.999
-484.958 648.311 489.481
-406.112 616.382 573.852
-468.877 636.28 534.637
-529.564 603.706 644.272
-483.743 602.374 531.649
-510.616 599.943 460.508
-395.364 592.66 520.319
-622.127 630.571 651.604
-473.726 611.28 523.369
-505.066 571.77 422.077
-514.613 559.356 406.865
-510.745 656.209 502.224
-478.248 584.865 430.38
-405.211 612.329 579.74
-597.457 634.879 611.993
-501.885 580.42 456.664
-530.04 614.455 426.155
-544.038 588.427 604.33
-535.529 587.976 592.018
-581.854 602.905 604.88
-516.088 606.013 412.416
-503.485 629.551 537.925
-407.558 615.382 473.302
-500.08 615.315 423.07
-476.992 591.074 483.292
-481.927 595.366 421.348
-458.829 609.996 442.683
-485.979 620.031 447.772
-493.268 604.61 633.531
-496.724 638.449 608.283
-437.515 595.155 453.311
-588.471 600.196 624.106
-490.929 635.819 500.446
-528.87 575.45 398.337
-602.184 616.937 637.13
-608.121 635.582 622.748
-482.096 598.055 416.792
-443.382 585.411 468.797
-497.499 573.092 422.476
-398.197 599.785 489.407
-477.109 581.221 441.274
-507.495 645.025 471.217
-526.788 668.734 615.022
-481.28 642.881 520.266
-497.785 587.963 588.683
-417.557 592.783 468.936
-492.061 605.64 539.035
-621.113 646.692 644.615
-482.828 608.264 434.305
-536.331 590.728 412.664
-495.026 627.119 635.109
-502.305 612.922 539.286
-516.385 558.966 400.018
-399.081 587.406 502
-500.962 610.445 644.455
-530.956 605.546 648.602
-392.925 605.489 504.701
-513.959 579.508 391.539
-426.071 585.437 468.75
-448.241 595.488 450.507
-478.787 610.131 435.811
-622.401 656.818 633.164
-494.736 578.035 409.353
-540.036 611.973 652.452
-494.481 635.694 534.807
-533.172 584.673 396.461
-456.233 577.502 457.106
-554.585 597.399 585.546
-479.796 608.49 441.56
-523.171 564.644 387.639
-502.767 658.191 495.505
-620.722 631.793 653.618
-510.954 639.682 461.97
-525.302 572.098 419.175
-483.492 601.494 532.685
-402.505 592.441 485.048
-495.112 575.014 387.618
-515.942 618.07 649.309
-488.515 634.081 522.999
-518.412 649.318 637.595
-496.597 644.277 582.681
-425.049 607.532 452.322
-606.884 617.274 624.641
-477.662 582.55 435.355
-415.695 587.016 472.354
-510.178 655.697 609.36
-500.683 656.16 617.192
-581.228 674.606 625.794
-481.408 600.094 423.449
-421.458 603.527 461.207
-448.354 604.98 451.231
-520.887 629.613 600.67
-601.209 629.551 617.075
-590.579 607.143 614.286
-500.858 616.976 641.779
-471.922 605.376 435.621
-460.885 644.616 518.694
-503.845 641.845 606.333
-484.844 591.816 460.636
-509.999 579.568 582.424
-526.695 569.467 406.618
-474.292 590.702 429.971
-449.379 615.905 452.204
-408.626 615.402 475.491
-491.434 613.275 453.494
-429.612 581.573 489.156
-473.399 649.934 497.38
-499.821 584.374 460.021
-506.522 663.846 640.293
-397.004 590.236 515.288
-485.091 591.618 449.272
-533.186 614.157 634.664
-545.765 671.997 594.955
-504.812 573.961 433.049
-402.547 617.314 482.486
-587.651 605.073 614.238
-418.277 584.716 473.43
-508.276 653.369 515.987
-556.372 656.004 586.71
-533.656 599.434 433.269
-479.533 611.512 514.829
-552.398 615.142 655.013
-580.954 601.378 636.419
-479.584 630.373 453.139
-412.212 605.19 463.976
-523.713 587.432 603.378
-493.205 612.681 421.31
-493.612 600.175 547.643
-480.873 575.224 447.892
-562.6 592.606 606.461
-431.277 586.257 460.553
-552.842 595.617 631.53
-414.558 598.755 581.702
-538.313 601.889 416.274
-497.968 596.146 553.708
-541.634 657.001 639.372
-492.135 627.3 510.266
-510.092 586.639 454.385
-430.444 582.381 478.374
-440.523 608.24 451.727
-404.085 600.132 561.321
-530.503 582.23 415.252
-505.7 656.469 502.539
-445.899 642.69 518.929
-466.595 606.161 443.693
-582.402 643.408 642.597
-471.471 638.232 500.311
-527.674 577.73 431.578
-487.01 574.653 422.956
-397.22 604.245 478.924
-602.696 642.948 622.291
-476.208 583.517 442.209
-487.609 644.425 544.407
-494.696 575.642 394.59
-584.892 635.544 602.106
-402.678 611.606 574.691
-465.841 642.133 526.443
-526.758 667.791 607.358
-453.527 642.012 479.226
-547.57 610.108 567.95
-502.987 628.831 443.198
-507.859 608.482 641.911
-408.576 612.302 580.653
-411.383 613.558 468.071
-445.978 617.528 452.226
-445.34 639.799 483.602
-487.146 613.849 424.894
-605.952 645.625 619.601
-515.636 623.538 543.506
-560.933 650.319 590.355
-510.281 585.944 591.022
-511.507 652.54 610.509
-519.699 594.065 449.479
-525.508 620.742 455.341
-548.242 624.797 569.836
-442.484 596.754 448.416
-489.381 617.859 454.515
-530.323 615.6 653.84
-452.762 646.025 492.708
-504.521 639.762 551.814
-602.77 641.303 617.288
-617.106 630.458 638.523
-497.302 626.085 624.574
-488.528 581.511 420.636
-511.033 619.419 644.781
-508.239 556.796 400.209
-474.703 632.671 524.966
-531.019 612.738 558.438
-490.497 602.124 468.822
-508.078 658.815 520.844
-572.702 604.757 620.532
-579.561 619.321 649.553
-492 608.015 415.162
-593.835 603.891 643.826
-482.013 588.188 473.863
-490.131 574.947 433.753
-398.717 589.211 501.488
-415.287 582.517 480.771
-473.077 644.249 472.185
-479.955 591.436 473.635
-548.029 627.788 648.731
-477.895 601.01 502.98
-606.137 606.635 648.192
-605.988 637.177 629.963
-478.75 636.264 511.401
-485.261 628.695 477.775
-504.161 627.945 641.122
-530.125 603.11 561.737
-556.217 593.575 590.562
-588.503 638.175 605.053
-512.879 649.922 603.769
-472.699 604.583 444.742
-410.455 600.113 561.143
-490.282 613.324 630.254
-461.178 638.655 482.5
-498.448 609.313 535.724
-526.358 573.615 411.607
-487.304 615.461 423.746
-516.404 587.632 565.1
-484.98 593.297 446.837
-520.339 588.411 565.826
-536.103 630.326 650.108
-478.831 646.756 533.629
-390.445 594.881 518.83
-508.933 650.07 488.198
-394.184 596.591 493.252
-443.283 582.074 459.505
-524.598 640.784 625.55
-472.346 593.504 492.105
-454.78 579.643 456.916
-557.837 642.127 583.006
-542.742 610.541 630.085
-568.657 622.056 585.619
-451.473 589.728 449.121
-542.121 654.378 639.644
-503.87 565.178 407.03
-463.73 594.087 442.035
-617.202 623.723 642.513
-605.129 645.715 619.313
-525.874 631.535 626.915
-505.794 595.533 404.023
-489.813 632.048 509.958
-537.65 670.8 631.403
-544.627 601.59 641.786
-406.256 581.989 494.349
-510.347 560.285 404.848
-425.159 596.876 458.384
-470.125 642.959 542.385
-397.954 604.727 559.854
-505.04 657.11 504.509
-562.536 609.554 635.217
-486.093 641.588 493.099
-503.43 592.171 460.251
-477.141 591.098 423.469
-485.65 616.918 488.149
-517.17 564.459 420.873
-471.935 588.477 453.832
-485.054 602.106 530.231
-529.862 629.936 560.006
-456.854 597.94 524.199
-428.535 584.926 469.69
-536.918 656.154 640.385
-515.354 666.907 641.809
-536.035 589.568 411.61
-440.645 603.573 447.016
-474.552 611.73 520.017
-500.979 631.381 501.895
-503.117 646.949 579.199
-494.634 610.405 521.492
-465.126 648.999 508.817
-506.274 559.336 399.762
-492.317 636.028 621.877
-556.151 607.042 581.448
-535.435 606.525 429.409
-559.099 609.217 583.918
-450.53 597.621 446.705
-593.377 621.493 651.886
-508.037 616.516 423.41
-518.736 627.142 445.375
-546.597 594.27 577.519
-479.706 580.229 461.948
-452.564 639.545 479.96
-509.624 651.848 481.12
-397.096 598.417 490.639
-407.104 584.43 534.029
-402.059 585.72 532.989
-556.118 597.42 631.39
-523.86 601.073 445.522
-497.222 615.539 528.405
-508.073 617.787 542.902
-628.42 637.956 644.608
-604.242 635.209 619.093
-472.666 595.365 533.165
-480.451 605.515 626.254
-440.71 580.841 488.08
-415.372 578.506 501.63
-581.834 666.238 616.577
-425.804 598.778 460.823
-590.191 599.907 627.107
-517.263 560.947 408.41
-533.93 677.065 628.969
-568.02 606.898 645.321
-503.804 593.551 624.747
-619.545 659.805 635.277
-483.717 602.898 543.667
-448.026 605.663 449.056
-588.184 636.955 605.669
-407.697 610.987 471.793
-476.679 644.977 470.769
-525.592 627.971 458.725
-491.106 613.516 445.402
-505.904 612.504 644.128
-564.217 606.398 629.757
-407.282 627.423 501.909
-591.146 606.139 621.554
-493.093 611.896 451.539
-552.989 592.612 589.353
-496.474 600.364 616.453
-414.063 602.117 460.567
-493.685 620.157 516.067
-509.923 658.748 510.204
-498.669 597.153 399.747
-521.4 631.822 457.822
-502.989 628.209 639.049
-599.88 638.089 620.716
-519.592 660.261 604.311
-480.472 633.024 483.679
-503.695 662.616 488.453
-539.638 656.132 639.193
-450.176 644.93 517.02
-403.939 594.913 480.145
-449.611 582.679 478.274
-507.759 595.776 404.559
-456.697 613.688 445.518
-412.24 580.237 495.074
-532.402 585.766 593.151
-421.428 598.913 458.078
-529.095 604.681 443.087
-435.111 581.31 476.866
-626.002 640.904 647.095
-469.869 651.439 485.096
-452.839 597.544 527.184
-591.181 602.832 622.125
-409.875 609.704 574.243
-458.905 634.023 460.936
-479.019 609.052 544.255
-522.49 661.923 612.775
-518.921 649.397 566.558
-497.254 648.117 629.852
-530.52 600.513 439.5
-438.09 579.291 463.774
-514.202 581.312 589.991
-523.175 564.041 408.445
-522.127 592.842 629.019
-496.611 612.827 529.008
-489.369 620.748 452.002
-478.13 633.493 501.037
-460.906 644.921 514.021
-562.974 621.385 580.529
-487.07 624.316 619.248
-433.339 617.291 454.867
-501.322 584.706 459.411
-545.271 635.636 571.264
-580.049 643.918 604.977
-410.794 594.469 473.824
-424.384 580.164 483.207
-482.837 630.008 479.16
-477.938 647.554 525.749
-513.815 628.635 473.672
-515.011 614.172 648.155
-555.947 675.955 611.721
-438.275 595.777 455.016
-564.994 670.869 622.048
-456.575 586.055 458.537
-527.883 607.3 648.145
-512.426 652.778 603.459
-530.817 611.343 423.366
-517.35 658.51 646.895
-407.29 584.943 487.115
-492.956 661.715 494.951
-458.063 592.244 523.73
-599.89 667.064 636.319
-483.319 578.984 564.694
-599.659 656.477 654.834
-413.487 581.534 497.021
-580.085 630.944 596.901
-399.602 611.816 565.682
-456.695 643.865 509.138
-502.337 611.653 538.584
-596.127 611.121 620.915
-524.883 597.911 443.736
-498.623 585.266 392.969
-448.509 642.29 516.485
-590.988 633.069 608.393
-500.384 657.571 480.045
-565.96 670.724 627.982
-443.565 638.833 492.329
-405.538 587.922 544.495
-446.963 580.392 470.276
-395.802 595.637 516.292
-534.462 584.331 401.358
-455.368 596.367 448.724
-525.681 598.42 620.106
-467.156 592.958 450.726
-413.508 615.095 565.419
-492.549 637.91 608.66
-494.593 584.465 559.905
-629.409 634.48 650.874
-530.182 631.15 653.011
-472.416 584.944 442.347
-498.551 563.835 395.047
-397.967 591.896 500.136
-571.495 621.08 650.805
-590.74 657.313 647.919
-476.394 636.284 489.516
-527.341 595.979 438.214
-512.239 592.982 623.474
-496.495 638.94 536.642
-479.074 577.468 458.027
-405.108 589.901 530.583
-465.167 596.285 445.788
-451.842 644.091 491.836
-436.143 635.783 485.199
-476.997 647.514 495.964
-475.189 578.107 448.729
-399.444 587.783 514.722
-496.018 578.505 392.581
-602.534 621.037 617.548
-475.64 601.857 505.841
-464.431 643.35 477.455
-391.132 598.855 510.733
-465.662 643.002 522.145
-506.333 574.642 431.601
-504.068 611.308 416.993
-519.288 623.719 461.14
-574.789 596.855 600.686
-568.175 595.445 601.617
-410.376 593.437 570.835
-547.144 605.398 623.016
-528.652 579.921 421.427
-497.345 610.657 413.476
-453.434 626.669 456.863
-520.998 618.12 434.415
-468.274 596.029 518.978
-558.479 617.337 654.855
-501.75 618.264 494.324
-404.411 617.29 579.483
-560.193 597.612 594.176
-408.545 583.978 518.89
-527.51 671.407 619.532
-496 665.38 629.627
-479.38 604.94 496.3
-552.709 611.385 572.993
-500.623 641.824 589.107
-532.49 589.147 423.659
-501.648 651.514 463.78
-599.208 657.378 653.387
-483.124 595.437 414.884
-426.61 595.904 460.118
-478.666 606.961 541.351
-524.738 618.641 433.992
-519.584 563.587 412.647
-591.129 651.53 612.501
-546.202 675.517 616.863
-403.551 583.008 499.1
-554.326 591.87 601.9
-462.843 626.733 456.076
-493.37 647.918 625.675
-608.405 626.515 625.766
-522.39 624.955 461.736
-456.506 583.662 454.653
-415.888 578.722 495.653
-495.237 606.536 632.062
-523.216 568.648 385.155
-412.539 595.713 579.549
-493.914 617.408 519.843
-401.364 596.958 481.644
-407.725 581.456 492.98
-478.34 646.79 523.06
-424.039 578.72 494.17
-422.281 629.986 474.002
-547.527 654.04 619.65
-449.661 629.635 462.066
-519.054 670.691 639.296
-479.968 602.738 522.514
-493.461 627.077 517.231
-500.887 659.659 634.872
-447.173 638.587 480.011
-488.057 636.116 502.755
-420.834 580.859 481.956
-446.051 615.059 450.859
-527.13 626.074 455.589
-490.932 636.831 447.825
-500.927 659.465 482.431
-478.815 630.745 626.669
-493.056 576.137 457.729
-484.758 633.322 616.289
-530.396 606.342 609.449
-514.204 652.947 599.405
-555.494 589.325 604.545
-547.374 603.984 644.794
-470.925 624.246 621.098
-417.717 593.717 569.517
-465.438 596.375 440.686
-404.748 600.622 567.228
-495.434 609.716 418.409
-497.129 577.419 396.898
-565.623 673.04 601.82
-429.326 581.244 470.477
-520.729 582.653 571.898
-536.224 597.715 568.96
-616.6 629.547 653.32
-399.82 601.322 479.899
-549.933 673.492 606.118
-550.876 608.48 574.404
-415.874 607.358 565.408
-581.02 604.464 612.153
-398.714 602.064 491.31
-479.976 631.11 508.242
-522.269 675.601 626.037
-467.498 600.78 538.333
-507.71 673.278 629.717
-514.552 612.692 472.815
-493.775 635.308 498.051
-485.675 593.583 465.236
-402.435 583.29 505.939
-491.992 604.192 631.879
-404.791 609.669 577.42
-551.393 611.575 640.644
-488.943 600.933 477.021
-498.442 665.398 637.622
-516.068 623.893 545.773
-571.484 604.334 632.175
-486.127 615.445 431.689
-486.338 581.273 422.358
-587.683 647.984 647.496
-580.036 640.865 639.967
-476.358 633.003 528.611
-454.311 630.653 459.116
-502.712 656.063 481.329
-479.463 605.389 430.133
-486.589 604.965 523.984
-470.008 606.341 439.453
-521.819 623.394 445.163
-461.596 648.147 489.205
-411.801 623.046 576.42
-499.527 605.585 632.888
-417.244 610.121 463.119
-585.333 672.414 636.212
-577.927 619.404 648.447
-596.31 659.172 650.101
-567.651 630.166 584.24
-584.465 597.32 623.075
-453.096 647.822 506.314
-490.208 595.356 400.179
-557.606 621.749 585.041
-498.352 592.878 629.456
-558.627 613.903 650.138
-406.963 594.321 559.704
-620.197 634.886 651.247
-602.103 610.27 646.36
-560.763 609.6 639.455
-515.137 665.355 643.567
-491.478 584.646 465.366
-509.527 603.23 407.633
-471.64 592.29 492.879
-605.405 629.621 620.376
-560.823 606.267 645.837
-394.028 592.66 524.246
-606.616 634.163 620.975
-599.15 638.289 617.647
-530.517 580.506 397.119
-488.829 648.565 543.519
-492.657 578.057 573.214
-525.346 599.886 639.67
-406.079 600.514 473.212
-599.485 617.293 637.687
-481.793 583.483 428.776
-509.271 572.377 420.068
-523.852 602.45 449.316
-513.073 635.326 460.165
-401.881 585.187 524.637
-588.611 668.04 641.391
-492.736 585.807 587.55
-395.766 606.677 484.475
-510.862 669.861 633.273
-456.074 642.7 520.539
-504.358 663.126 643.948
-519.608 568.965 381.586
-562.242 628.037 582.207
-596.224 644.945 615.384
-400.34 609.565 481.402
-483.726 605.375 429.469
-620.343 653.048 641.116
-496.932 640.601 457.465
-392.333 606.162 510.803
-519.188 637.281 471.455
-497.158 637.295 612.997
-530.62 611.434 558.464
-480.293 592.529 419.376
-557.96 603.358 580.656
-468.802 650.154 507.9
-465.483 581.075 448.875
-486.31 600.741 546.396
-501.477 587.396 561.984
-503.146 625.531 492.058
-422.602 608.351 459.412
-539.732 628.054 643.978
-397.411 615.357 498.627
-396.766 587.801 508.455
-601.464 639.306 618.076
-406.994 620.823 576.691
-549.518 666.694 620.86
-514.196 593.688 633.972
-505.154 643.34 594.694
-495.846 578.398 384.665
-393.586 601.504 489.118
-539.426 617.51 562.875
-514.757 650.692 600.699
-532.716 590.489 426.852
-441.021 580.881 485.241
-521.177 566.121 387.783
-416.552 583.471 481.299
-477.311 575.493 450.926
-492.51 605.371 552.117
-530.059 606.759 415.089
-521.37 588.959 444.56
-424.947 578.418 503.222
-488.519 593.669 410.901
-595.703 611.372 618.137
-475.948 629.138 624.86
-617.639 627.181 641.717
-482.59 592.696 476.724
-620.352 628.68 651.593
-598.663 630.084 613.894
-607.809 632.408 620.845
-484.957 599.624 479.783
-528.246 590.993 619.441
-479.203 613.895 512.467
-397.477 597.998 535.871
-472.128 582.56 565.384
-535.963 592.163 414.114
-535.832 587.654 414.734
-511.636 648.618 596.939
-458.068 596.632 442.232
-506.422 607.807 412.857
-493.461 576.942 400.398
-507.115 628.59 489.545
-503.264 656.184 477.141
-492.768 659.632 624.609
-560.466 594.222 633.208
-590.344 608.537 622.209
-510.434 605.504 478.862
-452.248 604.252 448.049
-505.705 608.708 547.663
-464.525 643.869 466.894
-405.334 602.829 469.463
-610.782 620.609 634.639
-574.011 627.42 589.924
-475.329 590.67 434.126
-527.765 607.447 558.553
-490.999 610.501 507.377
-510.573 601.342 460.241
-413.338 603.27 464.889
-488.487 622.667 486.056
-537.756 654.062 628.766
-413.386 605.184 564.77
-584.128 602.344 637.565
-395.763 591.611 501.626
-532.158 598.352 438.267
-517.674 581.259 582.31
-495.244 628.626 507.443
-411.046 609.14 563.071
-512.383 658.549 611.119
-480.525 593.969 419.964
-479.279 625.688 443.361
-455.334 594.532 517.814
-596.532 642.451 616.289
-454.362 589.577 449.224
-403.216 584.304 505.093
-498.818 666.47 486.937
-395.618 592.63 492.306
-411.177 582.683 483.741
-433.951 598.993 458.728
-492.956 610.407 464.896
-496.241 570.943 411.486
-497.193 563.156 393.209
-416.464 588.85 560.249
-505.634 657.963 510.471
-492.002 645.872 626.882
-509.674 569.46 418.842
-518.514 629.087 617.128
-523.471 574.117 420.81
-419.588 584.681 478.972
-493.803 658.093 624.832
-490.358 632.131 517.516
-479.464 616.629 628.042
-471.967 618.843 446.952
-524.026 587.722 400.851
-493.322 627.915 521.593
-479.335 600.445 529.433
-485.963 638.161 529.017
-493.432 627.315 510.819
-444.986 585.727 457.129
-504.683 581.507 564.131
-622.926 638.247 638.763
-450.419 598.263 444.952
-568.92 604.235 589.829
-507.579 639.898 636.217
-509.807 562.351 407.895
-486.089 603.933 482.97
-475.56 588.5 458.663
-499.747 611.354 637.168
-491.608 634.253 503.376
-470.601 608.344 523.856
-605.517 621.051 624.681
-516.329 634.957 643.222
-459.146 598.144 532.941
-505.685 564.395 395.408
-486.735 582.208 560.087
-488.978 638.415 530.482
-472.812 646.664 503.92
-447.404 642.937 489.297
-481.641 630.43 630.923
-493.392 615.878 510.806
-532.558 597.871 565.984
-509.364 628.578 621.845
-495.478 630.03 514.123
-500.519 572.246 415.395
-506.251 642.998 557.989
-499.647 594.253 557.804
-530.654 597.082 406.868
-422.302 578.536 504.416
-403.016 600.891 473.325
-496.927 654.428 468.175
-426.325 631.575 477.161
-409.192 586.801 533.208
-514.677 601.9 409.505
-620.458 626.951 647.727
-433.114 583.381 474.707
-401.767 585.574 495.687
-541.201 669.572 629.438
-396.204 590.186 495.582
-478.947 611.814 626.228
-515.34 571.817 432.896
-497.552 580.19 573.162
-516.245 581.123 570.72
-475.259 605.306 433.427
-484.624 650.627 489.366
-616.791 625.521 634.646
-496.591 628.195 618.273
-467.361 589.207 457.963
-492.04 577.097 438.597
-406.448 586.518 493.468
-577.922 666.445 639.957
-446.073 643.067 505.142
-534.674 600.32 425.128
-544.172 594.129 576.466
-545.606 655.528 626.012
-469.101 581.049 448.607
-499.643 636.934 573.978
-573.97 628.171 590.806
-444.592 583.754 460.902
-537.598 584.709 583.667
-502.58 626.382 623.999
-398.134 607.855 563.724
-504.806 583.015 394.405
-526.401 569.144 393.964
-485.485 641.596 534.621
-483.951 596.157 477.074
-502.079 574.844 396.891
-523.525 663.366 611.932
-508.886 634.205 451.375
-398.883 597.514 506.52
-476.247 645.292 525.277
-410.688 588.604 558.609
-517.209 569.673 427.415
-567.426 634.277 587.41
-622.787 636.545 641.848
-510.416 631.497 447.039
-492.079 632.799 635.815
-517.971 583.421 577.237
-479.687 611.726 504.727
-563.587 635.756 589.431
-490.688 578.451 569.301
-485.278 630.397 633.465
-619.283 642.226 630.445
-506.128 592.254 615.417
-618.737 653.44 634.491
-493.151 583.805 404.14
-527.588 614.913 437.141
-427.475 582.685 470.807
-526.03 596.311 441.191
-503.483 631.639 492.938
-572.771 598.567 633.268
-416.155 606.401 459.703
-406.522 590.511 553.656
-521.291 616.78 553.872
-494.832 639.062 600.987
-499.329 646.108 634.702
-530.313 585.147 598.08
-530.198 586.118 601.468
-408.664 581.378 498.707
-493.388 580.322 391.411
-535.548 654.15 636.022
-495.422 652.763 623.122
-516.381 665.407 641.797
-455.189 583.133 467.851
-576.316 670.049 639.161
-485.928 607.441 625.612
-457.414 591.95 513.863
-502.913 607.699 548.925
-515.35 606.893 554.023
-510.082 645.531 490.186
-422.29 597.52 456.96
-501.445 646.773 460.293
-488.797 646.369 536.208
-516.431 604.335 643.703
-405.725 589.284 490.272
-480.994 610.471 630.725
-433.116 583.26 485.714
-514.866 632.423 450
-589.658 644.109 649.946
-414.262 596.098 462.491
-477.017 630.338 515.683
-478.825 641.874 517.958
-585.479 655.537 648.272
-571.08 593.158 605.186
-500.485 630.832 509.843
-463.306 584.9 447.711
-500.966 639.242 615.062
-536.378 636.428 566.786
-506.432 612.271 417.479
-506.531 555.392 394.405
-533.148 664.592 640.434
-465.435 635.829 525.22
-403.806 590.923 532.626
-492.307 582.487 397.639
-521.832 629.216 616.048
-497.702 661.692 620.976
-528.891 613.225 435.773
-518.544 583.055 568.175
-504.581 564.003 406.677
-502.072 592.915 463.187
-491.033 577.569 409.477
-479.47 602.611 492.762
-511.308 602.203 472.294
-520.827 581.896 575.272
-494.816 600.706 634.109
-433.939 614.032 453.651
-513.403 584.077 450.728
-609.075 619.675 627.28
-409.196 582.697 494.583
-471.052 629.482 622.253
-493.017 664.219 629.187
-596.319 642.584 614.28
-543.438 626.569 652.452
-493.066 571.736 390.381
-525.996 579.266 426.262
-469.953 605.909 436.09
-509.572 645.913 563.878
-613.642 618.429 641.132
-450.76 606.668 450.331
-524.161 566.531 398.724
-507.416 657.858 515.953
-546.739 606.505 643.281
-521.481 592.854 403.774
-570.427 595.798 609.123
-617.5 664.867 639.658
-498.917 623.868 438.205
-408.296 589.406 554.638
-520.442 566.262 379.796
-437.043 585.653 465.769
-604.391 657.39 642.119
-534.716 615.973 635.559
-453.98 615.362 449.021
-483.863 584.603 418.206
-408.043 625.446 489.545
-401.661 622.254 507.38
-424.165 599.53 592.282
-558.715 592.81 617.432
-551.994 631.29 574.125
-528.72 669.105 614.829
-469.968 638.158 474.798
-461.638 582.875 461.847
-523.793 592.101 623.781
-502.954 591.841 618.585
-505.623 600.137 555.88
-463.126 638.064 506.627
-478.96 594.001 480.69
-565.152 658.728 593.028
-526.737 618.399 448.209
-470.449 628.917 458.471
-561.355 604.064 600.639
-493.14 603.293 546.613
-399.478 592.351 530.923
-521.526 590.971 609.687
-478.095 616.592 509.073
-445.101 614.133 454.156
-472.417 649.839 493.928
-503.134 642.817 636.748
-514.858 604.254 641.388
-525.472 661.827 645.12
-626.345 635.449 644.382
-411.559 589.922 557.174
-485.446 575.128 444.217
-461.248 580.786 462.595
-495.548 620.46 524.31
-509.701 653.242 610.002
-453.738 596.742 521.426
-526.893 600.388 642.128
-397.47 611.996 490.958
-426.051 593.17 464.666
-504.555 661.33 615.163
-503.16 605.399 551.123
-493.555 577.563 433.757
-419.372 579.897 498.319
-479.012 589.558 421.414
-455.775 637.832 468.976
-468.518 617.128 537.904
-501.577 594.764 400.66
-475.958 592.235 489.407
-539.984 614.567 651.652
-395.563 596.243 526.882
-420.339 624.994 466.424
-506.757 579.364 580.832
-602.403 609.688 636.859
-483.583 575.056 457.284
-471.956 597.346 533.119
-451.355 595.51 452.215
-409.587 586.7 481.536
-596.695 602.765 635.635
-515.824 654.649 606.029
-573.517 643.327 598.743
-530.046 671.256 640.091
-500.37 659.685 634.547
-622.503 640.501 632.027
-499.536 613.587 636.08
-400.093 592.759 536.619
-526.499 660.357 644.829
-502.327 656.971 635.357
-473.723 594.761 434.08
-490.849 656.488 483.965
-407.489 623.452 570.728
-528.832 590.282 432.881
-503.462 596.736 633.324
-543.821 653.434 627.948
-490.215 627.672 634.219
-514.564 585.217 393.086
-415.587 598.163 467.258
-398.478 587.971 493.02
-489.639 596.689 400.97
-535.002 590.79 405.211
-468.167 644.213 546.595
-468.352 596.59 507.14
-473.565 590.688 452.031
-579.255 606.022 646.679
-464.493 592.999 533.516
-531.66 674.342 632.544
-482.2 612.682 436.811
-496.264 589.964 461.85
-490.462 596.631 465.034
-513.122 646.953 562.331
-402.92 610.232 486.042
-504.127 643.319 583.786
-603.878 633.859 622.447
-507.726 667.775 641.102
-393.504 595.854 505.407
-521.705 671.062 618.114
-505.014 588.647 398.759
-470.76 609.332 442.82
-567.415 658.203 626.188
-401.101 588.985 484.513
-409.303 583.47 515.587
-474.442 636.65 518.062
-465.754 595.861 511.842
-526.206 626.316 656.019
-495.844 620.025 637.433
-509.438 611.112 547.427
-533.308 628.17 621.513
-486.905 578.32 443.15
-459.839 607.689 444.687
-469.599 581.962 449.402
-496.101 600.388 548.049
-447.438 581.311 477.272
-499.06 577.34 453.433
-495.572 641.189 584.01
-566.154 619.531 647.78
-395.581 594.491 525.525
-404.458 589.784 548.009
-465.881 596.526 449.78
-500.841 639.036 542.293
-569.018 602.004 593.653
-413.007 622.916 571.533
-463.687 618.405 624.412
-442.812 634.982 474.564
-581.193 665.177 612.22
-468.856 638.786 534.84
-511.157 600.208 555.346
-480.455 630.809 513.591
-606.792 621.125 625.534
-619.666 650.974 642.369
-583.705 641.741 641.096
-487.963 650.896 474.43
-598.217 613.865 619.187
-584.072 608.911 648.601
-499.611 586.613 589.14
-423.641 626.511 467.481
-443.95 635.234 467.731
-482.708 622.629 498.852
-488.13 580.811 412.426
-504.868 662.832 637.603
-422.162 586.732 469.505
-502.335 572.811 417.092
-513.585 670.243 637.487
-405.549 604.749 579.374
-488.007 634.957 612.39
-597.285 613.194 637.251
-516.642 565.229 395.38
-525.04 608.199 416.327
-414.404 596.445 468.9
-502.936 608.392 549.803
-534.148 601.135 608.291
-462.073 644.923 477.953
-477.394 646.583 519.975
-565.791 664.729 626.881
-599.696 636.807 616.002
-487.74 632.744 619.313
-521.885 609.608 456.586
-564.664 675.483 612.734
-422.92 580.136 486.791
-402.974 597.686 481.251
-415.041 600.945 464.804
-518.069 592.666 628.714
-477.151 642.468 509.176
-600.419 611.441 624.659
-582.14 603.122 606.596
-456.974 583.494 461.337
-451.824 642.51 489.1
-500.018 661.824 495.33
-461.108 592.99 515.891
-515.638 659.275 651.391
-497.696 636.759 621.028
-486.881 590.771 477.13
-489.647 599.618 549.965
-395.038 608.756 561.939
-474.452 620.629 447.829
-481.993 586.926 466.243
-497.762 567.31 389.017
-409.255 600.324 471.503
-529.115 587.786 590.731
-505.699 591.146 396.885
-478.835 609.351 511.395
-517.496 662.973 649.008
-513.129 570.966 423.872
-406.045 590.652 556.823
-520.425 605.66 455.984
-550.22 607.057 651.838
-407.134 629.226 498.36
-480.403 628.093 617.276
-521.468 566.009 385.046
-531.75 604.409 562.017
-483.493 613.419 496.583
-513.274 571.443 429.451
-525.932 614.023 429.782
-507.422 558.763 393.723
-513.065 612.6 651.439
-456.471 639.873 524.326
-504.961 607.75 556.193
-546.089 616.29 640.734
-478.545 593.841 486.398
-569.004 672.622 612.89
-469.929 601.119 515.823
-479.742 630.823 620.081
-409.38 606.706 466.422
-403.779 606.681 562.036
-552.91 616.367 569.038
-463.818 626.504 622.093
-392.914 609.131 512.951
-455.062 646.86 494.756
-486.567 599.702 628.414
-535.611 672.939 617.79
-467.601 591.081 449.327
-516.526 579.85 575.239
-529.297 579.597 395.171
-596.58 604.178 637.383
-461.87 636.639 523.175
-541.058 618.679 564.47
-486.445 599.311 542.793
-521.784 628.312 457.128
-495.504 637.678 620.929
-514.832 631.515 475.672
-581.725 598.807 627.043
-536.441 614.376 653.188
-396.669 593.355 492.141
-505.086 644.365 583.967
-400.272 591.232 493.518
-490.898 606.421 412.455
-464.098 587.042 446.698
-469.874 637.185 501.338
-488.083 601.321 543.723
-556.82 628.599 577.531
-451.009 588.288 456.044
-532.811 619.345 560.404
-515.701 573.173 435.048
-421.598 596.018 460.226
-454.499 595.658 525.2
-492.254 621.954 431.786
-515.177 568.755 423.316
-586.292 608.219 617.902
-483.545 636.695 517.442
-545.43 593.013 575.187
-479.697 587.426 466.854
-519.438 627.142 466.338
-502.46 640.736 550.235
-530.765 676.229 621.332
-534.86 613.305 562.426
-534.434 595.601 418.971
-462.473 622.261 626.031
-510.952 617.013 429.673
-516.612 629.074 550.967
-497.049 578.96 566.807
-436.349 582.294 491.073
-613.072 617.155 639.282
-574.016 665.646 633.747
-527.924 599.425 444.875
-521.157 593.52 448.13
-490.127 616.765 475.25
-470.484 593.077 447.472
-598.398 668.454 635.899
-492.142 576.657 441.279
-468.242 585.129 457.028
-418.498 589.003 573.59
-517.112 641.874 562.551
-467.089 630.043 625.917
-506.23 660.589 648.562
-474.895 574.214 454.115
-488.145 614.243 548.113
-508.386 631.764 611.696
-544.994 657.537 632.054
-490.395 594.083 628.084
-404.08 581.024 493.537
-476.911 614.944 438.848
-537.847 607.116 417.207
-471.834 593.006 430.533
-463.507 604.789 522.787
-558.643 656.696 591.089
-516.684 627.603 647.296
-539.697 642.887 569.322
-590.557 613.884 650.796
-607.195 664.827 639.515
-397.461 599.954 557.361
-572.972 598.331 604.986
-524.737 591.168 629.174
-491.465 605.892 530.611
-505.67 616.966 540.411
-517.5 587.41 564.941
-478.993 627.941 452.876
-416.873 581.027 496.543
-415.444 595.176 576.556
-502.945 629.376 494.063
-530.614 610.83 429.29
-613.592 615.43 651.475
-442.662 594.078 453.669
-508.805 667.289 637.984
-539.872 610.48 649.178
-622.846 632.727 637.308
-472.885 613.165 524.883
-490.1 637.94 496.52
-484.117 576.692 426.833
-517.048 665 614.987
-442.321 581.308 482.102
-505.809 573.459 433.909
-469.797 622.155 622.159
-611.134 618.771 635.095
-558.437 589.597 600.733
-465.964 594.797 527.831
-585.473 660.598 645.141
-481.908 576.557 443.488
-489.049 598.029 410.131
-477.634 639.007 462.01
-523.116 609.434 450.913
-475.484 645.055 504.95
-549.363 673.465 614.031
-509.01 599.916 637.702
-434.688 603.941 456.577
-444.604 580.965 471.386
-439.799 608.762 455.888
-532.286 637.471 563.699
-402.449 621.783 503.35
-485.708 628.114 487.599
-415.246 588.118 564.38
-588.501 606.42 612.106
-554.188 589.694 594.747
-458.581 615.327 449.897
-502.273 629.874 535.107
-536.151 607.915 647.017
-510.662 566.899 415.626
-478.357 623.317 622.284
-497.942 610.034 538.92
-469.534 636.388 520.115
-473.544 587.292 434.258
-481.482 640.87 503.392
-547.612 595.179 636.327
-455.376 603.036 448.543
-495.509 575.141 409.018
-509.064 595.829 458.562
-426.197 612.744 457.444
-518.706 652.695 644.679
-484.139 620.708 490.78
-418.07 620.733 464.061
-476.526 630.476 467.582
-408.039 606.267 578.946
-402.083 586.603 493.799
-510.569 652.283 613.087
-539.078 672.07 602.537
-417.593 580.558 490.242
-413.262 611.158 564.932
-470.926 642.874 537.771
-467.674 644.392 521.345
-555.018 611.206 648.456
-506.787 639.054 451.45
-396.861 593.839 508.853
-496.856 599.988 620.067
-405.123 607.469 471.572
-625.922 633.59 652.485
-495.578 632.494 502.564
-403.035 581.382 501.74
-464.534 651.726 500.689
-511.274 659.234 616.25
-458.581 624.935 454.445
-478.707 610.788 503.704
-628.207 639.068 646.899
-492.774 580.058 408.108
-581.47 614.486 645.421
-557.375 596.268 635.272
-444.852 613.819 455.525
-446.78 596.054 446.163
-423.919 608.299 456.567
-514.198 599.704 457.05
-474.616 614.37 541.003
-515.233 583.278 577.268
-580.649 625.542 648.734
-608.282 657.205 622.429
-528.558 588.579 567.002
-474.954 601.366 534.804
-396.519 589.392 505.917
-508.076 586.133 579.579
-583.348 669.908 644.274
-619.365 653.223 629.798
-470.389 638.631 511.655
-509.566 586.783 454.59
-489.157 636.369 631.573
-507.724 635.618 549.07
-577.656 606.507 636.43
-573.013 601.028 638.627
-501.474 578.087 398.437
-497.909 660.806 482.141
-472.161 595.672 504.651
-476.031 643.155 512.019
-475.74 573.994 454.897
-519.747 562.588 417.052
-529.521 577.61 398.938
-551.641 596.477 584.829
-508.524 637.393 550.368
-453.822 599.392 445.025
-572.609 671.32 631.16
-515.826 611.773 419.666
-517.237 641.505 631.162
-405.13 603.721 579.3
-491.562 578.69 565.286
-394.744 598.573 532.018
-399.403 625.364 540.803
-393.098 601.087 501.559
-491.877 582.174 399.937
-614.985 637.248 627.71
-519.297 647.586 626.951
-476.661 644.347 531.354
-564.209 593.31 611.274
-530.031 611.258 424.849
-469.926 598.706 514.126
-476.702 604.957 434.992
-456.672 619.249 451.187
-484.793 597.529 549.352
-392.808 605.818 507.121
-501.088 576.624 395.97
-397.189 593.249 525.989
-505.488 648.471 467.174
-491.026 641.718 493.912
-478.031 627.394 627.769
-494.704 645.47 490.033
-504.996 576.468 448.347
-565.729 669.91 626.388
-472.833 631.203 532.755
-492.877 635.615 531.193
-494.388 637.886 598.796
-492.207 577.564 400.022
-522.799 660.161 604.268
-611.144 647.91 624.891
-516.626 634.607 639.11
-403.902 587.907 484.125
-407.264 590.67 557.965
-439.634 584.643 578.203
-402.447 590.084 552.182
-594.109 645.758 613.493
-480.489 580.685 561.809
-519.051 608.823 460.684
-513.321 585.623 453.517
-511.906 653.13 608.193
-473.173 625.604 446.745
-567.822 607.19 627.873
-500.677 595.491 398.751
-502.785 639.096 637.871
-403.449 585.084 493.981
-487.57 625.021 632.773
-429.764 587.868 464.344
-489.083 651.161 473.732
-396.37 591.746 510.244
-472.627 616.257 444.712
-427.441 576.243 493.506
-470.73 627.751 462.964
-510.588 603.948 554.987
-517.647 635.715 463.865
-539.542 599.497 569.299
-588.924 672.917 623.045
-475.98 601.528 518.462
-519.113 565.274 384.447
-515.882 585.289 591.741
-519.817 619.396 433.761
-576.675 616.543 646.912
-533.867 626.516 652.262
-470.315 645.444 535.005
-460.585 599.109 440.904
-523.967 662.656 602.149
-411.532 581.78 520.808
-571.764 626.327 589.901
-548.511 602.471 573.938
-530.584 623.996 656.932
-608.288 612.426 636.685
-423.656 603.68 456.677
-525.135 612.026 448.425
-454.232 580.701 471.741
-559.668 598.856 640.782
-504.059 610.318 550.152
-547.08 629.245 570.112
-534.599 593.751 401.195
-537.738 600.202 422.858
-491.542 636.961 604.627
-491.478 642.423 623.619
-527.878 608.03 418.673
-510.745 603.582 469.537
-401.058 588.057 547.449
-471.577 637.329 529.397
-492.004 634.417 633.979
-461.53 638.648 466.052
-503.297 637.415 449.479
-581.842 608.915 609.613
-524.243 631.038 648.671
-494.788 640.562 596.572
-405.117 617.694 482.098
-501.397 661.037 495.694
-476.776 607.401 503.84
-478.83 599.357 427.699
-519.373 585.6 447.456
-526.673 579.433 418.207
-557.123 591.91 617.054
-494.482 670.28 633.755
-510.987 624.766 476.903
-577.742 613.976 590.48
-593.646 609.416 622.638
-507.735 629.387 442.65
-530.3 600.671 411.046
-470.237 608.136 521.282
-520.454 666.869 614.664
-508.064 649.334 604.562
-507.398 644.753 592.446
-600.113 604.364 634.919
-481.856 617.979 495.653
-586.531 601.252 629.823
-406.168 598.305 560.842
-470.244 597.343 542.031
-543.502 587.142 588.713
-467.756 606.704 536.123
-550.218 601.265 577.947
-481.36 625.469 506.693
-398.878 618.782 501.397
-589.673 660.868 649.434
-578.656 613.61 643.413
-497.278 583.077 389.653
-534.041 595.253 637.633
-518.521 577.732 442.548
-519.081 614.952 650.897
-503.47 609.877 418.789
-448.721 582.176 471.072
-505.113 660.367 617.789
-528.244 584.122 573.911
-520.115 571.61 383.353
-533.559 604.441 416.266
-517.188 668.715 639.839
-530.754 582.856 422.576
-556.258 605.758 646.364
-400.796 611.352 506.416
-612.336 619.851 633.159
-501.487 643.037 635.244
-486.038 611.146 477.629
-402.883 590.791 540.062
-559.684 672.636 620.705
-560.471 591.363 599.081
-399.321 594.751 534.008
-557.714 619.828 571.654
-455.533 594.943 535.283
-565.528 643.348 590.801
-461.413 578.767 456.917
-403.653 592.902 552.485
-590.446 668.599 623.633
-488.02 598.909 627.627
-426.415 611.753 459.901
-526.75 571.409 403.436
-493.497 629.033 634.161
-513.073 617.41 474.677
-450.999 615.263 456.696
-506.687 605.436 480.708
-522.129 577.898 424.491
-583.924 607.864 636.517
-517.62 620.428 652.953
-477.956 593.053 451.077
-460.551 605.253 437.223
-510.498 579.748 451.79
-531.211 586.355 574.665
-566.602 640.08 592.098
-464.777 594.734 509.17
-452.879 580.001 468.739
-543.902 620.389 655.065
-474.186 573.098 459.353
-496.016 583.356 559.919
-502.217 604.016 408.326
-569.051 605.105 613.721
-557.777 669.399 620.063
-510.869 592.358 631.128
-523.757 675.483 622.446
-538.987 673.507 608.696
-491.428 577.299 409.306
-504.97 640.912 548.301
-492.861 601.232 546.934
-465.94 639.9 494.732
-595.056 637.508 610.109
-402.627 596.312 554.096
-513.287 601.828 556.197
-487.109 603.751 523.333
-506.294 646.152 475.344
-577.561 604.493 600.828
-578.721 627.539 591.44
-438.753 591.306 453.011
-492.68 600.232 632.174
-481.732 608.984 441.459
-572.712 619.63 585.958
-528.056 587.745 401.098
-523.523 570.68 416.84
-606.155 648.082 618.882
-504.07 595.232 401.902
-561.507 665.957 624.861
-528.985 658.506 642.793
-431.788 584.302 464.74
-528.857 606.127 647.486
-479.654 597.174 546.769
-577.536 617.204 592.514
-603.602 639.167 620.69
-455.506 639.641 520.19
-560.199 642.763 584.79
-514.2 560.429 396.535
-608.186 614.878 628.814
-474.518 633.737 537.676
-409.36 596.644 474.431
-492.93 617.337 632.213
-489.773 636.455 625.921
-467.397 642.42 549.437
-494.059 587.276 470.925
-610.811 615.175 640.186
-399.797 592.382 535.308
-517.069 575.846 437.012
-423.381 598.765 460.413
-398.293 595.437 498.332
-488.575 598.814 400.233
-523.711 663.991 609.086
-536.72 660.552 641.283
-457.406 610.687 447.454
-477.667 630.194 457.652
-489.351 590.646 408.087
-524.158 658.056 647.42
-508.668 666.061 618.82
-591.76 623.318 651.101
-596.837 631.978 610.841
-602.31 651.459 648.013
-488.656 607.634 630.304
-475.075 574.332 448.347
-513.23 599.354 639.396
-519.585 623.366 464.009
-516.732 585.011 568.414
-416.482 594.326 466.462
-531.673 675.492 620.96
-499.656 626.352 622.738
-481.79 578.805 428.129
-471.939 607.173 517.612
-489.072 596.146 548.599
-478.825 603.187 515.575
-544.276 590.8 617.973
-533.337 617.096 441.374
-529.952 579.792 390.22
-509.284 630.69 481.602
-487.152 598.741 541.171
-532.886 667.484 638.914
-531.162 601.023 564.2
-449.632 639.907 520.664
-541.429 650.305 628.27
-429.123 581.049 474.557
-392.752 604.341 510.609
-481.806 634.247 498.594
-503.234 592.16 466.827
-463.213 598.202 439.168
-517.146 662.879 610.962
-523.218 653.609 642.67
-522.482 631.601 645.718
-498.535 600.92 405.81
-511.51 607.898 471.648
-404.265 608.471 578.895
-507.198 640.891 462.499
-425.95 585.485 474.679
-504.213 634.806 543.828
-477.905 632.019 471.541
-495.569 631.989 506.792
-449.704 603.403 445.905
-572.004 611.64 652.879
-593.388 604.335 624.863
-537.865 608.299 565.911
-498.277 654.133 493.734
-550.662 663.967 619.908
-529.869 579.857 402.757
-585.674 612.664 644.8
-495.826 596.685 459.123
-484.505 594.346 414.657
-473.651 617.171 527.449
-505.579 637.678 490.411
-491.27 623.607 634.488
-471.756 624.916 618.547
-517.015 636.414 627.232
-439.333 581.91 572.589
-409.019 597.844 566.372
-493.526 613.636 637.785
-466.687 607.27 529.882
-540.62 607.586 566.975
-609.382 646.264 622.56
-581.818 640.559 603.847
-489.504 592.917 400.093
-495.54 565.43 395.569
-540.129 615.665 637.684
-488.411 633.582 508.777
-405.886 591.53 558.665
-441.817 581.697 469.123
-588.053 645.81 632.259
-432.612 595.888 454.688
-603.536 635.033 617.92
-449.06 606.848 445.208
-491 660.658 492.306
-523.688 630.637 557.291
-552.106 593.945 580.236
-580.432 603.376 614.454
-534.186 613.043 652.462
-427.714 600.742 595.759
-614.392 622.939 648.541
-490.184 631.574 524.023
-569.142 624.223 590.854
-511.951 598.454 406.467
-549.664 594.105 579.827
-469.404 621.236 447.381
-491.844 575.556 447.474
-498.017 625.663 531.138
-612.772 617.385 642.441
-474.188 636.424 521.628
-505.545 648.865 578.385
-484.702 633.689 625.369
-520.551 630.425 635.049
-415.403 617.154 567.196
-403.996 588.278 537.04
-407.902 580.925 504.409
-434.496 633.224 481.58
-493.287 631.98 619.324
-518.033 655.784 607.053
-498.719 590.647 559.658
-452.304 608.43 449.583
-584.684 671.686 621.647
-487.09 596.017 475.521
-404.392 606.259 577.649
-420.576 611.556 459.865
-402.565 581.935 525.196
-409.598 610.952 578.599
-615.663 640.003 630.563
-487.739 604.213 481.616
-470.258 585.512 461.101
-615.358 648.978 626.923
-575.498 667.39 635.158
-392.957 594.122 509.737
-418.474 597.488 460.838
-487.87 613.421 481.334
-475.102 629.399 468.902
-582.179 610.907 651.606
-567.66 617.368 582.937
-406.948 597.316 577.467
-477.789 625.789 627.33
-409.204 582.533 531.146
-541.212 601.115 640.664
-600.789 640.815 622.008
-534.87 592.264 569.123
-536.893 586.997 575.734
-520.584 629.956 629.797
-473.787 592.079 430.097
-442.278 609.996 454.337
-473.079 642.235 543.575
-548.686 598.772 639.3
-486.499 595.021 447.018
-566.774 623.583 644.443
-550.579 605.757 625.392
-547.643 674.088 616.095
-470.05 643.787 525.175
-467.899 606.079 528.189
-476.112 630.567 624.848
-466.79 636.6 458.484
-489.92 655.915 473.369
-502.769 652.948 491.483
-506.228 647.385 636.4
-416.383 595.862 579.313
-488.543 633.342 611.709
-509.18 668.386 641.041
-522.619 574.198 420.323
-538.511 588.367 577.698
-501.301 598.602 555.291
-498.932 621.997 498.023
-420.95 584.379 470.966
-545.331 672.277 621.191
-424.351 617.89 597.167
-501.703 574.009 427.549
-508.853 648.467 469.483
-492.399 575.547 430.843
-458.369 637.142 520.976
-426.069 580.682 479.078
-582.866 602.397 643.161
-503.1 594.425 619.762
-495.996 632.911 617.981
-504.049 647.244 615.153
-491.805 632.934 609.235
-459.53 600.129 531.524
-598.786 605.739 640.304
-484.561 639.533 526.361
-518.589 656.719 600.199
-507.736 619.577 645.958
-421.216 595.191 460.293
-509.76 592.739 626.463
-524.593 621.179 654.928
-503.931 624.996 623.301
-494.174 602.675 621.653
-498.329 571.954 410.398
-480.052 608.303 425.935
-573.572 602.589 607.512
-569.714 606.947 629.502
-419.06 584.217 471.476
-495.515 587.84 393.98
-502.647 624.414 643.276
-523.431 619.01 552.237
-503.828 644.822 634.85
-492.31 608.319 462.943
-494.752 597.08 476.344
-405.282 611.938 564.569
-576.542 597.633 612.7
-576.337 600.717 601.34
-477.65 602.678 544.8
-532.215 592.903 429.906
-457.366 596.959 521.509
-473.925 640.951 544.514
-494.225 607.654 534.208
-543.343 610.317 650.925
-521.003 628.601 650.276
-495.36 633.28 531.078
-476.461 592.846 424.969
-518.994 645.007 632.817
-521.171 611.831 651.555
-522.126 614.145 556.938
-484.604 599.287 411.599
-493.398 666.708 496.766
-494.309 631.646 525.47
-401.586 584.248 521.949
-406.586 583.794 517.298
-583.497 668.793 642.852
-495.899 631.874 526.996
-485.8 615.116 444.748
-518.466 599.551 560.091
-617.261 644.671 629.641
-543.758 659.725 626.121
-529.388 604.499 439.914
-480.798 599.296 492.766
-577.467 603.397 606.921
-489.629 592.292 468.308
-447.895 581.557 473.082
-527.779 673.305 639.616
-444.228 594.396 518.355
-499.557 593.038 618.597
-607.833 642.159 631.209
-453.334 591.073 517.411
-495.161 612.359 533.76
-483.639 633.119 619.68
-508.816 627.076 644.07
-393.866 595.701 503.733
-430.964 583.003 480.345
-535.335 596.066 407.177
-469.334 606.402 537.184
-570.654 630.086 588.272
-540.832 654.404 638.012
-416.33 592.051 578.935
-526.77 577.669 429.935
-485.014 614.26 543.633
-475.945 615.478 517.767
-579.244 605.988 599.5
-559.002 610.557 581.554
-507.234 668.703 623.883
-395.574 598.97 500.323
-509.61 620.113 647.189
-499.903 639.152 606.033
-520.367 637.877 565.086
-541.225 657.251 637.355
-529.111 576.612 408.759
-514.858 602.47 640.08
-552.387 673.793 595.192
-440.873 585.953 459.733
-507.073 561.404 403.761
-593.602 639.599 610.073
-600.288 627.213 616.905
-509.722 633.737 547.438
-487.05 645.165 493.892
-542.343 619.47 568.07
-590.667 650.877 647.964
-405.367 616.601 480.688
-484.838 608.637 441.063
-528.876 595.171 405.775
-508.018 558.041 394.142
-469.492 616.092 624.588
-408.763 583.82 532.086
-507.797 616.568 432.778
-415.47 587.624 572.75
-435.604 586.048 576.016
-447.179 602.832 450.045
-486.541 582.285 456.293
-451.319 644.82 510.408
-536.629 626.113 651.731
-483.504 610.045 547.602
-490.153 579.754 392.732
-467.097 598.929 519.114
-452.619 625.39 455.817
-414.334 582.421 519.567
-436.897 582.898 484.108
-521.828 608.059 558.066
-510.713 648.209 580.655
-520.436 600.035 448.649
-500.226 631.479 613.817
-500.16 590.275 395.423
-523.26 569.091 403.803
-532.44 594.051 425.471
-453.109 589.589 451.312
-575.575 600.766 633.986
-543.865 643.983 569.331
-527.946 615.456 427.166
-499.601 575.422 446.776
-548.686 662.091 618.089
-478.288 644.593 513.032
-552.821 593.716 590.455
-498.081 641.475 619.344
-422.394 589.52 463.474
-415.108 594.791 470.936
-597.853 609.501 623.175
-542.928 592.977 627.114
-579.732 633.179 599.962
-538.272 605.201 564.54
-513.84 638.794 552.308
-558.996 620.992 644.249
-405.357 594.146 564.416
-531.262 577.891 394.633
-403.211 624.215 506.139
-591.934 642.458 623.402
-497.786 643.705 548.157
-515.019 623.128 470.072
-470.902 649.524 511.828
-514.072 593.924 625.556
-415.927 622.941 469.423
-496.378 664.814 496.034
-494.07 631.519 637.881
-514.986 608.153 457.279
-562.187 594.982 596.633
-525.09 613.685 555.792
-508.259 633.16 542.816
-480.786 629.179 468.602
-496.534 571.889 413.892
-463.019 611.959 443.957
-510.152 583.806 566.05
-399.701 592.638 528.05
-552.485 676.993 611.724
-524.591 603.113 448.12
-573.827 595.871 624.826
-602.673 623.906 618.252
-494.612 575.08 444.441
-509.381 581.534 568.624
-478.146 624.658 623.183
-559.967 592.711 596.074
-497.894 612.185 535.141
-512.128 637.571 639.034
-499.612 573.667 407.685
-494.254 636.51 612.02
-516.642 636.368 640.746
-404.515 611.692 562.18
-539.858 629.696 644.993
-493.077 632.402 631.361
-462.774 604.868 535.147
-510.63 660.217 505.556
-392.977 596.649 498.079
-517.233 556.312 393.171
-569.786 608.267 636.206
-606.815 625.175 623.336
-536.923 635.929 611.108
-403.508 592.197 548.564
-519.253 643.228 637.668
-560.855 664.456 620.347
-445.099 641.718 493.832
-474.671 596.237 429.919
-518.619 615.899 556.017
-494.152 611.881 633.845
-530.178 629.389 626.77
-486.289 606.021 414.21
-483.265 640.807 502.962
-520.061 668.023 643.521
-449.952 587.816 454.002
-590.238 661.68 649.135
-459.374 607.104 443.382
-464.326 583.041 446.941
-393.328 607.198 499.768
-515.511 591.161 626.072
-544.533 652.943 634.149
-524.415 576.784 423.345
-503.272 586.142 585.487
-511.932 634.335 639.386
-622.104 643.536 645.201
-419.785 599.136 459.288
-602.358 643.258 623.307
-498.107 620.566 530.251
-414.679 599.512 467.271
-435.019 617.507 454.602
-467.087 586.282 462.658
-520.169 619.202 436.536
-486.449 576.164 423.575
-593.682 639.952 610.753
-510.554 627.95 539.072
-501.331 668.252 628.254
-600.534 648.81 654.957
-606.951 660.186 624.253
-583.725 605.38 624.029
-506.946 557.962 391.966
-458.744 598.935 535.594
-491.34 636.993 631.762
-570.336 669.012 606.392
-410.949 616.904 579.867
-448.75 593.188 449.567
-512.052 631.527 546.086
-523.17 675.897 639.944
-516.882 635.147 471.476
-596.008 670.587 640.821
-519.36 561.8 384.943
-606.134 611.728 649.501
-484.013 592.112 456.109
-406.188 600.127 569.939
-536.109 635.963 563.077
-487.99 635.816 516.781
-397.974 587.768 503.512
-588.382 627.645 605.879
-495.173 598.774 553.663
-539.676 591.932 612.639
-468.507 645.474 478.364
-444.746 637.277 481.83
-462.711 647.609 493.45
-511.743 642.898 639.263
-504.463 582.438 586.703
-542.699 585.321 587.677
-501.543 577.356 454.652
-603.25 616.332 640.655
-602.014 616.073 623.204
-524.61 587.687 442.065
-457.479 620.051 453.725
-503.72 621.213 489.862
-472.81 604.146 437.58
-592.299 610.33 628.896
-505.261 652.148 476.539
-516.13 631.89 452.28
-531.903 615.569 445.508
-532.179 600.501 430.707
-593.414 661.926 650.624
-516.658 635.246 553.535
-527.403 597.987 438.315
-479.598 624.236 516.417
-434.339 609.325 450.205
-606.877 627.608 624.2
-590.051 605.222 625.495
-524.958 568.032 410.13
-512.699 627.618 449.099
-537.761 674.364 622.662
-535.454 670.322 611.466
-500.153 577.509 433.291
-505.318 618.401 537.445
-544.693 665.186 629.188
-536.634 672.583 628.562
-542.237 669.764 625.544
-500.248 665.69 622.162
-478.461 622.83 627.239
-440.464 580.909 484.031
-554.574 641.045 578.509
-534.577 608.256 649.565
-477.255 628.96 514.92
-513.601 599.88 558.771
-546.137 669.833 621.945
-453.88 602.968 440.369
-492.349 595.883 554.466
-475.695 605.788 442.743
-515.342 629.541 552.068
-472.206 578.386 453.694
-468.762 639.975 523.683
-537.551 625.666 651.455
-498.85 631.307 442.636
-491.412 625.236 515.013
-447.868 620.843 452.272
-409.21 589.232 565.59
-496.482 591.431 396.015
-436.489 603.669 455.907
-495.474 567.216 391.756
-564.868 602.496 596.055
-570.395 675.735 628.484
-460.946 594.458 528.315
-394.631 596.843 520.937
-528.804 670.689 615.039
-408.834 616.253 579.044
-529.188 644.812 565.119
-514.25 635.285 474.464
-410.996 580.529 488.08
-505.714 599.423 407.171
-565.225 590.043 618.711
-480.169 618.845 442.08
-498.628 567.684 408.057
-413.665 598.086 574.27
-525.755 675.724 632.897
-540.589 588.003 583.217
-523.038 618.926 552.806
-490.98 622.919 440.378
-521.024 571.461 430.082
-505.677 586.163 591.482
-601.445 614.171 627.033
-510.031 667.961 509.308
-482.95 588.025 462.543
-498.69 634.711 501.484
-489.258 606.362 411.879
-524.646 612.81 455.185
-474.427 643.543 469.532
-502.215 591.966 462.091
-596.08 608.761 648.241
-503.308 644.563 556.161
-499.587 582.584 458.375
-461.344 638.306 501.729
-472.917 629.468 529.726
-527.366 596.127 618.829
-455.206 595.534 531.685
-420.151 591.82 464.391
-399.171 596.902 531.943
-474.156 626.929 456.269
-604.602 642.559 627.845
-527.25 573.521 402.145
-522.433 632.088 560.773
-478.78 648.451 538.234
-442.859 580.659 487.472
-440.776 588.339 457.869
-399.494 617.739 563.22
-512.485 625.763 623.552
-557.198 643.954 585.178
-523.11 622.498 444.404
-441.009 602.125 452.168
-492.295 630.804 521.56
-517.64 597.774 406.467
-575.652 665.801 634.964
-461.268 648.032 485.546
-478.31 579.749 447.918
-469.148 622.005 623.786
-492.459 639.117 634.72
-529.28 630.237 644.921
-467.236 626.639 459.285
-598.112 633.045 618.7
-517.082 633.026 555.157
-532.271 588.253 583.348
-488.414 595.03 473.417
-484.788 599.664 536.694
-451.407 589.633 511.966
-485.183 622.944 458.106
-571.832 618.023 645.368
-488.795 601.034 547.01
-532.982 629.153 559.798
-494.891 577.181 449.021
-496.87 650.877 621.072
-497.927 649.459 553.125
-531.557 600.914 439.097
-464.829 626.303 460.874
-527.439 580.386 435.831
-500.489 647.936 620.829
-519.578 583.865 572.337
-500.971 630.022 531.094
-518.087 579.728 388.524
-502.994 557.717 397.714
-505.59 584.72 394.805
-512.564 609.063 551.789
-565.426 596.538 598.105
-481.462 578.926 565.883
-490.747 579.37 458.657
-510.199 563.313 394.892
-500.637 621.996 526.964
-472.38 613.404 525.023
-479.017 622.99 506.17
-509.874 610.585 650.983
-472.886 646.318 513.983
-466.16 649.75 507.096
-462.698 626.565 619.568
-482.963 581.835 422.434
-433.76 580.547 490.32
-522.808 585.423 567.163
-499.404 640.258 595.329
-533.682 590.637 570.243
-504.576 630.62 610.937
-586.671 664.964 646.477
-472.245 619.811 623.235
-537.893 607.011 647.871
-507.089 634.908 543.885
-509.806 607.465 644.204
-458.62 591.985 526.62
-498.08 611.196 637.74
-464.826 616.766 442.18
-495.914 585.419 461.621
-477.575 635.86 478.16
-406.727 597.879 471.315
-395.884 601.679 483.933
-478.946 636.358 519.427
-509.403 570.407 425.256
-545.239 667.488 622.759
-600.677 606.025 629.084
-500.347 599.666 483.566
-506.961 644.242 590.039
-395.809 601.248 487.71
-501.183 574.001 395.599
-485.082 608.983 491.323
-498.479 579.294 586.976
-607.921 631.701 619.106
-463.258 649.338 503.709
-488.661 609.868 549.027
-440.569 581.97 473.688
-516.396 583.759 587.523
-499.316 605.104 485.359
-392.564 604.387 500.582
-478.282 651.608 481.991
-485.493 638.914 460.381
-410.418 612.192 577.289
-497.24 634.998 634.004
-507.485 635.116 640.004
-460.404 593.161 518.548
-603.873 637.305 625.85
-498.35 600.195 557.694
-507.691 646.088 611.055
-481.427 648.429 551.253
-510.108 585.413 456.669
-492.789 612.402 513.577
-449.099 578.53 561.698
-490.692 642.467 629.969
-519.361 661.829 647.692
-517.62 620.687 436.403
-512.401 581.251 578.048
-486.242 630.744 612.949
-583.716 603.094 611.994
-407.75 598.951 569.057
-530.474 665.305 644.227
-408.923 591.312 557.365
-523.397 661.151 599.649
-406.748 619.589 571.25
-477.39 652.129 483.124
-501.253 618.413 433.317
-621.094 651.91 638.816
-585.867 608.753 641.943
-565.485 602.958 613.633
-501.297 620.601 624.573
-475.586 648.445 527.669
-401.979 607.631 477.073
-566.426 591.999 608.711
-503.286 664.693 515.173
-463.268 611.583 445.687
-520.207 565.332 393.093
-412.014 595.259 469.767
-575.188 677.211 630.687
-467.054 584.453 462.903
-476.613 625.166 618.5
-492.266 658.719 487.754
-606.376 648.957 621.304
-577.232 647.384 637.135
-414.26 583.889 495.162
-396.668 607.708 487.496
-510.86 653.563 495.773
-515.942 623.938 441.891
-546.766 623.171 652.191
-476.048 584.989 439.521
-425.923 607.781 600.208
-492.582 595.337 629.114
-494.364 641.961 621.285
-502.79 649.933 635.092
-443.868 599.215 452.974
-473.876 614.496 527.403
-417.704 595.648 571.69
-499.758 625.444 642.456
-542.45 667.137 630.419
-619.007 625.604 643.438
-401.19 592.369 557.427
-581.961 637.542 599.474
-508.564 625.926 487.273
-393.844 593.651 519.481
-477.246 587.851 437.328
-470.217 596.577 432.439
-591.822 609.891 648.546
-527.676 670.867 618.839
-522.414 626.897 647.65
-534.369 619.312 654.42
-507.021 589.79 579.569
-547.332 625.678 650.795
-556.871 602.308 582.576
-482.307 618.271 629.53
-514.385 591.557 562.301
-526.958 613.071 442.185
-501.289 624.185 532.979
-545.242 598.729 575.784
-534.999 622.181 565.569
-501.116 653.658 473.82
-505.749 644.076 588.225
-585.575 600.044 620.435
-473.613 626.277 531.928
-436.62 590.813 456.128
-469.503 603.409 444.952
-486.628 610.2 484.785
-562.805 655.794 624.293
-517.59 646.029 566.323
-570.555 663.286 634.222
-495.748 619.378 641.671
-556.831 634.16 578.508
-550.505 589.759 590.738
-527.774 584.922 389.549
-400.723 601.263 563.88
-451.374 588.888 502.548
-524.072 671.554 616.757
-565.155 655.516 623.042
-541.338 664.211 632.81
-502.747 662.122 620.489
-528.464 586.101 399.601
-475.757 596.59 546.1
-462.683 647.838 499.391
-521.346 623.376 445.868
-471.862 650.221 497.412
-510.895 578.349 576.393
-530.427 589.041 594.213
-486.783 575.669 429.967
-407.682 615.952 478.637
-539.891 668.082 589.901
-475.359 588.816 438.052
-560.802 658.261 589.395
-511.868 583.845 586.595
-515 611.414 475.429
-548.635 645.462 574.371
-501.459 640.859 609.526
-434.73 579.438 492.406
-493.966 648.563 546.682
-478.445 618.392 506.324
-596.899 668 619.681
-523.433 583.33 577.45
-502.439 619.21 429.323
-503.132 613.748 539.931
-513.402 652.532 608.018
-411.321 579.102 507.349
-473.576 631.373 457.331
-507.245 580.38 571.663
-575.24 630.796 593.658
-406.775 589.351 480.708
-495.179 654.504 470.873
-470.33 595.064 542.62
-414.672 593.648 473.747
-571.533 604.394 610.846
-577.413 618.937 650.774
-413.944 598.243 461.659
-524.761 623.386 554.511
-466.017 608.045 441.618
-478.983 651.999 483.217
-536.031 666.418 638.44
-566.954 622.835 585.73
-497.953 621.093 639.808
-500.405 619.429 532.256
-482.4 597.391 548.055
-395.711 599.425 544.754
-490.447 610.963 442.833
-521.065 587.275 599.234
-597.574 611.405 648.157
-484.085 575.159 453.973
-519.93 567.348 401.283
-518.032 630.982 647.059
-469.341 623.802 622.528
-492.316 577.947 403.507
-528.84 593.919 564.21
-519.463 615.853 553.522
-570.844 624.848 648.043
-552.485 601.597 579.928
-478.027 635.8 478.331
-528.257 655.024 635.031
-494.768 584.386 395.895
-561.153 639.826 586.573
-484.854 604.406 420.159
-483.297 621.732 449.838
-481.357 632.111 616.174
-478.238 627.341 515.223
-550.559 634.743 572.712
-428.306 580.422 498.112
-413.569 584.447 526.629
-530.468 668.487 608.197
-514.438 671.068 632.851
-486.058 603.039 629.695
-523.005 629.52 554.651
-505.447 582.373 591.317
-513.797 635.181 552.83
-524.673 630.025 652.782
-472.09 600.732 536.48
-506.4 598.55 475.878
-489.589 633.819 631.178
-504.776 575.536 445.833
-597.384 613.254 637.035
-495.574 638.582 612.79
-521.699 654.404 641.595
-514.453 579.66 446.385
-535.216 601.17 645.185
-525.903 585.948 393.857
-512.396 663.186 648.986
-522.006 631.928 630.922
-591.273 651.537 652.447
-398.047 595.935 553.763
-576.162 621.899 592.087
-492.391 642.065 543.919
-514.297 631.88 612.111
-506.392 584.147 562.288
-530.729 591.16 427.717
-580.019 660.37 640.234
-510.284 649.839 598.36
-499.225 589.853 620.722
-507.212 645.542 599.609
-571.548 603.543 618.396
-486.915 603.521 479.513
-482.171 598.006 445.28
-475.053 645.159 539.129
-401.593 594.417 540.439
-418.667 604.115 456.056
-484.777 583.599 564.534
-408.421 619.027 476.643
-499.525 597.611 404.149
-546.703 619.242 566.292
-511.63 586.524 582.43
-578.775 598.719 637.105
-494.268 592.159 623.38
-486.477 629.786 444.165
-535.753 669.166 634.112
-504.256 658.892 504.196
-392.658 606.679 514.583
-529.624 588.472 430.886
-451.226 621.544 456.599
-559.843 626.87 577.352
-439.858 634.336 479.071
-522.371 572.743 422.754
-609.532 612.479 649.304
-558.504 632.241 590.561
-559.835 589.344 613.451
-477.702 602.937 522.076
-464.239 650.149 501.558
-491.218 620.295 506.544
-488.272 632.386 515.297
-492.47 610.927 546.456
-496 656.162 621.93
-457.637 593.613 517.353
-492.412 583.309 605.648
-494.999 628.851 513.424
-409.026 594.975 568.331
-503.072 595.663 556.698
-523.2 624.449 447.414
-475.206 579.423 446.035
-476.786 627.478 522.354
-515.335 585.003 576.649
-550.088 625.482 572.69
-576.536 608.201 593.648
-572.808 651.95 633.379
-623.423 632.044 642.316
-584.695 672.599 635.239
-565.622 601.681 590.054
-407.559 584.736 546.708
-493.485 606.261 547.83
-465.396 628.58 618.07
-477.722 649.99 530.957
-546.992 673.652 604.636
-505.497 582.44 563.735
-535.658 631.427 613.847
-520.377 626.476 450.222
-498.934 577.074 450.145
-515.448 656.812 644.757
-506.355 624.161 438.266
-472.698 596.876 445.623
-513.486 612.113 551.817
-480.715 601.09 538.579
-440.318 581.765 472.948
-492.451 616.415 425.954
-504.341 579.854 398.722
-530.972 670.659 615.464
-422.049 583.724 473.446
-507.234 596.796 408.661
-535.923 642.155 567.951
-506.408 644.024 593.431
-544.083 623.953 567.98
-403.196 607.05 572.804
-507.898 592.167 630.268
-539.934 586.357 579.444
-488.439 622.459 441.678
-509.028 610.626 549.604
-505.615 649.156 492.059
-521.895 624.858 651.531
-483.018 617.157 625.173
-490.037 641.231 537.586
-484.124 577.02 445.858
-465.747 592.679 535.104
-552.8 614.4 572.906
-522.128 581.29 435.268
-505.371 667.063 639.331
-457.405 582.077 470.247
-407.033 597.441 571.263
-415.353 590.574 569.397
-525.515 666.355 614.313
-396.915 600.157 493.518
-403.579 597.49 478.53
-446.709 583.281 462.643
-503.474 577.448 451.881
-526.399 589.648 602.294
-467.11 611.502 528.078
-413.829 598.908 464.01
-533.634 673.998 631.18
-492.963 606.676 540.245
-489.158 589.851 403.384
-487.031 574.448 425.719
-486.697 637.156 516.119
-511.342 651.582 583.642
-499.475 587.024 590.725
-518.844 587.919 395.788
-497.343 590.34 464.316
-529.69 621.754 446.844
-405.216 588.528 497.149
-552.333 597.138 579.36
-520.731 624.554 456.061
-483.507 601.141 544.63
-532.84 594.28 406.989
-602.571 627.637 619.543
-511.08 633.478 642.147
-542.522 669.265 591.036
-626.563 641.202 645.087
-589.968 667.129 623.785
-515.688 565.384 392.961
-543.675 608.939 563.912
-499.276 581.091 584.258
-497.183 575.278 391.955
-611.871 637.976 622.568
-394.95 608.543 506.118
-449.131 583.911 456.121
-409.356 593.967 575.89
-494.077 619.664 523.277
-572.982 651.343 634.843
-536.273 593.477 405.96
-479.75 584.327 426.492
-534.381 621.781 562.394
-515.866 582.113 583.627
-504.698 613.366 553.972
-491.773 655.48 625.353
-528.919 577.041 406.894
-478.803 643.193 514.737
-514.789 658.224 516.794
-490.3 612.444 506.537
-514.244 622.183 646.451
-525.275 569.685 389.94
-410.259 588.64 472.779
-499.741 600.425 554.29
-577.719 661.266 636.865
-565.785 674.614 616.149
-504.965 670.755 626.461
-574.968 602.205 642.349
-484.422 639.405 508.993
-523.922 581.893 436.855
-399.13 605.487 482.63
-603.086 617.943 627.348
-531.086 583.196 582.217
-520.594 607.691 558.822
-609.323 646.551 624.046
-405.499 600.444 568.396
-555.376 629.07 573.011
-517.311 580.822 389.84
-483.61 629.39 615.077
-561.925 599.26 590.144
-489.996 622.92 472.873
-473.262 646.859 522.344
-490.521 633.706 506.968
-601.915 634.84 617.653
-580.701 632.936 599.547
-514.818 569.281 394.907
-508.616 597.514 633.295
-494.43 575.505 386.358
-512.808 566.197 413.694
-540.239 601.667 570.023
-491.55 633.933 612.915
-496.068 593.389 621.662
-528.992 583.58 426.832
-468.526 600.314 433.043
-483.185 597.817 415.358
-530.136 590.15 570.451
-505.763 626.688 620.382
-403.327 612.787 577.107
-492.423 597.1 462.123
-464.515 636.86 487.406
-495.862 580.268 578.658
-513.761 587.497 446.142
-512.87 633.315 457.967
-512.746 661.517 518.602
-506.087 644.575 605.904
-446.119 640.449 498.753
-564.944 654.803 626.606
-443.02 610.74 450.254
-493.593 663.493 497.962
-456.775 583.686 462.935
-392.708 594.948 508.968
-493.419 575.772 382.048
-490.104 589.304 401.737
-521.866 586.589 446.306
-578.496 672.625 626.613
-439.992 613.441 460.849
-506.953 645.56 601.064
-591.244 600.026 633.873
-500.919 632.187 535.722
-460.273 584.012 467.445
-516.857 589.492 452.151
-515.663 605.698 462.552
-472.723 620.806 446.992
-396.811 599.295 546.973
-507.042 599.372 475.444
-497.537 604.416 407.122
-556.985 620.909 585.358
-518.379 629.55 475.56
-529.969 587.507 596.59
-585.867 599.348 636.259
-521.192 563.561 385.324
-493.347 639.976 616.286
-559.333 596.65 591.78
-473.8 626.093 540.588
-521.401 564.45 419.213
-482.81 622.041 626.597
-550.498 623.723 572.507
-521.603 617.114 463.361
-476.879 612.746 627.354
-528.003 628.751 634.351
-494.539 632.458 505.394
-518.675 581.426 569.862
-538.746 593.209 569.293
-509.175 596.067 460.936
-626.424 635.267 647.015
-476.519 628.672 617.876
-526.315 639.444 564.697
-562.945 592.632 602.441
-588.028 608.177 625.778
-505.025 613.944 486.514
-457.954 648.76 489.966
-400.021 595.912 554.828
-475.943 599.439 517.156
-413.996 607.741 462.344
-568.636 606.257 592.317
-506.024 587.997 560.787
-490.527 636.607 625.991
-571.347 640.97 594.367
-573.51 606.106 600.34
-551.534 593.622 626.447
-444.228 594.665 449.37
-471.438 644.72 539.338
-494.874 601.971 464.889
-530.601 597.046 639.679
-522.827 588.384 568.937
-503.289 645.601 465.312
-502.451 607.906 549.211
-477.49 608.072 629.989
-507.06 632.48 612.964
-508.234 646.687 464.452
-473.25 597.878 526.672
-463.464 593.636 539.985
-500.301 619.653 435.777
-505.736 665.951 643.842
-594.916 623.618 651.747
-395.913 590.102 499.816
-518.89 560.355 419.078
-405.17 596.535 561.598
-570.237 602.148 639.491
-547.895 597.022 632.989
-409.977 579.171 523.01
-401.53 596.473 556.655
-487.871 607.835 475.647
-502.635 588.665 612.171
-569.114 658.331 631.944
-419.856 586.046 572.234
-521.026 628.199 634.369
-542.571 652.311 631.677
-532.979 588.643 399.263
-516.42 620.002 440.923
-516.613 572.589 389.67
-592.129 611.63 637.99
-446.274 624.766 456.698
-471.63 592.348 439.152
-577.035 632.921 599.415
-588.455 633.923 606.339
-515.031 601.07 638.519
-438.297 593.458 452.572
-452.584 617.515 456.062
-490.502 632.309 628.905
-417.869 610.195 461.181
-489.124 592.998 471.39
-501.655 580.763 567.644
-520.151 626.036 471.143
-560.168 619.637 575.236
-526.326 615.877 433.042
-449.136 640.686 517.325
-459.465 597.596 520.16
-534.98 654.512 644.226
-448.566 638.511 488.829
-509.304 646.376 560.297
-520.062 565.035 392.425
-480.605 570.714 453.009
-527.294 607.939 648.907
-480.014 620.205 498.31
-574.738 600.511 605.803
-503.247 598.895 622.655
-449.555 586.971 457.413
-528.367 628.433 558.556
-471.682 623.479 450.912
-551.639 661.307 582.595
-487.571 630.928 616.142
-542.502 589.63 591.737
-511.05 588.013 454.693
-517.7 623.632 470.536
-502.843 583.592 388.797
-578.976 597.182 610.459
-538.621 602.809 419.924
-440.368 585.64 456.293
-454.58 580.742 464.179
-465.589 580.202 464.556
-594.676 668.053 643.252
-442.226 580.231 495.198
-424.637 582.854 472.281
-490.53 601.27 406.492
-540.359 629.93 649.456
-506.233 608.26 641.139
-490.486 598.145 399.834
-616.734 630.398 632.341
-546.884 612.677 655.956
-510.598 633.412 544.028
-547.04 658.77 620.397
-515.712 578.613 397.758
-554.153 676.907 601.505
-423.622 580.175 483.115
-530.778 667.03 601.645
-513.255 585.883 393.846
-418.039 624.027 468.186
-586.417 645.013 647.659
-510.024 562.604 394.628
-520.666 608.768 647.604
-528.082 586.781 435.263
-403.391 592.319 484.87
-450.493 593.802 452.743
-471.967 630.551 534.69
-416.465 599.387 568.073
-592.496 645.284 612.636
-473.246 648.157 494.034
-605.454 611.278 648.023
-524.244 583.413 571.514
-545.21 619.885 568.344
-502.717 624.378 640.774
-587.984 622.281 655.387
-489.54 621.06 634.349
-495.341 561.208 386.84
-517.5 561.076 412.14
-541.414 592.724 576.056
-511.62 647.618 587.196
-509.283 641.716 558.946
-499.32 655.977 618.406
-515.696 623.609 648.978
-473.421 594.772 447.916
-476.394 588.847 436.011
-468.018 638.793 526.936
-579.45 672.708 620.63
-411.653 586.796 560.047
-532.588 586.556 411.927
-583.418 633.138 600.04
-506.408 672.444 628.326
-496.845 575.791 406.366
-470.378 633.015 475.176
-523.416 571.386 387.991
-525.091 674.371 638.488
-490.497 582.172 560.634
-521.871 570.017 427.842
-405.052 617.897 478.297
-489.824 633.015 625
-447.018 607.872 453.179
-441.821 621.132 457.343
-493.945 605.863 547.626
-518.895 648.845 637.415
-477.83 616.155 442.794
-488.753 572.116 424.783
-608.401 611.173 646.506
-598.817 615.647 639.189
-504.149 662.648 493.825
-480.933 579.896 439.07
-478.205 630.589 450.863
-442.54 583.249 463.328
-503.732 658.253 615.166
-478.732 587.897 426.309
-538.699 589.939 595.937
-510.262 659.231 614.487
-459.204 606.255 439.216
-570.21 675.527 630.837
-559.947 604.465 584.776
-521.209 664.422 644.202
-490.039 586.196 587.981
-571.281 674.98 628.61
-524.356 629.874 457.758
-504.318 624.612 439.793
-559.214 674.421 601.144
-588.235 607.635 618.268
-500.165 574.479 432.19
-493.721 577.044 455.223
-411.47 614.846 567.089
-489.134 636.809 459.682
-446.135 611.138 449.872
-511.576 569.657 399.54
-445.704 590.67 453.157
-472.189 601.78 543.666
-521.497 623.11 621.35
-485.226 632.423 631.724
-404.418 580.715 498.254
-611.616 647.652 624.548
-426.04 615.963 602.406
-521.888 601.252 640.004
-564.612 597.934 598.189
-557.379 593.611 620.909
-455.168 641.504 518.474
-471.428 641.251 478.847
-542.46 674.765 601.238
-546.19 588.269 598.712
-501.476 646.102 617.365
-509.019 597.893 404.128
-495.284 622.13 502.546
-466.088 596.791 520.758
-523.961 617.585 433.386
-554.923 631.343 598.005
-412.903 578.607 515.001
-535.502 608.841 650.113
-468.407 648.337 483.01
-553.131 625.568 644.317
-499.153 591.717 623.021
-512.326 596.082 637.075
-573.855 608.741 636.699
-543.251 616.447 638.13
-467.926 595.846 538.71
-497.316 623.385 499.497
-564.305 673.284 607.803
-465.989 594.066 527.487
-447.279 593.791 455.098
-533.862 611.536 442.096
-508.557 643.608 467.893
-476.901 618.042 440.361
-481.851 598.384 543.184
-526.675 618.626 453.924
-557.83 607.762 580.369
-400.248 610.328 478.233
-546.427 591.204 611.114
-492.733 584.302 561.044
-620.607 636.956 636.021
-565.173 614.445 586.757
-464.903 611.086 444.266
-473.603 599.913 515.913
-407.566 605.152 583.549
-413.173 599.32 472.131
-504.2 630.472 639.484
-416.215 582.306 524.807
-572.142 601.643 637.394
-474.592 591.183 428.866
-539.363 672.549 629.658
-540.402 673.644 609.443
-499.079 636.331 447.169
-448.567 586.384 453.765
-509.501 591.264 397.079
-591.881 617.344 651.051
-528.359 664.541 606.424
-601.022 646.511 651.253
-506.271 622.817 641.043
-537.277 606.07 650.681
-476.978 574.797 448.508
-581.851 663.159 643.108
-528.625 578.646 418.689
-472.276 634.273 536.092
-397.482 601.04 554.445
-535.023 598.091 417.501
-405.74 599.765 578.626
-476.971 617.583 442.674
-466.008 584.348 597.067
-454.512 643.722 510.928
-528.135 575.268 403.817
-575.568 602.999 602.123
-509.717 647.329 592.307
-527.002 595.227 618.405
-504.498 634.229 638.921
-478.707 584.138 440.719
-484.169 601.826 545.204
-585.819 604.049 643.369
-516.18 570.076 431.278
-514.205 635.125 638.775
-511.021 634.336 449.781
-501.369 579.292 579.893
-592.272 614.594 641.259
-478.005 588.729 484.245
-507.637 590.587 572.867
-556.434 624.924 575.084
-530.9 614.28 441.382
-505.566 648.96 464.012
-559.272 678.03 616.936
-464.205 624.231 621.88
-479.244 598.891 425.278
-402.328 590.087 498.989
-536.905 585.826 578.486
-484.361 610.67 429.222
-570.248 636.883 592.31
-465.353 585.76 457.824
-499.547 571.593 418.172
-496.539 578.903 441.817
-410.395 612.253 469.549
-526.963 607.66 414.538
-568.055 605.951 589.931
-486.668 617.848 447.789
-508.959 672.423 627.487
-526.742 618.864 434.431
-509.321 620.549 647.517
-525.926 580.994 431.674
-505.36 668.238 636.726
-479.007 609.634 501.578
-569.167 625.988 588.171
-513.69 560.881 410.836
-407.602 605.495 469.322
-430.956 585.883 469.635
-481.304 620.77 502.209
-494.069 566.17 386.379
-501.913 642.866 553.715
-501.42 579.158 569.694
-399.13 600.256 495.856
-528.25 571.867 386.373
-474.886 633.565 524.892
-507.643 594.886 470.256
-477.792 590.352 489.881
-571.289 597.503 617.844
-409.951 616.608 577.167
-495.364 597.648 631.287
-579.35 606.949 606.88
-498.594 631.781 529.759
-502.128 613.056 420.097
-401.637 588.908 538.018
-556.861 591.684 594.509
-526.418 592.481 625.495
-616.029 660.81 640.117
-519.525 622.095 653.839
-574.753 664.604 638.048
-436.284 584.044 469.647
-502.243 663.429 638.983
-501.585 603.118 638.069
-405.648 583.911 493.15
-587.483 637.609 610.49
-464.35 646.729 517.036
-460.595 628.44 619.611
-578.831 596.929 617.089
-420.307 628.793 471.085
-493.059 573.367 414.548
-527.604 628.906 647.144
-403.27 589.491 534.006
-577.639 606.736 627.823
-533.619 607.4 418.979
-489.883 608.118 536.164
-425.187 598.602 455.764
-602.449 628.396 617.2
-564.128 667.326 600.708
-451.924 591.387 449.671
-482.28 605.475 628.195
-516.091 612.109 552.849
-528.534 599.988 642.297
-487.871 602.524 536.159
-597.821 666.003 630.609
-550.653 613.565 642.81
-536.411 669.431 610.144
-608.256 632.157 624.728
-520.769 608.821 416.691
-465.919 638.916 466.69
-497.899 585.816 592.04
-447.449 607.964 450.981
-401.266 585.378 511.16
-566.204 676.055 623.114
-525.309 651.852 631.38
-484.481 597.686 478.47
-623.968 653.086 640.441
-408.452 622.28 568.638
-627.079 631.519 653.402
-440.653 579.946 471.139
-489.211 621.448 433.637
-406.895 584.49 489.048
-502.536 607.534 414.173
-520.91 587.211 441.574
-474.534 622.556 626.754
-557.536 607.065 577.458
-531.777 591.114 568.288
-531.911 610.908 650.166
-571.603 609.132 650.868
-389.28 601.355 505.962
-500.229 638.157 452.128
-494.749 632.041 520.125
-503.105 624.425 626.507
-624.712 642.224 647.075
-534.324 587.964 594.274
-491.105 603.457 498.745
-504.657 627.985 490.053
-403.336 581.728 520.359
-460.67 587.473 446.391
-510.803 599.229 460.339
-472.559 634.061 537.896
-604.072 641.347 626.119
-531.571 582.565 411.108
-513.848 615.378 427.491
-524.34 628.981 635.571
-498.615 584.876 594.963
-471.748 576.706 452.913
-508.023 617.31 647.541
-592.488 636.562 618.443
-541.177 596.135 631.458
-548.262 599.126 576.716
-533.066 628.093 650.005
-489.625 603.64 541.34
-517.694 624.056 442.132
-483.342 602.25 511.532
-397.1 601.943 543.32
-419.552 604.831 460.98
-594.956 670.707 642.908
-488.199 634.726 517.492
-444.583 608.017 453.972
-477.248 601.299 433.746
-493.487 637.052 601.613
-582.153 602.221 633.524
-398.64 592.822 504.404
-525.148 581.141 435.96
-431.309 608.016 453.167
-512.731 595.726 626.263
-393.9 599.979 522.018
-464.385 626.405 455.172
-415.254 616.133 569.441
-516.674 565.603 416.946
-420.494 587.315 464.781
-448.872 630.039 462.296
-499.012 627.217 500.964
-547.764 591.924 614.776
-457.38 592.143 537.848
-477.216 628.479 627.142
-479.851 649.22 489.826
-489.044 659.782 485.969
-487.97 654.93 490.565
-501.88 657.975 620.555
-505.208 583.42 456.17
-484.901 646.959 535.494
-583.43 660.33 646.736
-499.001 575.479 454.692
-475.487 628.066 541.099
-410.148 584.668 535.781
-483.309 644.899 527.311
-602.877 632.004 620.368
-499.795 651.24 618.149
-499.35 636.098 565.725
-480.611 576.865 437.276
-569.332 610.193 589.912
-544.81 603.985 569.266
-533.726 589.179 417.203
-518.588 627.766 648.074
-489.673 612.225 631.715
-417.351 589.865 467.549
-539.278 654.634 635.038
-570.765 606.859 646.952
-494.564 636.446 613.126
-404.14 580.612 528.571
-512.24 631.374 478.944
-414.904 578.002 491.194
-400.247 586.559 524.611
-599.381 649.648 619.187
-409.005 591.403 563.523
-531.211 631.792 645.478
-511.451 656.614 614.728
-570.169 603.368 594.406
-500.723 634.651 635.507
-575.356 600.293 639.102
-547.898 630.726 648.659
-559.042 621.846 573.222
-413.46 603.451 573.457
-512.939 661.009 647.453
-551.647 613.736 572.58
-511.866 631.637 485.616
-503.986 581.673 578.367
-452.776 641.807 514.437
-476.338 609.141 441.913
-504.76 598.84 631.6
-467.757 638.218 516.964
-496.375 620.816 639.728
-515.935 672.765 635.498
-505.369 586.456 459.362
-556.601 590.745 606.395
-391.019 600.664 497.152
-501.305 656.808 630.617
-533.415 677.141 624.973
-604.837 611.809 628.216
-619.939 625.849 640.524
-526.492 653.196 635.199
-501.345 658.028 495.671
-534.763 605.575 561.395
-520.417 569.246 387.39
-474.363 590.364 481.562
-576.936 672.454 636.119
-562.954 675.509 622.911
-565.416 675.061 616.715
-506.91 577.817 438.693
-442.064 594.394 451.223
-472.847 628.541 622.492
-458.443 636.536 517.856
-402.681 590.865 544.301
-468.489 610.663 441.49
-482.453 594.575 491.047
-504.71 655.729 616.388
-554.47 607.294 647.154
-492.198 652.639 628.654
-490.914 595.99 470.28
-473.459 638.84 542.349
-561.127 598.772 593.958
-425.543 618.79 602.798
-581.847 597.918 621.226
-574.063 674.481 617.096
-456.954 610.331 444.998
-515.156 653.801 609.366
-470.5 620.278 540.724
-498.554 642.595 634.041
-581.058 599.461 636.779
-461.406 625.129 461.13
-581.088 663.256 646.79
-536.209 604.184 421.241
-624.76 642.181 645.377
-407.925 600.319 575.905
-482.397 636.306 630.477
-585.035 608.361 649.59
-522.315 665.098 612.937
-581.414 602.36 605.528
-500.282 597.819 632.083
-543.169 613.335 638.003
-496.409 629.996 507.277
-466.864 594.664 444.81
-501.629 576.955 439.445
-532.636 598.191 563.914
-580.086 639.153 598.464
-495.932 632.29 505.023
-459.973 591.687 513.655
-515.406 570.87 393.002
-504.383 582.091 396.33
-522.984 581.375 440.711
-573.959 624.139 585.678
-523.886 589.379 439.433
-533.715 660.183 567.665
-499.65 578.18 456.544
-530.079 607.169 559.397
-569.799 667.762 634.978
-518.695 580.61 388.749
-406.58 619.736 564.238
-492.328 602.483 631.237
-592.934 608.836 630.728
-581.941 650.204 644.366
-444.344 609.672 453.854
-521.076 602.272 644.199
-409.05 607.613 466.907
-528.875 575.564 398.214
-403.698 588.049 485.981
-493.052 591.614 395.484
-532.913 601.523 642.851
-600.812 607.721 628.9
-439.843 604.207 455.89
-516.613 620.204 654.561
-461.064 626.118 456.258
-564.899 660.986 625.161
-495.863 608.06 633.548
-491.04 577.721 384.108
-536.312 630.435 563.197
-503.118 597.164 476.432
-415.638 617.125 571.392
-472.118 610.068 517.725
-429.397 597.58 459.889
-501.454 606.384 637.316
-405.486 606.032 473.265
-419.354 577.678 490.561
-621.801 633.913 633.378
-582.753 621.228 596.414
-404.239 616.482 570.171
-575.289 604.955 604.371
-524.277 609.688 556.738
-431.245 634.35 477.173
-496.386 572.982 395.727
-491.586 665.315 627.671
-500.137 608.368 547.055
-558.727 675.237 604.529
-557.578 604.181 587.812
-490.706 641.426 633.83
-400.066 590.033 543.828
-583.291 620.855 650.897
-491.055 618.748 503.624
-472.847 621.235 627.761
-427.416 582.078 491.862
-462.047 606.807 532.097
-491.955 614.118 547.931
-480.943 590.136 468.98
-621.026 645.643 635.744
-495.807 612.704 462.329
-490.062 585.237 598.641
-433.249 619.848 456.563
-511.099 650.071 591.502
-493.701 624.143 522.118
-602.796 607.02 642.56
-525.689 613.937 452.351
-493.944 652.211 624.041
-479.461 629.394 457.261
-393.406 594.968 512.55
-590.997 623.946 656.615
-402.189 620.216 503.646
-534.362 590.757 415.925
-575.929 627.883 591.132
-403.657 585.275 529.179
-518.842 628.208 617.423
-519.476 595.123 634.186
-516.38 581.845 579.764
-485.872 641.848 458.135
-514.799 571.293 425.574
-543.661 608.715 649.826
-530.875 600.461 639.655
-470.484 636.559 483.575
-587.033 615.175 653.059
-477.694 597.821 547.715
-529.531 574.244 414.049
-551.702 592.442 618.15
-550.877 619.241 641.248
-600.13 615.254 625.763
-493.298 631.251 519.833
-572.844 605.356 624.707
-535.822 603.331 416.363
-571.845 644.12 594.209
-555.901 589.974 607.214
-526.429 599.947 411.059
-512.224 568.529 421.437
-424.919 584.522 477.775
-482.964 604.647 424.394
-591.519 650.463 649.955
-606.369 612.576 638.111
-512.739 672.582 630.723
-459.154 631.162 460.325
-487.578 605.838 410.749
-481.037 644.15 532.612
-410.797 590.108 473.821
-545.644 619.761 652.067
-526.505 566.155 393.623
-467.957 638.556 461.837
-499.672 590.854 630.138
-513.486 613.785 548.173
-544.284 628.77 651.791
-510.835 633.04 454.086
-538.04 613.246 561.418
-480.371 579.754 456.147
-485.751 619.229 439.497
-403.544 606.788 478.154
-503.139 624.335 437.749
-470.78 596.819 515.909
-478.449 618.157 624.393
-521.481 587.887 395.43
-506.697 571.496 398.836
-535.908 631.895 643.235
-480.244 580.701 565.066
-472.381 586.452 444.843
-500.378 666.376 621.657
-501.617 664.379 500.107
-403.225 585.242 488.371
-489.371 572.058 434.023
-564.039 676.406 621.207
-491.264 615.181 633.45
-506.893 604.771 551.197
-415.444 586.571 477.935
-485.638 586.301 464.901
-602.751 642.319 625.466
-476.849 648.383 490.456
-488.606 606.775 415.626
-522.258 632.578 640.277
-495.01 594.141 630.55
-524.579 577.853 432.887
-521.213 661.82 599.478
-500.464 665.201 486.32
-482.194 620.471 451.718
-466.261 634.362 472.728
-413.021 589.374 566.003
-429.913 617.084 606.215
-557.646 604.749 645.886
-519.351 564.225 421.429
-523.708 600.295 564.756
-500.116 665.965 508.073
-507.085 670.637 621.432
-574.705 655.371 602.624
-592.775 651.044 615.097
-520.325 629.3 613.927
-434.481 588.724 455.999
-447.93 602.109 445.686
-526.55 629.535 635.773
-472.895 603.996 434.672
-465.684 642.92 468.299
-474.83 623.911 523.284
-473.993 608.229 520.418
-555.288 598.189 634.662
-473.419 606.73 515.026
-559.165 633.939 582.222
-507.443 600.07 638.364
-513.634 604.439 409.534
-525.348 622.061 447.995
-607.543 641.128 620.095
-409.823 611.387 563.882
-479.189 599.707 511.026
-566.185 650.33 595.079
-478.553 603.466 503.663
-511.825 641.432 638.422
-409.725 592.652 569.998
-554.429 669.807 622.969
-476.331 631.498 521.756
-607.576 637.082 622.321
-502.858 667.946 630.993
-589.112 602.287 642.146
-486.112 586.803 469.962
-549.825 617.649 640.915
-560.068 612.602 577.981
-473.075 633.739 471.314
-563.628 612.721 584.923
-484.891 639.904 461.814
-479.069 631.8 618.476
-440.912 579.651 572.378
-597.53 645.021 654.084
-412.796 579.619 514.719
-460.409 595.975 516.614
-500.487 670.217 629.598
-513.545 596.073 456.473
-503.343 601.109 635.884
-487.363 574.889 430.402
-491.551 602.798 632.917
-421.809 591.563 466.177
-474.496 637.247 496.171
-512.12 645.587 482.274
-552.664 635.552 574.074
-392.097 598.507 521.828
-448.08 590.079 520.276
-478.772 592.631 485.742
-461.728 601.573 526.454
-565.441 597.304 634.19
-496.189 639.392 589.339
-513.227 668.494 641.023
-611.321 613.913 642.621
-477.079 644.374 465.762
-606.393 647.884 621.784
-560.584 674.276 617.254
-479.39 614.374 502.975
-547.016 651.687 619.804
-555.188 633.287 577.677
-541.957 663.449 639.941
-494.975 647.938 552.224
-570.079 600.02 595.638
-579.56 672.683 640.123
-474.263 609.364 627.539
-506.593 644.269 460.406
-478.939 574.163 452.626
-429.955 582.532 487.645
-514.47 580.787 444.083
-523.007 652.203 641.561
-536.418 653.987 627.126
-606.218 637.326 620.524
-494.012 573.226 390.614
-495.999 579.634 580.763
-481.475 607.495 495.414
-548.032 609.04 628.896
-578.802 674.935 636.443
-593.839 603.864 630.352
-563.135 594.431 597.293
-469.126 595.212 444.257
-597.239 602.824 629.489
-541.392 616.397 655.03
-482.816 607.51 430.098
-407.146 591.907 561.488
-623.289 659.889 639.664
-511.874 628.1 617.378
-446.726 580.877 466.316
-450.196 615.75 450.928
-507.752 638.798 455.865
-535.904 598.521 428.427
-542.61 667.806 631.393
-526.868 603.618 409.224
-518.386 609.061 466.096
-518.725 618.913 469.697
-608.526 610.566 645.723
-450.699 608.809 446.84
-511.087 632.537 606.893
-495.331 637.056 636.695
-576.039 640.519 598.011
-509.122 626.866 619.543
-515.579 659.765 526.942
-504.192 608.276 414.666
-483.801 617.326 435.769
-481.144 613.608 499.15
-505.243 619.812 538.535
-474.625 616.471 626.468
-497.772 661.119 624.043
-505.327 616.816 427.768
-392.777 598.007 506.865
-407.064 619.085 478.689
-447.553 637.019 519.621
-498.107 635.53 499.181
-501.397 609.495 545.657
-506.551 667.129 620.272
-411.87 586.37 527.669
-394.509 604.39 559.665
-478.977 642.584 464.638
-504.006 598.505 406.78
-533.024 601.473 413.51
-394.585 598.147 499.826
-522.97 584.924 571.178
-542.477 656.742 638.056
-507.606 626.777 641.462
-536.992 606.718 610.175
-497.329 580.905 388.58
-416.272 605.249 464.084
-413.722 583.991 493.067
-412.456 609.391 570.606
-486.31 600.81 414.825
-437.003 591.108 453.613
-509.885 648.126 640.333
-571.502 609.774 635.595
-481.533 629.439 629.872
-515.23 615.165 470.78
-561.991 591.285 617.071
-483.301 581.71 427.385
-517.867 664.502 617.403
-578.504 602.041 610.279
-487.487 625.626 632.284
-551.195 624.548 649.047
-458.209 588.657 451.172
-508.629 661.886 643.374
-401.358 600.501 483.926
-479.029 634.699 487.356
-521.752 615.83 460.683
-516.618 629.956 456.631
-528.564 592.898 400.407
-444.527 640.449 515.723
-452.258 644.198 501.636
-575.208 635.798 597.257
-464.789 601.184 522.436
-510.979 602.124 474.646
-413.47 587.78 565.618
-403.176 605.686 575.981
-610.611 633.348 622.395
-404.469 580.01 517.982
-504.889 563.167 400.878
-518.147 571.838 434.545
-503.423 610.55 641.672
-516.454 631.348 608.9
-500.044 575.066 425.529
-530.346 617.043 454.299
-623.557 646.309 645.578
-509.41 560.351 408.216
-492.99 612.685 631.622
-595.213 628.463 612.727
-400.874 585.896 530.43
-550.789 589.849 602.93
-592.489 652.939 611.186
-583.427 600.961 627.84
-478.974 644.329 520.711
-548.864 662.166 620.681
-493.012 636.714 604.648
-571.496 628.886 590.542
-539.53 610.079 625.453
-570.311 599.254 599.298
-468.349 599.855 540.874
-615.828 634.731 647.461
-592.049 624.237 653.119
-501.59 666.636 635.81
-503.658 581.66 590.93
-490.21 606.898 631.048
-411.371 578.355 492.304
-480.383 639.1 514.219
-520.702 565.454 398.574
-506.691 630.498 540.484
-491.08 628.91 634.295
-473.119 645.268 501.919
-494.997 577.622 568.917
-588.721 608.28 613.202
-524.869 559.305 376.877
-412.112 616.402 469.454
-588.719 607.584 619.136
-522.95 615.706 420.937
-501.125 585.389 559.933
-409.136 581.541 482.844
-488.469 633.238 510.56
-464.714 645.088 518.286
-451.138 586.67 455.558
-396.723 591.878 493.117
-468.193 624.338 624.415
-628.636 639.12 650.823
-533.336 596.55 421.514
-419.749 594.63 457.102
-483.854 644.539 461.618
-556.592 616.481 650.7
-529.522 600.1 605.572
-519.223 619.888 462.347
-494.223 606.61 543.016
-499.18 565.316 397.171
-407.776 595.703 471.996
-492.485 605.056 412.754
-495.93 575.648 419.852
-517.597 604.083 458.173
-479.238 631.921 616.229
-502.324 643.428 582.7
-502.798 595.305 557.369
-594.933 645.966 647.712
-412.185 608.385 570.723
-487.07 577.259 452.996
-621.319 639.929 648.828
-462.824 647.269 512.531
-486.606 620.948 449.767
-475.362 626.103 447.151
-529.586 663.185 592.598
-480.188 633.923 484.667
-467.774 597.005 440.05
-474.938 636.476 525.442
-410.178 594.155 572.387
-495.498 633.865 612.575
-440.49 638.833 477.299
-497.412 576.389 409.618
-495.398 664.798 625.03
-479.51 628.55 464.323
-502.981 642.552 598.249
-580.716 613.651 650.83
-417.178 623.674 471.284
-434.589 582.955 469.738
-405.963 593.232 557.347
-475.291 624.441 455.244
-531.655 614.589 558.847
-584.572 644.003 643.557
-428.534 621.251 465.748
-496.688 619.617 501.371
-460.778 596.103 447.884
-532.231 585.721 578.442
-499.262 628.158 531.515
-520.158 604.619 557.065
-416.435 579.406 515.835
-596.64 672.205 638.035
-505.935 659.87 493.852
-439.679 582.18 460.85
-465.745 610.081 444.481
-485.372 601.845 423.517
-503.555 573.663 424.647
-545.171 602.566 570.281
-481.341 595.238 422.016
-512.633 657.495 520.714
-490.509 634.04 606.34
-591.401 668.025 643.134
-412.337 582.002 530.066
-481.987 624.286 452.726
-515.442 621.974 471.753
-397.786 596.977 539.637
-508.805 636.163 459.234
-484.714 612.255 628.541
-391.175 601.103 515.22
-460.054 596.734 519.742
-515.061 615.745 428.5
-507.223 657.376 495.916
-457.339 591.725 450.151
-589.296 671.74 635.911
-480.308 581.719 434.822
-502.872 597.439 403.957
-461.649 589.59 455.961
-512.159 590.154 457.042
-523.632 583.484 389.283
-396.185 610.627 507.486
-536.931 591.792 575.213
-513.035 625.651 472.066
-559.593 609.557 637.17
-394.334 596.299 515.196
-562.41 616.397 579.028
-523.881 643.967 567.916
-590.984 631.071 606.338
-518.002 631.1 466.005
-505.855 643.8 555.469
-421.167 587.942 469.314
-521.141 661.582 609.248
-598.26 613.042 653.935
-514.65 635.294 473.915
-480.903 597.553 413.736
-571.302 662.6 602.499
-572.407 677.757 622.81
-509.16 626.228 444.659
-429.915 629.427 469.578
-490.553 583.01 407.055
-501.205 648.785 556.082
-402.608 594.752 483.159
-505.8 644.194 613.229
-613.111 645.666 625.701
-529.486 602.17 641.779
-496.058 621.736 433.423
-520.678 629.608 645.419
-578.158 611.644 649.676
-526.247 628.016 643.212
-567.398 599.29 594.099
-596.654 614.767 644.204
-480.829 575.573 443.61
-562.775 594.707 631.588
-482.429 596.689 404.285
-561.56 601.643 587.052
-607.203 614.618 633.015
-494.164 567.409 391.189
-516.062 619.118 434.817
-431.13 600.44 452.456
-522.973 605.095 455.8
-595.472 624.932 610.904
-597.503 606.917 628.236
-497.682 638.066 567.526
-486.586 598.426 495.421
-473.108 598.268 545.961
-578.737 597.103 625.496
-442.573 639.53 515.871
-577.536 612.208 651.427
-528.013 619.952 441.14
-557.262 595.665 588.184
-478.388 577.379 445.068
-497.306 666.38 505.959
-458.345 605.035 444.982
-471.356 637.471 539.585
-391.125 602.093 507.854
-485.199 605.836 419.797
-564.494 622.479 581.242
-511.909 673.068 623.942
-511.324 625.16 542.225
-435.107 578.724 493.251
-526.069 618.624 653.013
-538.226 594.812 405.668
-495.491 635.412 529.017
-495.757 600.467 491.141
-536.617 594.917 632.717
-520.242 567.388 394.918
-402.573 592.95 549.123
-508.428 648.458 477.021
-409.493 582.215 487.693
-572.555 624.153 587.987
-517.894 563.897 398.229
-456.165 584.345 477.233
-548.548 590.437 605.591
-413.79 582.314 491.358
-548.351 628.995 650.39
-555.386 600.958 640.906
-475.068 589.028 460.82
-610.462 622.303 627.156
-478.395 634.777 509.815
-518.444 580.365 438.426
-507.629 576.741 444.471
-467.716 637.151 469.389
-470.982 640.063 464.923
-557.681 594.587 624.09
-491.783 575.248 444.565
-588.313 613.693 652.117
-500.372 629.813 497.961
-468.299 619.339 443.082
-473.08 623.779 526.727
-483.238 624.447 494.687
-480.238 600.031 488.046
-471.301 648.315 499.089
-400.336 608.325 485.927
-504.514 599.567 636.676
-472.924 588.874 455.938
-498.557 587.862 560.156
-456.208 596.999 448.477
-615.662 658.093 640.328
-474.869 594.184 435.75
-512.72 613.007 650.727
-520.985 640.222 565.176
-409.309 584.335 493.522
-569.125 596.143 596.335
-560.786 604.339 629.62
-483.735 590.217 471.068
-539.621 614.685 634.573
-524.362 631.466 635.376
-517.237 633.252 635.626
-520.111 571.256 382.575
-490.389 607.99 527.758
-488.699 620.513 460.895
-510.478 609.978 647.693
-492.234 614.582 518.418
-484.862 592.232 480.11
-551.764 626.433 642.585
-557.376 619.026 650.382
-538.093 614.353 653.602
-528.141 588.416 568.965
-423.53 625.436 599.855
-443.654 584.22 473.183
-463.049 621.925 621.589
-434.221 592.043 457.395
-563.932 590.452 601.87
-531.503 586.054 573.308
-482.48 591.371 448.236
-535.533 672.19 613.454
-513.172 613.789 470.298
-568.973 676.121 625.55
-597.629 612.92 636.736
-494.85 637.232 443.782
-431.585 617.13 456.003
-614.252 627.619 633.375
-481.38 574.73 457.754
-599.796 614.481 629.918
-511.888 601.305 464.57
-478.343 613.368 539.855
-546.25 605.113 619.355
-388.854 599.466 519.3
-486.373 627.384 490.573
-482.863 629.047 457.548
-488.608 621.26 459.345
-541.182 591.359 618.267
-397.838 599.18 491.457
-486.713 600.45 542.723
-504.985 652.738 493.247
-619.677 629.505 639.035
-522.908 561.866 412.588
-477.17 621.769 514.97
-564.369 607.766 646.741
-480.602 610.689 626.662
-506.227 589.606 623.142
-398.24 625.551 522.912
-485.524 642.378 496.315
-412.499 604.664 572.791
-449.334 617.725 453.779
-520.557 567.324 383.047
-445.175 586.143 509.521
-410.578 589.595 563.304
-471.527 646.751 475.681
-478.997 595.185 428.997
-444.94 637.173 478.358
-524.836 629.481 643.583
-517.548 613.01 459.713
-505.266 568.889 395.817
-518.434 616.599 550.93
-486.666 639.563 498.678
-583.418 663.419 644.526
-488.425 623.255 621.208
-522.597 589.894 577.035
-472.635 625.652 457.367
-537.161 676.598 630.491
-467.765 577.848 454.593
-512.692 583.973 569.591
-453.101 604.405 448.652
-497.666 636.801 615.121
-518.594 597.488 452.441
-456.346 580.28 455.108
-614.935 618.286 647.794
-401.753 583.735 497.673
-549.207 621.041 641.101
-423.415 589.868 468.151
-551.89 607.751 646.828
-597.373 612.143 625.934
-529.507 611.929 433.009
-493.111 626.133 442.876
-489.413 640.874 536.217
-576.462 608.198 649.17
-507.072 580.457 454.764
-507.34 637.071 639.527
-428.338 579.881 489.486
-411.64 625.028 577.12
-483.535 617.409 501.823
-450.022 612.872 446.567
-514.397 624.495 443.295
-490.322 582.282 562.253
-591.563 610.873 636.999
-429.189 582.686 493.225
-560.713 668.834 619.959
-395.847 591.554 513.715
-483.381 603.916 628.961
-491.978 607.88 547.819
-402.217 603.305 479.087
-518.718 601.52 640.86
-632.807 644.055 648.526
-401.756 592.101 529.537
-541.84 591.787 621.9
-551.11 618.234 653.923
-471.801 629.406 619.658
-600.635 664.568 644.422
-540.807 598.155 573.569
-478.539 611.903 441.638
-480.033 628.782 454.808
-473.395 583.27 459.421
-479.284 595.562 423.161
-489.229 610.843 467.867
-465.865 606.128 445.175
-475.722 623.236 451.281
-613.51 665.69 636.818
-395.644 598.815 507.935
-503.135 590.916 560.426
-507.91 660.208 517.135
-526.969 618.694 553.424
-500.172 628.159 500.116
-471.516 647.403 481.062
-560.471 592.79 618.837
-545.546 590.178 584.539
-492.929 590.846 466.72
-490.573 572.245 385.15
-560.486 608.929 649.074
-506.725 613.365 483.552
-487.058 635.749 506.522
-474.709 610.681 435.033
-395.76 609.68 489.735
-486.758 620.852 629.052
-413.308 589.044 472.542
-493.505 630.244 513.635
-401.458 588.363 488.527
-488.394 634.572 612.534
-545.652 589.936 593.704
-415.053 579.768 519.73
-531.442 626.822 557.392
-502.255 636.638 451.882
-455.03 641.715 521.388
-405.983 604.087 571.133
-578.345 621.211 593.434
-524.761 666.93 643.229
-474.476 643.487 461.182
-557.879 637.292 581.846
-584.187 643.899 644.511
-519.124 641.231 629.934
-583.758 606.018 628.532
-466.391 598.265 437.848
-501.445 633.524 534.128
-521.216 614.313 459.926
-434.799 580.654 475.738
-549.928 619.36 569.317
-487.841 638.813 536.402
-502.589 639.898 636.804
-552.803 587.103 607.079
-488.057 619.57 449.101
-408.121 615.156 581.285
-522.016 623.2 457.69
-527.116 612.937 559.077
-475.737 588.874 434.378
-491.539 651.446 470.392
-532.595 597.146 568.334
-573.736 616.559 646.207
-457.449 611.448 445.642
-550.442 587.874 590.317
-524.446 631.684 643.138
-553.805 639.438 577.398
-525.557 598.991 637.317
-467.263 642.406 473.975
-609.871 616.281 635.89
-482.823 626.898 461.583
-490.418 641.073 627.474
-593.746 604.436 620.037
-557.67 592.017 619.928
-588.95 602.477 643.146
-408.242 609.377 466.878
-514.001 667.802 618.529
-504.629 640.227 454.195
-507.353 669.352 630.853
-550.848 602.848 578.977
-527.18 677.296 634.27
-493.122 577.616 454.139
-583.856 631.005 597.256
-500.751 579.504 574.5
-533.686 598.9 411.635
-444.743 590.669 513.359
-593.321 668.223 627.19
-553.931 600.561 644.357
-518.268 661.386 647.66
-484.015 609.733 417.14
-511.374 670.064 637.519
-578.983 599.249 625.624
-521.947 619.761 458.385
-500.179 638.64 451.529
-534.915 674.912 629.149
-482.689 603.544 491.38
-536.025 631.871 610.331
-496.811 615.327 425.449
-476.452 594.189 446.059
-495.027 598.745 621.872
-498.321 599.171 620.956
-470.032 602.417 513.589
-620.497 649.305 645.133
-478.315 617.897 506.053
-559.953 608.509 646.836
-585.047 598.016 625.337
-485.541 605.847 544.007
-491.085 597.973 466.846
-431.274 579.532 496.38
-522.19 568.027 420.791
-557.555 627.385 575.917
-584.217 608.609 619.651
-494.467 626.95 521.977
-604.139 638.715 625.984
-427.515 580.046 497.979
-491.844 618.59 634.145
-487.242 583.749 559.173
-510.175 638.547 552.123
-502.47 633.467 493.391
-567.208 608.288 631.784
-549.64 590.1 623.567
-484.073 594.089 485.133
-499.348 670.302 630.328
-510.787 590.21 623.347
-517.289 592.9 453.858
-494.91 651.898 466.469
-432.719 605.049 451.436
-513.595 590.767 564.329
-531.727 586.082 415.488
-617.213 636.754 627.08
-531.81 597.833 438.351
-519.755 635.098 627.959
-501.139 589.299 625.61
-492.511 597.186 554.243
-522.474 628.584 462.462
-503.025 590.823 572.617
-533.946 669.73 605.028
-470.742 591.316 452.757
-412.068 623.512 571.341
-488.525 615.167 423.338
-451.763 580.168 561.654
-508.665 653.908 483.299
-513.45 601.756 638.452
-506.747 650.4 502.561
-525.674 591.441 401.472
-413.256 579.402 498.956
-559.452 636.218 584.52
-468.318 647.231 489.107
-500.387 602.404 549.313
-512.496 642.357 474.589
-583.692 674.113 629.003
-528.927 618.613 437.552
-564.582 656.492 628.302
-580.399 631.213 602.113
-494.473 642.581 631.288
-529.524 630.325 648.655
-628.236 646.675 642.631
-442.835 583.303 477.428
-497.818 640.247 459.395
-530.112 587.449 395.628
-594.283 633.399 614.981
-573.957 610.952 642.248
-510.933 621.16 475.738
-555.407 628.141 589.385
-485.157 602.364 414.502
-456.721 589.435 516.715
-494.744 642.013 539.525
-485.364 623.451 621.276
-602.368 606.752 635.515
-510.424 590.905 560.997
-553.361 611.063 576.435
-479.989 591.729 474.522
-533.514 593.21 624.409
-622.492 651.409 636.107
-443.381 590.837 454.129
-447.579 588.072 520.769
-496.894 666.587 624.32
-511.213 591.868 617.823
-492.006 637.908 623.606
-402.991 613.27 563.125
-500.101 627.231 641.21
-517.626 622.582 548.123
-527.684 654.289 643.695
-500.651 595.368 631.151
-507.422 655.571 497.406
-597.855 641.421 621.811
-626.211 628.225 652.147
-516.198 559.796 392.384
-470.636 595.528 532.877
-568.197 654.16 632.178
-594.26 668.289 647.457
-499.8 602.547 409.079
-479.301 580.026 442.766
-476.406 581.072 445.426
-593.027 615.32 648.974
-580.472 620.765 649.992
-471.434 603.056 540.394
-498.109 649.505 617.957
-482.954 637.757 513.483
-452.99 591.61 511.079
-521.298 590.078 613.178
-558.389 617.526 644.581
-416.31 579.298 509.441
-418.147 605.155 462.694
-515.808 585.944 451.075
-519.273 634.051 644.594
-452.691 601.325 441.179
-471.51 588.198 442.108
-507.299 671.314 632.503
-506.66 587.122 575.461
-513.244 616.183 651.72
-489.336 585.475 468.584
-415.495 594.844 559.045
-480.359 607.224 493.597
-528.314 610.157 443.165
-513.162 627.899 622.756
-461.573 644.622 482.402
-484.86 630.04 451.971
-416.598 603.389 464.876
-527.058 583.603 423.637
-465.763 630.556 458.372
-458.95 649.451 489.898
-625.146 646.559 640.071
-544.078 608.556 648.94
-507.567 651.284 488.048
-535.196 591.47 615.867
-529.951 619.365 442.824
-494.978 630.956 509.186
-525.791 600.557 442.596
-512.262 656.893 644.651
-465.745 598.777 516.548
-434.208 581.192 469.714
-409.187 583.116 531.671
-507.216 641.775 607.065
-545.288 611.719 567.55
-512.205 636.066 454.737
-530.448 601.228 642.671
-491.003 571.256 382.314
-573.294 617.234 651.564
-507.694 594.041 561.899
-560.944 593.813 624.065
-608.952 617.382 631.843
-590.198 644.563 609.641
-519.658 638.668 631.534
-487.953 594.697 409.413
-537.086 610.967 563.068
-572.429 649.021 633.956
-480.484 594.52 446.944
-495.734 571.306 394.917
-556.364 600.234 585.351
-531.07 626.778 653.297
-489.029 580.627 412.9
-532.534 663.87 641.877
-509.156 606.502 640.379
-557.743 609.089 650.95
-537.968 668.791 636.353
-588.4 613.727 644.846
-524.616 622.607 450.734
-591.482 598.936 631.423
-484.347 648.232 543.104
-526.43 593.538 443.057
-581.118 604.178 627.645
-478.255 580.212 561.598
-539.49 613.223 635.113
-494.253 665.447 628.035
-482.182 625.685 462.103
-529.287 601.45 637.977
-402.896 600.2 475.794
-529.696 588.636 599.069
-531.983 599.751 583.9
-594.019 650.487 653.802
-447.317 613.513 452.873
-557.802 594.792 629.893
-535.374 668.164 601.763
-535.84 630.248 652.656
-433.996 579.537 484.165
-573.84 669.613 636.236
-492.032 581.649 400.704
-491.541 587.706 398.697
-450.563 584.593 453.341
-484.014 617.045 487.419
-491.975 642.443 580.25
-497.589 575.361 455.247
-504.654 579.851 569.401
-499.669 644.159 616.406
-563.895 646.989 629.451
-482.261 643.426 458.583
-508.975 663.073 520.172
-398.498 603.602 485.579
-537.173 657.086 642.363
-449.439 641.402 506.104
-535.224 598.29 408.999
-494.973 628.063 520.749
-529.343 576.382 408.433
-510.468 624.781 442.881
-541.051 593.546 625.506
-495.251 594.59 399.95
-403.058 603.583 472.646
-494.994 624.833 624.767
-533.45 632.972 561.497
-432.881 633.859 474.243
-492.529 633.512 617.601
-403.235 599.587 472.539
-532.974 607.439 650.71
-594.779 611.933 650.346
-493.649 628.519 638.871
-493.454 598.23 620.166
-397.899 596.157 549.705
-475.823 609.278 539.986
-413.369 611.337 566.677
-551.174 588.569 612.311
-517.868 607.579 649.965
-472.459 649.729 513.985
-517.265 626.316 448.264
-471.93 631.068 457.294
-513.379 607.255 646.421
-483.281 599.619 504.643
-471.665 646.3 543.04
-437.309 583.646 461.859
-418.025 579.234 497.862
-443.884 613.116 449.902
-400.557 612.308 481.009
-447.837 639.263 475.524
-564.041 596.972 638.847
-612.009 617.942 634.223
-522.237 600.984 453.728
-451.099 585.45 462.355
-529.452 592.063 630.418
-503.943 662.467 637.026
-485.065 608.592 486.131
-398.572 590.555 524.73
-592.634 621.061 656.356
-501.584 602.432 627.392
-580.185 597.127 625.776
-490.966 582.484 582.953
-475.705 628.097 625.796
-542.98 586.708 593.839
-519.797 600.84 455.062
-582.976 673.926 625.313
-470.273 601.423 505.31
-495.308 594.511 399.359
-461.197 586.644 456.487
-582.877 602.679 614.877
-589.662 640.932 607.633
-422.061 626.136 469.886
-430.871 608.828 450.674
-526.911 589.576 435.571
-561.286 602.514 643.04
-614.884 624.868 630.071
-595.47 663.705 648.167
-515.255 636.347 459.523
-586.313 606.242 620.154
-573.412 650.094 602.192
-514.238 603.155 555.888
-500.742 614.383 536.737
-503.643 646.572 491.609
-428.758 620.485 605.712
-554.33 595.136 633.835
-476.342 599.225 528.116
-524.302 587.278 602.627
-561.293 669.316 622.543
-523.303 633.33 627.771
-495.785 623.532 525.752
-496.58 640.084 634.817
-606.412 664.183 639.597
-571.8 602.148 601.631
-448.588 639.176 524.888
-492.793 617.638 456.205
-478.767 635.399 515.937
-509.585 573.365 435.38
-484.889 606.211 494.954
-438.595 634.326 481.832
-599.428 608.374 625.043
-429.474 628.778 469.45
-532.845 600.894 642.535
-518.611 579.659 439.482
-554.416 615.088 650.107
-597.461 613.935 628.24
-401.15 587.133 534.736
-505.873 585.718 581.754
-479.877 635.719 492.512
-527.378 622.843 656.478
-466.905 625.034 621.456
-514.517 621.256 545.765
-525.219 667.293 639.431
-530.171 630.133 655.611
-442.593 587.442 456.805
-430.325 594.973 455.916
-493.06 643.181 547.788
-582.99 599.96 616.631
-549.348 589.81 587.396
-513.677 643.355 561.302
-519.43 564.456 392.215
-549.624 621.909 652.245
-493.542 597.929 485.941
-409.907 607.349 474.258
-420.421 578.849 485.036
-494.965 645.976 581.051
-502.889 602.923 481.22
-409.804 619.111 578.605
-536.917 658.922 639.674
-515.812 594.405 638.146
-458.947 631.448 457.833
-488.811 604.941 546.119
-548.405 611.692 639.264
-505.608 593.922 469.58
-492.611 631.607 637.271
-479.033 634.334 515.018
-415.992 579.791 523.803
-516.414 657.885 610.298
-478.152 638.043 545.642
-517.658 672.029 637.417
-532.575 615.537 438.302
-521.892 668.217 641.283
-571.351 671.992 612.655
-473.964 613.97 518.852
-567.463 614.489 645.65
-495.231 619.889 523.14
-403.67 586.739 498.773
-489.04 646.126 546.391
-495.015 577.465 385.387
-479.656 648.111 546.045
-494.777 617.611 447.14
-520.815 664.946 644.094
-488.682 606.788 536.185
-452.84 632.57 462.298
-465.971 578.904 459.752
-612.492 619.347 637.119
-453.732 578.773 462.126
-559.112 633 598.523
-528.886 645.369 567.881
-429.03 614.356 453.528
-499.768 658.661 480.908
-508.455 582.943 388.325
-491.329 592.621 475.057
-568.498 610.623 643.556
-499.498 560.097 391.097
-577.812 657.233 639.981
-535.27 590.863 407.552
-420.732 590.197 470.991
-575.584 602.826 610.136
-614.046 654.703 624.397
-524.627 635.802 562.023
-572.275 672.083 635.464
-399.96 593.853 485.163
-527.48 617.174 436.693
-477.393 637.416 509.083
-565.438 616.02 651.037
-520.663 621.044 652.239
-597.222 640.376 614.403
-395.001 599.069 512.345
-458.247 585.818 452.899
-490.536 632.499 504.449
-510.717 672.394 622.77
-400.342 592.703 533.911
-498.601 579.352 579.406
-500.455 619.127 429.576
-478.512 631.235 542.955
-544.257 618.068 637.082
-496.867 609.869 636.246
-608.976 617.46 634.002
-531.43 578.676 396.876
-586.542 609.755 638.945
-505.156 623.244 488.222
-495.059 578.388 444.868
-561.215 596.803 591.112
-577.622 633.682 596.851
-513.059 595.012 636.293
-480.802 642.297 510.317
-561.449 620.517 648.73
-482.359 646.854 494.768
-496.599 624.206 505.072
-479.503 619.171 443.878
-516.137 644.886 568.143
-530.532 583.319 407.121
-441.686 582.363 491.96
-522.019 569.462 401.256
-492.372 598.587 546.37
-589.092 666.055 646.621
-393.387 612.569 495.402
-534.563 659.148 643.892
-438.945 578.039 477.137
-413.864 581.393 498.896
-581.674 666.544 641.173
-569.628 595.763 618.863
-491.945 594.257 618.084
-499.556 662.464 480.4
-577.18 620.166 590.057
-466.626 610.674 533.921
-495.906 573.592 415.669
-507.675 643.142 638.969
-477.905 612.351 515.953
-537.009 594.308 573.943
-505.192 647.797 492.677
-472.396 596.659 508.705
-516.061 611.371 649.278
-492.617 571.513 384.765
-428.597 594.382 457.639
-509.34 606.501 648.786
-490.359 617.519 448.794
-393.672 611.878 558.255
-415.23 586.579 556.386
-500.952 621.515 624.586
-410.519 598.738 467.556
-520.782 652.885 643.486
-544.954 603.026 639.297
-476.02 606.551 513.195
-485.306 590.247 458.307
-588.302 606.325 648.157
-531.402 583.414 417.149
-448.93 597.257 444.358
-467.295 641.146 544.91
-534.978 607.808 438.593
-491.674 639.566 586.875
-567.482 593.222 623.307
-422.121 581.105 489.11
-473.809 625.277 526.807
-464.436 620.364 449.55
-517.852 604.594 457.518
-410.065 586.103 482.551
-469.622 642.099 465.384
-432.622 585.201 461.193
-535.134 609.277 649.262
-465.58 642.86 466.825
-531.296 651.217 626.923
-607.538 614.617 636.789
-616.528 625.943 654.703
-568.292 604.946 613.153
-588.14 600.12 622.827
-446.203 642.511 508.335
-620.487 637.073 649.613
-470.055 591.224 495.679
-508.363 597.19 463.238
-524.491 635.471 624.635
-464.956 639.122 499.498
-513.037 628.39 646.836
-501.698 581.483 584.174
-493.197 613.008 635.653
-517.389 659.216 610.173
-485.413 633.904 625.726
-521.255 582.052 388.551
-418.994 579.224 500.919
-500.789 664.369 618.911
-507.764 629.224 616.452
-531.401 578.693 391.461
-488.649 655.057 478.498
-505.505 621.522 485.191
-517.044 636.872 556.914
-508.899 593.984 623.333
-580.553 595.291 622.241
-571.113 671.154 632.42
-455.41 589.472 513.74
-485.736 601.172 539.83
-587.923 656.493 649.571
-516.823 587.06 600.92
-497.889 589.985 582.982
-550.538 600.625 577.674
-502.572 642.073 598.387
-563.467 615.239 579.556
-501.059 608.473 412.525
-587.43 619.448 653.493
-505.466 656.002 636.369
-456.385 635.137 522.846
-398.356 619.836 505.401
-483.135 586.325 419.003
-440.672 609.198 454.289
-514.785 628.702 454.648
-508.178 649.045 564.202
-560.226 612.893 644.899
-567.318 599.794 635.975
-481.437 631.303 479.044
-574.587 597.062 619.395
-419.121 612.061 465.828
-531.87 672.099 633.307
-495.08 664.014 492.918
-560.979 615.342 651.929
-504.287 583.536 562.225
-405.776 584.934 539.023
-498.909 567.479 398.756
-469.544 645.413 477.779
-502.346 617.567 427.936
-505.11 650.18 495.158
-467.681 603.92 522.779
-478.831 638.201 499.403
-492.191 620.326 427.975
-475.245 598.031 529.748
-525.353 670.348 617.415
-596.58 658.196 655.286
-515.303 568.665 392.46
-483.204 621.921 439.628
-535.825 625.609 652.777
-607.561 639.41 624.245
-406.564 587.31 485.173
-451.049 636.549 511.7
-536.882 596.139 629.875
-532.937 580.166 403.476
-484.483 594.49 468.611
-418.793 581.32 491.908
-444.046 627.466 460.576
-486.912 622.642 628.767
-544.6 646.386 573.886
-509.471 585.861 566.46
-497.838 594.649 477.378
-525.169 677.381 621.847
-479.997 596.095 416.11
-504.328 594.863 402.332
-502.665 658.206 493.743
-438.614 637.906 483.563
-475.904 607.002 517.123
-480.04 587.391 422.587
-599.155 610.242 648.49
-404.333 587.525 552.302
-494.404 569.358 388.126
-563.472 603.377 625.893
-520.007 631.091 608.973
-490.431 602.268 472.528
-503.477 595.328 623.33
-565.539 634.096 587.273
-476.841 631.487 544.62
-548.785 620.911 651.513
-514.718 638.294 466.959
-550.744 610.85 640.927
-616.554 642.615 630.921
-519.039 613.505 421.137
-497.245 605.809 552.702
-460.682 643.869 509.632
-594.997 612.342 632.759
-520.372 604.699 456.398
-394.19 592.404 515.411
-551.345 629.677 585.134
-475.062 626.993 456.519
-524.161 661.845 645.53
-536.724 582.897 393.252
-440.476 579.498 478.247
-493.968 622.355 509.512
-624.742 636.318 649.818
-590.066 653.872 612.722
-517.824 626.699 617.246
-518.983 595.43 401.56
-530.828 587.841 586.584
-412.266 584.417 479.59
-527.632 616.246 557.774
-525.024 594.474 443.979
-399.608 608.126 568.107
-570.415 594.026 613.975
-405.754 605.868 580.207
-464.636 598.999 437.171
-451.865 580.048 459.217
-407.619 600.436 567.849
-560.689 593.937 596.321
-391.885 608.849 515.953
-417.312 579.847 505.498
-544.979 653.586 633.345
-414.952 622.911 574.348
-473.414 613.217 520.711
-511.671 588.735 625.321
-492.756 659.348 492.934
-521.379 597.041 561.772
-474.693 602.574 542.489
-524.472 563.164 410.717
-488.605 617.814 481.696
-397.038 596.621 491.659
-552.104 620.453 644.259
-471.616 575.72 455.978
-546.127 616.19 577.572
-534.762 587.414 590.216
-478.63 636.436 485.669
-409.483 578.672 512.129
-546.464 650.208 628.594
-500.997 568.183 399.742
-503.713 646.989 461.039
-396.416 604.23 477.286
-510.031 591.839 631.219
-501.629 640.862 592.7
-559.086 631.54 593.186
-536.952 666.241 636.01
-480.34 631.096 622.682
-524.785 614.003 554.634
-575.023 673.659 617.538
-520.344 588.875 448.213
-482.283 591.715 469.18
-537.02 664.997 582.554
-583.857 597.054 627.208
-396.202 599.213 523.043
-559.665 650.219 626.216
-530.412 631.219 557.118
-455.771 586.299 458.731
-518.963 587.264 446.003
-568.378 616.892 647.298
-597.404 613.454 621.869
-534.948 605.133 436.529
-435.098 593.659 456.528
-497.119 573.692 396.944
-514.161 639.616 478.603
-611.627 638.842 625.299
-448.932 645.824 494.568
-512.101 632.302 482.769
-511.383 661.176 645.584
-585.966 614.152 646.92
-524.237 652.047 646.444
-512.513 582.507 582.156
-500.705 647.846 493.075
-479.733 642.624 521.055
-479.035 638.091 462.251
-512.232 576.929 447.646
-421.659 602.635 463.093
-606.5 657.589 620.279
-504.983 608.391 644.149
-517.709 670.43 640.979
-499.336 652.925 618.827
-591.554 667.772 644.163
-396.194 603.76 485.026
-580.345 598.052 614.436
-501.578 600.764 555.556
-522.384 577.617 387.427
-485.054 610.843 419.955
-394.402 601.266 496.097
-512.681 619.67 477.36
-507.177 592.008 628.415
-507.193 659.322 500.702
-484.258 596.278 487.058
-522.238 627.158 610.62
-626.57 641.565 646.103
-555.805 656.13 582.15
-458.813 594.837 442.419
-472.747 596.373 501.098
-603.454 630.532 623.579
-588.656 599.69 634.572
-404.275 614.187 484.938
-514.934 671.614 634.668
-525.403 660.488 646.594
-473.904 582.857 458.256
-494.214 629.121 443.836
-505.04 644.034 602.301
-606.87 609.265 637.014
-555.679 588.489 602.647
-399.158 601.747 555.408
-506.901 652.176 483.542
-544.334 597.521 639.007
-486.677 638.165 513.912
-569.508 616.621 648.976
-629.831 646.851 643.757
-410.305 581.06 486.704
-505.854 652.306 612.291
-474.937 633.583 470.52
-552.77 604.811 575.264
-549.772 638.818 575.886
-490.522 575.711 421.971
-478.234 585.068 426.432
-484.503 617.849 494.847
-501.987 561.809 394.727
-476.684 635.41 479.877
-516.386 614.702 553.046
-491.485 647.589 460.514
-484.926 599.205 478.049
-481.042 607.786 433.416
-615.603 621.218 645.058
-596.465 622.552 650.682
-517.672 559.334 407.173
-505.614 640.254 551.635
-523.549 620.312 652.756
-431.666 586.795 464.918
-591.099 632.998 610.735
-539.177 605.141 642.605
-536.7 596.878 421.543
-413.71 616.196 569.74
-490.99 584.853 556.662
-397.889 605.693 477.449
-495.112 670.081 504.822
-422.891 580.896 500.608
-439.25 609.876 457.58
-625.881 632.801 650.257
-493.827 599.021 403.016
-498.618 648.747 620.548
-467.84 639.64 541.584
-492.232 606.766 554.249
-565.306 594.013 605.181
-550.817 612.41 642.856
-463.387 641.959 482.456
-468.601 617.254 624.676
-489.383 598.372 549.132
-496.359 635.599 537.512
-488.239 608.535 482.995
-488.942 594.917 460.793
-403.035 613.998 574.684
-618.812 662.152 637.051
-395.577 608.15 495.63
-439.597 593.91 454.667
-475.362 639.168 462.125
-496.21 651.219 468.548
-437.06 613.953 453.683
-519.89 562.89 390.728
-391.891 602.215 498.451
-573.65 606.111 647.081
-489.683 635.107 617.571
-481.709 631.24 486.508
-400.984 589.888 498.818
-585.233 643.48 610.043
-519.491 635.261 464.271
-476.407 597.464 492.314
-500.343 568.668 409.573
-524.259 595.637 635.981
-560.274 590.151 609.65
-412.777 584.659 528.184
-490.527 609.501 443.499
-502.375 627.891 535.628
-517.267 574.318 436.803
-416.361 579.875 503.304
-524.176 581.177 390.87
-546.837 619.844 653.021
-518.806 615.551 430.788
-461.859 588.389 448.311
-450.535 641.004 483.702
-475.751 629.393 616.037
-452.144 597.914 450.807
-513.543 610.338 551.208
-405.766 590.408 479.462
-603.249 617.374 635.523
-502.488 567.441 408.99
-495.236 635.657 501.885
-518.881 631.982 457.151
-504.096 641.451 613.375
-485.063 626.845 460.438
-521.584 662.722 611.97
-572.886 611.931 637.928
-479.152 601.072 523.119
-490.436 635.617 524.674
-498.664 639.419 447.105
-488.33 595.772 490.214
-502.1 637.06 492.661
-489.929 594.581 487.353
-546.504 610.658 649.717
-393.928 596.158 500.76
-533.017 617.071 651.843
-401.03 582.163 512.91
-465.561 638.68 521.012
-496.206 596.498 480.051
-488.377 650.392 550.118
-590.387 620.443 654.203
-553.834 592.121 615.058
-485.595 626.433 464.488
-523.833 679.13 626.357
-469.907 641.502 477.824
-433.316 580.213 495.639
-412.959 609.664 569.944
-593.512 630.136 606.744
-614.359 653.12 629.7
-445.047 592.048 452.963
-414.744 593.192 577.749
-542.181 632.319 648.459
-440.634 617.321 453.498
-512.523 608.188 473.127
-430.769 598.195 458.876
-497.315 641.155 632.673
-552.418 609.7 580.473
-584.605 671.937 629.793
-401.677 617.431 482.727
-467.604 601.706 433.964
-519.879 595.531 448.85
-528.784 653.213 643.369
-479.1 622.02 625.449
-475.536 634.886 461.673
-562.04 605.521 621.244
-535.084 585.937 409.452
-402.499 600.024 559.928
-472.193 622.641 528.381
-395.636 605.257 495.329
-575.476 606.948 643.776
-515.053 567.393 397.933
-461.902 592.559 512.213
-515.762 628.443 613.035
-629.615 648.577 643.568
-583.613 605.81 615.903
-553.65 593.244 625.992
-502.615 668.38 630.885
-459.79 592.648 452.785
-536.795 619.214 654.446
-524.575 652.937 629.074
-484.689 628.616 467.534
-531.69 596.63 429.438
-490.775 600.972 445.606
-530.079 636.003 563.174
-478.301 617.175 513.93
-434.56 578.966 483.416
-490.313 617.502 425.862
-412.657 604.253 571.248
-524.931 629.192 464.307
-449.174 641.748 520.555
-450.537 643.656 509.464
-474.199 610.296 516.434
-478.081 606.15 442.699
-514.427 598.805 624.023
-405.391 586.77 539.82
-481.849 618.024 445.925
-459.698 601.937 445.85
-542.132 586.953 589.936
-475.788 599.882 525.725
-595.783 607.861 644.756
-449.184 642.624 521.481
-618.425 633.287 650.15
-462.299 590.218 447.107
-526.582 573.711 397.233
-498.345 646.661 632.079
-497.678 620.409 642.541
-496.611 634.725 536.915
-411.868 609.251 581.916
-518.011 594.252 401.765
-622.106 643.474 644.908
-393.332 610.593 506.797
-452.623 645.28 487.546
-502.292 623.977 531.048
-480.611 607.695 542.335
-478.265 620.305 628.112
-570.055 598.31 596.658
-539.952 670.344 599.599
-563.135 666.78 597.969
-488.918 586.224 412.325
-556.325 611.56 574.232
-507.966 559.555 399.094
-559.398 592.463 620.599
-408.736 582.577 535.318
-520.619 629.177 635.417
-520.505 564.65 388.484
-492.44 635.605 534.905
-508.336 565.399 397.893
-590.008 626.239 608.651
-491.217 640.047 494.813
-618.746 638.64 634.38
-546.962 622.526 569.025
-476.869 625.944 455.806
-497.079 608.867 546.671
-517.452 593.247 629.414
-582.724 655.321 647.355
-498.338 586.629 591.675
-465.918 650.208 483.671
-516.159 562.191 423.961
-451.287 591.315 453.75
-536.4 613.967 558.37
-479.037 629.13 468.541
-519.851 628.982 466.471
-507.694 631.847 621.258
-424.258 603.154 591.843
-470.31 639.85 538.288
-475.698 600.401 512.579
-558.113 591.567 625.44
-487.601 610.764 628.122
-411.494 592.204 565.589
-547.241 591.965 584.44
-526.813 576.215 392.833
-529.737 616.678 446.976
-485.493 607.718 417.259
-493.657 609.624 418.25
-571.656 659.555 630.267
-493.379 623.293 635.308
-424.517 591.053 463.357
-460.568 591.32 450.35
-511.592 610.993 466.757
-572.959 673.196 621.474
-503.805 630.073 448.107
-503.565 599.862 627.223
-523.235 616.922 450.303
-522.776 567.014 415.692
-497.234 584.65 397.284
-423.311 600.555 454.357
-506.997 570.161 398.792
-477.997 592.918 425.091
-412.403 603.408 566.427
-461.221 605.87 441.395
-605.702 642.188 624.914
-488.764 630.663 628.994
-491.032 631.131 521.394
-465.967 596.316 445.089
-521.131 600.736 450.085
-485.012 613.59 442.132
-477.205 639.841 506.192
-593.396 658.003 650.909
-425.714 582.261 492.127
-538.464 603.872 637.216
-451.135 638.651 511.396
-505.043 571.412 425.314
-502.334 588.318 580.294
-523.246 625.335 555.606
-411.373 590.268 562.757
-416.221 586.502 474.994
-492.108 632.849 530.46
-441.243 615.821 457.402
-510.37 630.548 481.704
-508.344 667.671 641.827
-507.445 570.014 409.567
-487.513 609.476 416.698
-469.978 608.755 533.947
-509.161 606.442 639.764
-483.143 611.458 492.622
-516.566 566.784 413.459
-518.722 621.532 469.406
-502.939 615.507 425.393
-529.28 585.053 404.767
-484.009 637.328 524.215
-487.465 582.143 414.03
-493.933 582.283 405.756
-498.696 601.474 408.266
-515.017 624.166 448.705
-487.063 612.744 441.013
-482.322 622.427 450.707
-477.08 648.65 487.252
-515.264 582.325 441.338
-521.045 591.76 565.048
-573.542 627.719 588.039
-523.493 596.439 446.885
-518.212 654.668 641.839
-516.67 566.345 416.502
-447.286 580.406 460.069
-571.934 600.584 605.165
-561.654 665.245 621.229
-511.179 587.922 451.219
-579.577 597.116 621.226
-530.547 669.497 636.405
-528.339 623.242 557.026
-477.082 572.12 457.93
-492.83 574.097 427.299
-565.721 608.17 648.541
-393.695 595.461 512.992
-494.552 610.23 443.243
-544.904 666.624 618.64
-487.835 602.775 537.353
-612.178 621.599 635.279
-392.82 595.13 516.357
-493.082 633.009 615.987
-623.868 642.256 638.827
-473.365 646.188 517.073
-495.39 577.262 433.857
-402.386 586.084 542.946
-559.967 592.99 608.495
-478.935 614.869 443.457
-563.051 607.421 636.679
-498.578 611.55 632.204
-490.97 599.912 551.705
-508.253 649.113 638.07
-522.635 573.275 427.588
-413.709 594.996 567.807
-447.319 639.699 514.863
-558.979 638.877 584.353
-490.996 583.544 456.08
-504.414 668.017 626.482
-500.551 573.081 422.419
-486.292 615.611 433.881
-532.035 588.689 406.22
-540.189 602.638 596.135
-483.601 589.017 458.823
-481.757 593.57 415.243
-497.076 579.876 393.432
-607.964 641.865 622.41
-504.959 657.077 501.726
-507.482 623.476 537.549
-489.492 612.036 513.319
-480.231 635.912 460.322
-480.758 602.624 531.885
-515.388 642.819 568.458
-585.541 607.487 647.804
-465.386 583.097 458.561
-505.644 654.277 489.459
-462.472 602.394 441.543
-479.081 586.695 428.763
-446.065 621.349 454.514
-517.423 576.937 436.567
-556.142 676.533 610.726
-525.149 575.587 413.405
-514.902 581.525 576.457
-518.555 621.662 650.711
-441.162 611.256 451.666
-483.895 578.235 436.143
-498.266 567.958 399.627
-550.067 618.756 648.289
-489.784 576.673 424.88
-480.41 636.635 502.75
-470.886 589.471 453.112
-409.494 607.985 466.722
-476.573 605.376 438.869
-490.989 631.701 529.431
-506.489 596.778 461.472
-531.154 609.843 420.537
-519.358 620.675 468.838
-526.696 579.777 400.708
-485.52 594.784 474.325
-508.121 622.088 539.101
-490.512 610.053 545.145
-456.065 640.434 484.434
-503.899 654.669 484.854
-509.475 648.875 482.572
-476.991 600.188 434.119
-413.061 590.804 566.467
-564.253 628.806 588.3
-591.769 608.477 627.193
-593.418 666.955 643.282
-523.208 572.175 411.223
-596.262 669.414 639.518
-486.132 610.06 432.622
-464.209 602.375 438.07
-543.082 662.89 632.267
-471.853 598.113 510.108
-500.428 573.818 432.606
-500.787 617.321 429.043
-495.99 645.886 627.475
-512.757 574.712 424.076
-501.26 605.537 555.199
-503.543 640.428 550.458
-584.369 604.125 616.928
-522.516 657.065 589.148
-536.411 605.075 566.244
-531.621 604.057 431.401
-505.343 585.899 584.342
-498.58 569.293 400.696
-494.398 579.646 411.138
-496.741 573.052 418.909
-615.243 646.701 629.795
-476.424 598.856 429.327
-567.149 604.593 595.08
-525.293 613.794 447.949
-484.538 580.868 460.951
-519.194 657.278 643.189
-441.846 601.087 451.876
-508.345 647.64 613.46
-476.592 617.084 524.401
-618.426 634.863 640.722
-505.091 575.454 432.598
-474.266 605.909 510.589
-544.278 600.004 575.699
-520.44 592.094 631.2
-456.997 587.055 454.598
-406.719 583.725 520.02
-526.054 585.838 431.798
-515.731 651.841 595.205
-562.931 618.703 584.691
-550.364 596.593 582.1
-498.06 630.743 504.251
-525.729 568.501 413.624
-526.279 609.276 649.146
-593.109 662.577 648.137
-499.282 645.32 632.926
-553.058 616.689 649.862
-556.347 647.211 591.181
-593.723 609.222 642.82
-479.531 620.085 626.857
-512.426 662.751 645.312
-466.208 605.016 439.755
-483.119 635.186 505.519
-501.73 631.846 492.947
-509.407 574.553 431.282
-513.31 650.585 593.755
-482.338 639.384 520.401
-496.368 638.497 542.871
-471.151 635.903 461.871
-482.311 627.694 497.157
-588.94 605.085 642.483
-407.941 595.839 561.899
-474.686 589.533 442.056
-520.506 611.409 456.465
-520.004 632.794 463.121
-506.842 645.829 491.564
-392.715 598.088 496.98
-480.918 607.31 435.399
-472.108 613.585 442.032
-524.47 592.069 438.996
-484.795 612.279 495.73
-452.393 621.801 460.824
-577.62 621.99 593.59
-500.193 602.219 482.244
-498.276 565.838 405.494
-574.85 607.209 644.883
-489.558 622.538 454.034
-479.854 637.102 508.367
-502.724 651.905 477.588
-464.184 604.129 443.142
-512.193 558.898 398.544
-466.236 585.714 459.318
-508.379 626.153 445.003
-511.241 666.133 636.322
-512.988 659.39 638.225
-507.715 582.202 568.341
-501.389 576.507 453.387
-538.417 604.568 644.567
-473.781 586.961 459.146
-544.535 595.019 626.891
-531.614 597.329 431.22
-481.425 601.655 542.397
-477.543 629.534 458.277
-491.071 605.907 502.491
-446.118 618.075 457.498
-525.077 606.83 645.514
-465.816 602.588 440.264
-505.058 595.652 472.957
-479.866 602.215 441.469
-516.487 621.915 650.561
-526.74 619.284 655.888
-529.656 582.707 428.192
-409.874 595.907 575.039
-574.285 600.746 600.688
-474.724 583.246 459.962
-620.394 631.77 643.182
-481.469 642.921 537.145
-493.478 574.704 417.142
-522.336 660.323 613.116
-492.287 639.471 455.816
-475.8 644.474 480.831
-519.053 567.387 405.51
-548.199 629.273 574.821
-531.767 598.962 423.007
-520.239 577.074 437.449
-599.066 607.874 631.643
-515.754 585.548 441.892
-495.813 615.627 527.026
-480.899 630.078 621.978
-509.659 656.655 615.59
-480.847 582.519 435.056
-510.894 559.838 404.923
-503.565 591.253 619.881
-495.881 599.142 631.439
-481.838 639.213 530.306
-523.059 662.777 605.994
-530.776 593.436 418.737
-485.392 585.566 425.922
-518.828 624.71 462.25
-503.438 631.398 449.559
-483.557 588.505 464.276
-472.648 644.163 533.26
-520.112 603.607 640.289
-488.009 642.52 539.673
-409.323 616.253 570.395
-527.096 620.472 448.859
-615.909 621.262 649.615
-532.63 656.809 636.848
-558.159 673.914 618.029
-508.703 617.489 544.863
-585.178 671.992 634.953
-502.229 568.73 405.812
-542.985 656.154 629.882
-496.275 618.748 637.054
-527.701 581.478 419.981
-459.988 582.254 459.535
-489.993 624.275 464.458
-493.19 597.223 627.397
-489.829 601.953 490.517
-526.772 611.017 649.031
-501.538 574.603 420.388
-499.064 623.247 493.163
-479.432 644.462 542.292
-491.104 627.353 505.119
-526.002 619.792 444.092
-499.363 588.802 579.437
-496.58 578.428 405.203
-481.313 576.497 452.116
-531.807 603.133 433.256
-485.576 578.207 444.061
-494.322 615.864 635.184
-578.88 604.448 609.317
-484.476 614.983 435.434
-609.382 648.935 622.768
-610.673 650.951 627.634
-532.501 596.592 418.821
-432.712 582.991 491.805
-466.671 586.053 445.824
-574.157 604.444 598.71
-525.226 573.879 388.37
-410.795 582.698 493.664
-483.125 602.544 518.355
-521.129 573.988 429.163
-525.227 618.634 452.672
-450.038 582.071 463.505
-458.043 639.346 519.767
-507.435 624.089 482.552
-413.382 600.598 565.077
-445.477 616.763 458.535
-452.878 626.024 457.021
-521.323 618.63 650.274
-427.203 604.635 454.967
-494.317 620.693 435.426
-459.045 592.027 446.994
-480.459 635.522 509.073
-488.519 579.3 423.256
-496.277 597.356 402.607
-509.088 661.229 508.272
-515.016 587.414 568.419
-530.447 593.786 408.014
-529.828 585.506 403.873
-468.66 645.578 504.783
-508.78 608.216 476.893
-476.507 587.749 441.285
-509.386 557.005 398.931
-518.912 590.451 449.368
-556.17 636.426 599.59
-499.972 590.805 462.213
-484.415 639.254 526.41
-509.575 664.377 617.77
-462.06 599.911 537
-494.122 618.759 453.123
-494.746 606.648 446.929
-457.122 645.131 484.997
-489.398 611.974 478.395
-420.363 580.997 491.183
-590.35 634.759 607.018
-490.519 616.609 426.202
-528.458 632.477 562.505
-591.03 671.573 638.44
-552.575 634.141 595.32
-546.111 593.687 580.165
-418.166 605.214 461.686
-412.438 595.549 573.591
-589.874 602.801 636.364
-472.977 635.336 462.49
-571.669 623.544 587.056
-480.731 616.191 510.673
-498.911 572.757 412.186
-564.255 621.816 646.419
-606.725 621.133 636.501
-493.271 611.368 470.243
-569.51 612.672 648.04
-472.199 604.297 515.433
-528.159 580.031 416.169
-521.243 628.544 640.089
-520.614 621.989 552.829
-527.713 581.866 429.129
-520.942 606.774 644.422
-490.3 577.037 422.918
-527.257 579.483 398.691
-606.904 616.982 632.982
-552.509 593.149 594.768
-532.91 595.961 629.99
-511.077 630.139 619.284
-575.847 658.573 636.54
-465.571 578.781 455.552
-551.586 661.369 581.261
-480.065 606.721 432.365
-542.215 589.314 581.798
-528.134 577.607 415.125
-508.955 611.913 552.643
-471.65 645.05 477.572
-486.194 612.05 431.653
-526.812 668.096 636.214
-494.569 602.732 412.139
-519.45 585.359 395.212
-512.509 633.927 640.251
-488.153 601.331 550.39
-504.467 561.214 395.118
-457.114 643.866 498.815
-510.408 614.313 546.062
-492.626 602.559 410.423
-485.073 603.967 489.816
-495.272 615.918 423.78
-519.696 668.99 618.334
-486.064 622.903 452.914
-475.892 585.64 458.063
-519.307 625.675 463.402
-542.368 619.578 651.033
-489.985 616.568 445.104
-465.885 599.103 520.797
-583.894 606.233 624.279
-503.23 659.765 618.336
-588.279 621.67 651.096
-400.934 589.415 496.421
-496.811 598.187 407.635
-619.142 650.603 632.443
-554.937 672.053 621.391
-508.904 614.032 473.972
-461.199 644.712 505.258
-532.986 598.785 408.821
-462.993 643.186 512.744
-512.389 591.886 450.868
-543.6 615.831 650.132
-521.017 621.926 446.535
-527.352 572.124 417.219
-498.035 643.5 553.016
-469.045 629.894 621.279
-531.046 600.491 421.015
-486.441 637.042 496.103
-495.859 626.766 527.524
-522.648 587.179 436.991
-407.135 586.269 532.216
-580.283 672.945 628.704
-519.742 604.623 645.864
-512.411 637.214 485.458
-469.325 596.1 527.546
-524.489 647.137 624.951
-493.552 611.414 424.461
-395.217 597.798 501.153
-516.841 625.058 445.337
-604.47 655.451 644.567
-470.964 604.537 438.239
-537.982 614.064 637.179
-485.238 636.251 528.799
-523.116 571.295 417.053
-487.957 608.167 422.616
-505.921 625.376 441.915
-519.413 621.356 438.42
-537.343 608.629 566.922
-522.834 614.081 557.403
-499.96 666.522 630.735
-499.163 632.263 447.07
-528.33 620.012 454.67
-517.909 611.792 649.139
-539.39 587.167 595.295
-511.147 564.758 395.7
-488.494 638.202 494.6
-476.403 588.146 431.846
-573.043 668.754 615.013
-532.049 656.429 630.381
-505.378 639.951 454.398
-493.862 587.641 583.38
-531.815 583.182 399.665
-506.699 610.911 646.664
-510.774 659.591 615.024
-409.79 618.667 573.06
-508.67 618.618 478.131
-421.224 619.747 464.376
-430.332 605.847 454.882
-493.09 581.116 455.041
-483.463 636.959 521.959
-499.307 612.485 540.09
-589.013 610.051 644.725
-551.621 606.079 580.831
-538.927 638.562 566.309
-503.437 662.243 507.421
-517.779 563.885 414.302
-517.564 613.697 465.085
-503.821 596.578 629.835
-494.793 598.488 463.586
-505.649 574.712 431.896
-456.091 579.501 457.857
-405.319 587.002 489.241
-476.405 645.784 479.533
-473.261 640.804 521.267
-485.572 592.71 466.603
-432.227 579.009 492.416
-434.751 602.782 453.605
-491.618 619.463 500.84
-476.929 588.176 439.239
-492.684 603.673 549.218
-520.858 565.689 403.421
-514.732 570.055 422.06
-611.219 633.808 626.267
-478.561 601.014 529.116
-509.204 648.01 596.987
-537.248 668.576 630.194
-610.792 629.191 628.991
-525.549 609.685 446.25
-499.717 632.147 538.693
-533.84 594.272 407.879
-510.041 586.614 567.827
-570.255 673.133 625.555
-466.917 647.678 516.804
-511.989 586.295 564.638
-491.371 630.836 510.918
-527.555 613.63 648.989
-525.541 592.327 440.253
-485.751 633.509 520.195
-476.243 624.851 625.953
-613.45 648.929 628.054
-513.904 581.163 445.367
-518.231 627.967 456.713
-494.173 620.932 527.404
-521.233 568.714 398.118
-520.423 660.413 646.56
-407.159 613.033 578.904
-463.855 637.203 504.655
-475.458 577.293 453.639
-500.654 647.407 619.876
-465.367 643.508 514.192
-491.334 610.811 527.98
-440.609 617.852 456.665
-476.159 585.581 470.01
-406.582 598.69 572.593
-532.419 607.268 421.742
-509.564 562.536 405.108
-486.27 621.078 447.301
-581.13 656.516 640.548
-488.042 639.295 491.831
-577.323 600.801 616.673
-483.854 630.251 623.11
-623.355 638.192 646.986
-464.964 630.162 463.661
-497.853 591.818 620.595
-484.902 633.257 460.965
-502.509 572.984 417.876
-500.445 630.903 491.872
-608.692 638.684 625.244
-610.419 616.859 649.875
-514.564 626.843 471.396
-518.196 608.68 458.716
-496.218 637.93 623.079
-612.589 627.885 633.433
-486.223 606.712 489.884
-494.99 657.547 470.103
-512.059 658.625 640.514
-614.281 655.655 641.81
-404.707 586.561 528.62
-483.611 604.148 525.332
-530.466 596.09 434.355
-454.758 581.946 458.053
-585.431 601.646 631.335
-491.534 610.43 419.318
-462.147 605.291 533.42
-507.002 594.609 456.137
-523.091 603.858 449.337
-509.934 645.933 564.004
-475.2 620.226 529.641
-531.053 588.518 421.522
-534.623 612.165 632.632
-550.43 605.909 577.272
-538.342 659.607 638.503
-583.127 671.467 634.156
-481.96 574.411 452.01
-562.523 628.329 581.838
-560.037 607.895 630.038
-482.771 575.999 451.588
-432.037 598.295 453.432
-526.001 617.503 442.032
-499.912 640.961 590.53
-427.089 598.286 457.832
-563.465 593.514 614.353
-519.758 632.358 633
-517.645 617.328 648.438
-477.287 643.624 475.649
-489.517 634.598 525.07
-529.16 583.639 399.593
-512.604 595.575 633.764
-430.886 596.882 456.26
-394.534 604.416 498.641
-567.436 647.1 630.786
-471.024 585.855 448.321
-500.595 652.787 478.27
-537.641 664.054 637.05
-524.599 615.332 650.403
-592.632 647.155 649.408
-457.398 644.06 501.269
-558.142 662.758 596.686
-501.926 648.87 471.78
-501.951 632.036 544.487
-500.867 642.127 623.906
-509.69 588.377 454.207
-529.621 581.85 410.384
-490.707 581.093 562.66
-476.328 630.125 539.388
-478.81 629.133 455.032
-567.473 667.772 627.643
-506.423 570.347 399.635
-521.952 606.32 448.503
-514.896 603.157 415.161
-495.077 599.676 464.508
-512.366 578.441 441.933
-490.329 643.796 549.725
-467.155 643.964 547.121
-496.341 612.406 530.439
-465.417 590.477 445.337
-464.538 597.331 443.262
-443.254 581.987 466.078
-410.906 618.288 571.547
-502.564 648.362 575.262
-456.186 624.202 458.087
-541.205 594.834 578.77
-482.725 623.785 449.305
-485.713 611.709 425.57
-472.573 645.965 518.048
-536.93 590.366 573.842
-480.094 608.293 499.972
-487.632 576.212 436.812
-493.653 579.362 395.159
-527.669 671.272 635.851
-486.669 640.429 461.148
-513.491 580.904 447.255
-508.884 586.157 564.621
-486.946 652.84 486.621
-478.596 615.494 524.544
-461.684 595.958 442.114
-475.343 602.513 522.592
-504.253 573.263 428.341
-472.452 598.15 433.357
-509.739 634.722 638.74
-494.856 633.06 507.6
-447.793 597.805 450.333
-470.206 598.501 436.213
-480.386 610.334 508.525
-506.239 661.252 505.775
-484.359 609.919 541.714
-506.783 572.198 422.263
-504.67 591.574 397.022
-486.93 631.427 518.4
-606.424 652.255 625.411
-518.599 615.694 554.798
-552.851 606.689 580.099
-435.231 611.932 457.857
-477.637 603.618 527.182
-479.272 596.243 488.287
-569.351 604.117 602.2
-504.53 617.198 430.02
-492.677 612.765 505.294
-524.923 574.432 418.756
-449.995 640.463 508.266
-534.891 663.391 596.111
-481.81 648.147 538.274
-537.135 625.586 649.152
-482.467 597.474 484.841
-440.419 605.51 451.607
-619.754 638.394 647.384
-511.656 566.133 412.043
-440.235 581.086 466.83
-539.849 588.832 580.642
-515.815 561.981 406.77
-498.965 661.338 623.597
-478.005 645.789 476.884
-481.848 632.465 503.836
-482.655 645.817 466.887
-523.025 668.381 639.844
-566.969 665.937 605.817
-478.248 647.962 476.145
-615.747 620.135 638.3
-406.994 613.777 571.766
-512.887 641.81 482.476
-484.527 641.446 534.141
-497.141 629.713 619.455
-509.399 580.145 446.135
-479.926 602.591 497.276
-503.564 600.234 407.163
-521.909 570.329 401.063
-569.176 595.941 605.149
-529.776 618.298 653.694
-476.022 600.458 434.428
-512.19 630.353 645.306
-462.404 628.047 463.666
-505.531 571.793 420.506
-508.286 588.778 456.588
-592.986 618.763 650.16
-401.668 586.818 526.063
-448.104 597.029 449.42
-513.731 618.918 434.845
-501.796 611.635 490.356
-529.84 595.2 430.502
-583.953 619.759 652.83
-521.551 670.911 637.466
-471.015 642.448 524.427
-487.27 617.958 480.565
-500.021 612.216 424.348
-529.084 614.66 437.804
-519.719 586.464 444.528
-493.505 585.483 584.745
-485.92 587.452 421.744
-580.913 602.99 632.263
-496.546 584.939 588.651
-483.094 639.975 494.904
-527.104 579.437 412.812
-459.207 585.95 458.604
-617.533 631.14 635.439
-462.142 639.578 515.896
-411.828 622.26 574.327
-478.465 595.035 445.645
-477.4 620.615 443.585
-479.359 597.924 427.548
-542.96 592.229 581.29
-514.933 648.025 598.325
-526.456 627.645 651.06
-497.723 630.731 637.291
-510.38 646.275 573.84
-453.18 603.41 443.569
-495.048 598.573 478.529
-461.965 595.819 522.423
-508.617 613.669 624.966
-468.704 637.928 521.875
-507.271 642.511 560.222
-482.119 630.81 630.277
-420.452 580.125 495.419
-597.665 606.836 629.84
-489.434 634.717 534.308
-497.29 647.819 490.119
-535.257 616.788 651.166
-516.363 657.309 644.091
-472.379 599.47 537.197
-413.653 599.687 564.684
-477.834 581.142 446.429
-504.531 623.03 536.059
-548.42 590.208 593.031
-488.058 604.164 477.163
-554.581 672.525 619.173
-596.423 648.124 653.295
-505.265 662.794 511.278
-582.96 606.276 634.105
-474.092 643.897 547.145
-542.099 602.926 621.712
-487.958 597.183 478.702
-494.112 647.688 491.224
-491.863 637.17 495.994
-508.543 607.763 556.199
-569.512 635.758 592.691
-490.301 624.156 516.575
-504.771 641.209 594.362
-411.981 579.966 526.561
-499.8 591.307 465.21
-495.417 578.475 404.719
-622.991 649.851 641.576
-487.454 622.042 626.615
-483.761 632.812 479.601
-624.142 654.043 640.309
-471.451 583.061 448.883
-406.591 583.695 523.985
-531.072 608.604 427.76
-497.137 660.961 629.535
-508.197 579.746 440.217
-515.314 635.748 468.489
-518.892 674.964 630.201
-491.656 632.261 516.185
-465.936 637.826 492.51
-518.566 625.572 445.478
-494.67 659.558 625.725
-498.013 642.604 581.224
-518.784 656.384 610.783
-541.262 670.674 622.372
-486.217 593.88 452.38
-485.988 619.102 433.099
-465.991 601.788 521.357
-456.751 622.504 455.312
-549.951 672.292 618.685
-498.413 646.089 550.05
-529.496 656.053 641.042
-475.697 606.165 438.494
-422.67 606.192 461.911
-494.056 603.723 550.134
-408.243 619.741 571.187
-493.789 584.024 462.561
-496.724 647.339 468.931
-490.684 605.927 477.542
-503.18 593.146 401.795
-497.548 609.755 542.347
-483.561 604.862 542.352
-522.733 659.88 611.764
-607.102 629.83 631.132
-481.325 597.697 484.35
-403.823 614.244 565.698
-488.778 608.164 441.982
-481.406 593.964 485.244
-553.559 615.793 580.321
-588.367 607.466 623.189
-454.011 596.213 444.123
-503.112 610.999 639.312
-504.152 588.268 586.439
-505.155 648.764 479.194
-521.798 568.776 409.681
-484.863 592.656 462.033
-523.817 586.367 397.312
-481.105 575.04 445.343
-600.104 652.027 655.242
-505.671 608.257 416.191
-614.65 620.364 644.666
-439.347 600.373 454.148
-514.595 626.812 645.45
-537.384 668.907 634.492
-451.823 643.318 503.12
-492.14 589.468 464.479
-562.681 666.741 599.313
-513.328 638.437 468.25
-506.331 617.175 540.831
-489.905 614.84 625.074
-608.748 635.519 628.266
-526.137 665.021 611.406
-552.485 608.194 573.665
-509.874 632.122 620.829
-523.975 590.811 440.368
-435.805 609.321 455.105
-484.639 638.576 536.936
-493.203 587.685 402.765
-424.194 580.826 489.037
-493.091 608.764 540.972
-489.683 637.71 462.547
-497.413 626.693 497.111
-564.346 645.408 592.791
-484.872 625.659 629.865
-484.499 605.909 429.498
-500.53 581.038 455.452
-492.816 575.734 436.124
-536.291 603.812 416.927
-529.127 668.103 617.915
-441.154 615.378 454.593
-528.453 618.018 558.899
-505.789 561.157 399.846
-447.585 587.255 454.102
-495.069 596.1 404.497
-520.759 618.388 462.319
-532.173 602.985 433.269
-515.966 595.354 631.22
-591.621 604.369 629.337
-577.985 600.246 618.429
-510.344 624.741 476.429
-405.951 584.493 509.844
-459.345 592.056 526.422
-526.411 618.85 651.243
-493.199 633.458 625.972
-492.144 630.809 522.636
-545.995 602.417 592.025
-584.045 652.147 644.6
-501.751 610.018 635.841
-405.558 583.308 513.725
-562.74 631.462 587.656
-514.129 657.341 640.973
-480.577 608.195 503.624
-505.152 665.442 510.247
-477.652 582.854 442.984
-495.033 644.168 627.52
-493.617 601.892 489.995
-471.891 586.985 455.151
-481.258 586.556 468.404
-484.392 633.751 510.835
-413.518 600.133 569.762
-519.532 626.724 459.699
-574.932 669.105 632.488
-439.746 582.582 485.693
-465.908 600.315 535.049
-582.729 651.471 643.027
-503.98 618.891 536.62
-514.676 565.262 396.891
-498.576 661.522 622.528
-521.274 627.327 459.446
-493.064 628.074 505.645
-513.474 608.236 646.914
-495.277 607.56 545.002
-532.562 604.751 644.397
-573.394 675.286 621.132
-551.406 622.243 572.287
-529.805 663.133 597.073
-490.643 606.451 506.986
-494.736 624.203 636.775
-565.197 661.017 597.126
-517.524 562.519 403.996
-506.768 627.229 486.935
-540.435 618.486 652.278
-476.318 645.624 491.972
-497.016 665.004 630.328
-496.751 618.496 635.043
-512.161 664.38 639.097
-583.652 609.728 640.276
-492.513 619.253 452
-478.572 642.396 520.983
-543.756 654.628 627.079
-507.919 630.618 637.214
-504.276 581.106 398.491
-572.475 600.338 630.26
-513.461 593.591 452.705
-511.848 583.918 577.175
-413.715 589.914 567.364
-516.935 624.805 468.988
-620.956 652.875 640.394
-540.035 590.379 606.801
-498.429 636.698 495.91
-496.245 641.988 547.911
-473.661 645.892 526.428
-595.894 648.666 617.036
-570.054 614.223 648.944
-551.917 623.723 648.71
-491.52 596.742 622.647
-508.525 634.634 640.517
-489.389 600.732 544.424
-507.827 568.907 406.394
-415.182 580.283 497.462
-432.714 579.812 487.788
-409.599 583.924 522.071
-469.164 598.411 518.506
-413.365 591.561 561.55
-495.18 575.728 430.113
-604.555 611.262 649.761
-508.492 614.385 645.396
-537.932 614.935 564.478
-502.256 639.439 547.776
-487.096 582.451 564.986
-559.71 641.875 586.705
-471.779 611.018 535.476
-455.488 600.333 444.101
-481.045 637.427 523.811
-500.923 617.703 536.376
-558.061 590.007 613.08
-478.394 599.603 511.575
-496.59 641.86 579.388
-497.257 605.925 484.713
-452.014 605.286 445.278
-585.256 666.7 618.098
-498.725 660.51 630.064
-490.269 593.225 407.167
-486.712 651.206 482.54
-406.424 587.851 496.989
-450.173 644.026 496.571
-525.946 644.343 568.754
-515.647 590.884 449.463
-460.48 637.969 521.89
-427.197 606.069 456.309
-483.413 610.487 628.814
-479.071 644.986 533.007
-534.337 586.09 580.065
-617.383 659.504 632.432
-512.536 560.019 394.67
-492.417 631.858 442.093
-467.526 612.839 531.817
-459.882 595.504 524.168
-501.968 577.311 449.975
-532.19 589.865 599.55
-530.55 598.979 436.5
-466.78 600.407 536.23
-511.657 658.167 616.77
-505.951 563.211 403.818
-419.084 582.528 496.119
-493.918 618.734 428.959
-509.631 630.349 449.518
-523.124 586.219 433.695
-471.59 629.616 534.715
-531.995 596.142 590.591
-502.22 651.187 617.529
-485.501 583.405 455.154
-552.54 660.045 588.517
-540.688 666.62 628.933
-568.54 609.813 639.255
-549.154 673.291 610.713
-540.571 668.744 624.508
-419.983 579.353 486.58
-507.082 616.081 642.486
-412.178 609.762 563.984
-501.988 573.596 423.922
-407.038 586.014 534.327
-516.605 586.474 444.806
-579.735 614.689 648.914
-434.069 610.281 454.905
-513.155 620.663 624.714
-541.231 591.749 618.408
-482.231 636.991 515.682
-508.229 582.126 447.382
-470.82 647.466 515.831
-605.941 612.513 639.716
-601.368 610.148 648.767
-487.058 585.415 459.689
-511.76 647.994 606.39
-545.651 668.821 622.9
-443.09 598.934 450.672
-577.851 602.96 609.795
-507.594 580.629 451.805
-521.518 573.909 385.932
-414.926 601.77 466.316
-497.877 610.842 417.756
-474.257 600.826 529.598
-513.75 607.002 559.3
-494.606 577.208 415.796
-529.284 593.533 428.83
-476.82 644.992 535.301
-612.459 630.378 630.602
-497.888 579.271 568.812
-480.654 604.067 528.074
-550.459 614.515 645.819
-476.951 578.489 456.073
-523.526 577.058 434.973
-481.074 608.76 443.725
-572.876 642.304 599.687
-506.293 591.81 402.955
-463.99 606.736 442.519
-455.516 596.265 447.347
-590.718 663.998 618.95
-402.674 587.901 539.585
-484.03 608.381 429.046
-496.297 592.742 469.312
-489.922 618.773 475.275
-462.438 580.5 457.635
-483.315 626.917 499.583
-452.784 592.149 519.537
-478.48 606.157 503.762
-469.304 584.93 446.992
-478.083 616.104 519.004
-485.257 631.296 453.898
-499.832 654.036 622.158
-603.325 614.699 630.153
-469.159 605.169 436.418
-469.843 589.622 447.513
-488.486 618.726 443.611
-453.895 580.357 458.212
-599.935 613.011 641.494
-488.354 612.821 421.923
-455.927 601.447 443.596
-517.44 587.013 570.722
-475.979 637.445 516.95
-476.841 599.158 430.302
-529.823 666.661 612.88
-494.511 632.423 632.76
-504.744 654.717 618.722
-471.756 625.543 625.155
-493.785 580.524 571.454
-550.029 609.205 649.54
-490.644 607.357 537.422
-494.578 650.08 626.351
-478.894 596.707 444.012
-495.376 612.719 536.056
-494.346 588.189 465.772
-622.297 650.471 635.48
-395.32 594.352 512.512
-519.112 662.22 645.325
-535.608 597.539 415.42
-491.813 593.219 448.931
-508.926 596.587 403.203
-477.811 607.064 544.172
-563.314 594.268 604.106
-511.997 650.042 608.364
-511.331 637.72 478.202
-467.905 585.83 449.442
-502.222 667.248 630.941
-597.31 611.297 624.223
-497.785 596.911 477.755
-553.744 598.504 584.147
-452.333 600.427 447.951
-525.357 577.071 406.535
-454.974 642.06 516.633
-561.898 631.675 583.697
-504.346 573.958 429.595
-518.173 629.235 643.201
-552.276 654.398 584.224
-517.241 637.136 467.322
-484.291 622.11 495.66
-482.838 599.48 488.362
-485.474 624.806 453.226
-517.123 580.862 394.257
-479.33 638.734 505.437
-473.138 608.37 538.413
-473.305 595.873 439.736
-496.019 637.735 541.105
-480.607 643.488 496.875
-527.682 613.391 443.507
-462.187 596.635 523.625
-548.876 657.017 618.784
-522.217 564.134 413.993
-462.163 645.796 495.54
-479.574 588.58 456.911
-507.688 571.685 415.131
-520.38 573.104 430.725
-491.587 636.953 627.395
-499.639 588.067 397.159
-410.084 610.77 572.35
-484.023 591.739 462.315
-461.337 604.845 440.564
-533.685 613.793 629.133
-484.39 619.471 499.345
-481.914 625.273 455.836
-572.128 595.55 620.875
-483.705 599.646 425.682
-568.995 673.699 618.089
-511.313 610.583 644.047
-521.516 623.333 465.57
-517.425 584.077 439.119
-583.746 647.945 643.47
-539.965 660.041 580.215
-532.01 629.255 563.531
-547.946 674.554 612.986
-487.245 604.013 413.289
-532.297 627.902 650.083
-492.849 611.859 549.414
-559.506 669.137 599.564
-530.527 598.743 429.971
-588.222 603.725 632.111
-499.347 616.782 642.807
-509.067 639.689 484.255
-411.329 605.74 572.497
-519.093 626.294 451.933
-488.686 646.673 490.62
-569.61 667.158 628.139
-486.923 575.564 432.014
-481.683 636.895 495.822
-480.644 606.507 503.643
-514.317 626.511 447.447
-521.063 576.293 389.446
-408.319 607.186 470.187
-462.532 637.207 506.001
-534.29 627.27 646.492
-515.432 563.756 404.3
-533.326 618.54 563.062
-575.962 673.533 619.465
-492.059 601.02 407.074
-527 670.37 620.997
-535.925 603.531 422.533
-498.655 630.557 532.927
-497.113 612.103 538.168
-488.471 579.079 453.556
-446.757 594.227 450.969
-497.274 576.752 436.781
-476.938 638.721 496.271
-522.717 606.324 644.408
-471.814 590.125 448.872
-454.074 621.839 456.109
-493.033 625.118 505.274
-505.629 600.287 461.994
-408.072 610.001 564.081
-498.029 611.114 552.456
-460.549 604.35 443.561
-498.472 633.989 449.9
-494.53 636.578 494.261
-575.563 654.844 635.983
-516.518 660.181 645.696
-523.966 627.721 632.324
-477.854 583.724 459.227
-498.383 605.516 551.484
-449.651 597.637 447.13
-467.846 599.939 441.764
-503.441 578 442.059
-517.894 573.323 432.183
-575.26 661.339 637.266
-508.81 575.483 431.558
-549.502 635.825 573.029
-580.49 609.439 646.866
-487.692 648.844 546.122
-487.028 592.465 416.207
-530.59 587.387 411.097
-502.946 575.519 427.932
-567.801 620.504 644.655
-574.402 599.954 611.111
-473.628 642.777 543.045
-494.616 621.042 438.055
-520.435 633 597.792
-518.507 630.421 626.511
-480.657 628.528 450.33
-508.432 663.339 643.42
-519.499 570.121 389.649
-543.37 668.548 596.964
-505.152 617.756 624.468
-493.051 623.782 439.958
-588.22 668.067 624.543
-536.544 606.727 644.646
-537.449 672.828 623.549
-403.116 609.569 574.837
-538.634 672.319 626.68
-412.643 610.427 467.187
-482.833 610.713 433.887
-470.573 645.789 495.367
-487.752 639.526 534.535
-455.672 584.385 454.318
-479.752 647.588 486.4
-481.161 626.552 628.455
-484.318 599.826 417.361
-536.656 656.663 638.92
-550.623 653.392 583.81
-585.264 607.399 639.533
-617.767 624.832 642.15
-611.589 654.867 628.959
-482.025 605.603 507.04
-443.715 607.002 449.64
-509.536 572.582 428.291
-520.841 585.385 438.174
-404.725 605.15 570.838
-504.841 641.341 613.278
-484 605.478 525.61
-452.636 637.053 516.776
-513.353 563.309 397.337
-514.331 592.687 625.845
-532.589 622.282 560.871
-465.537 584.184 455.007
-585.929 644.426 643.326
-562.968 595.378 600.228
-487.187 592.026 464.401
-517.21 565.798 409.378
-577.761 597 626.823
-516.572 598.092 454.366
-566.835 664.895 625.385
-523.422 575.223 430.039
-509.999 665.987 619.527
-494.433 613.633 450.441
-492.11 634.128 448.883
-561.686 666.693 621.17
-611.156 622.974 635.56
-470.445 645.124 522.55
-489.477 604.282 630.169
-620.236 639.158 631.37
-531.526 594.45 580.437
-400.347 584.717 517.101
-494.621 583.988 396.779
-541.842 674.62 619.885
-611.265 660.616 630.224
-593.258 662.545 648.131
-506.021 657.094 638.149
-401.758 605.408 481.586
-456.871 598.682 443.441
-420.975 581.075 492.14
-502.596 583.617 581.981
-490.592 596.591 444.308
-475.094 645.569 528.248
-409.915 582.299 532.847
-485.301 591.045 415.847
-496.975 597.341 631.344
-483.645 596.5 416.165
-485.788 604.553 534.937
-484.548 574.516 438.509
-477.952 590.601 423.064
-483.687 627.711 493.631
-484.477 594.194 481.648
-516.409 611.795 465.095
-458.187 591.446 448.079
-463.262 602.03 440.363
-514.25 629.623 616.891
-478.87 589.993 451.541
-481.681 643.987 495.858
-408.922 579.388 517.888
-478.414 641.794 515.108
-470.927 646.202 509.247
-416.408 581.933 486.964
-553.995 668.662 593.149
-525.833 606.034 417.728
-497.9 647.89 553.515
-521.825 630.194 613.992
-495.342 581.663 458.011
-482.619 577.677 442.719
-552.905 642.655 581.989
-555.543 629.179 587.789
-550.021 617.863 645.653
-545.953 613.24 651.676
-441.026 618.564 454.675
-451.34 628.051 459.337
-493.477 586.771 407.584
-589.902 654.967 612.871
-519.597 613.541 457.624
-407.43 599.99 566.098
-511.323 582.116 576.558
-537.559 617.296 565.809
-515.211 596.631 627.717
-514.099 572.633 428.469
-481.014 602.018 510.187
-463.548 633.936 461.095
-496.418 633.054 530.234
-502.902 573.202 433.34
-403.157 586.665 520.114
-483.167 624.862 503.245
-485.828 606.281 519.03
-504.447 656.931 496.231
-481.646 628.887 626.563
-605.591 628.264 623.84
-509.783 624.66 625.765
-467.265 641.268 515.473
-412.885 620.283 572.201
-469.845 638.646 511.938
-436.574 607.896 454.108
-510.39 632.905 638.22
-486.17 591.858 416.495
-476.973 606.035 539.198
-500.128 577.442 412.708
-607.233 639.668 628.651
-513.126 640.478 474.415
-522.818 568.267 410.665
-399.909 591.046 489.362
-474.577 645.396 537.731
-560.006 602.39 606.458
-520.602 590.849 566.66
-490.775 619.863 633.027
-526.426 612.082 452.019
-503.533 632.248 445.506
-490.99 610.479 482.59
-471.249 639.796 537.986
-497.301 654.663 490.44
-501.27 594.721 473.799
-506.596 626.407 477.586
-613.264 624.35 651.856
-413.697 604.899 571.748
-408.753 618.332 576.865
-478.056 614.491 521.738
-414.563 589.452 470.647
-464.264 584.697 452.511
-526.564 614.98 433.06
-456.642 590.954 453.44
-479.207 604.983 500.786
-554.876 636.288 582.007
-514.862 600.79 459
-513.741 618.573 437.956
-547.872 594.335 585.621
-620.223 633.01 650.993
-565.233 667.224 620.26
-511.682 667.048 632.775
-529.611 628.843 651.221
-459.267 583.606 458.89
-405.484 604.455 471.02
-554.717 597.315 633.843
-614.74 640.757 627.265
-593.547 638.793 616.746
-477.593 603.323 505.318
-409.565 604.369 470.182
-517.603 607.764 413.59
-523.724 581.419 434.264
-505.805 613.72 426.739
-565.123 630.628 583.051
-496.373 634.226 499.899
-458.596 603.192 445.237
-401.676 605.999 566.108
-490.528 577.913 418.356
-407.946 581.727 502.415
-421.963 603.843 460.225
-569.533 670.833 611.702
-488.111 612.547 434.938
-535.569 628.629 647.486
-502.617 567.346 397.819
-538.446 670.505 617.791
-476.783 603.321 442.546
-519.64 614.284 459.555
-553.852 632.581 580.954
-485.892 599.843 483.503
-501.388 632.813 617.081
-417.307 588.093 568.049
-480.755 587.919 455.369
-488.344 635.03 454.951
-499.667 606.298 552.755
-459.075 582.439 460.615
-503.923 614.927 537.839
-584.105 602.783 639.781
-511.665 664.066 646.956
-586.801 654.298 610.407
-459.571 640.637 515.61
-490.609 599.719 476.943
-495.801 664.512 628.342
-509.788 624.786 440.183
-499.239 631.815 620.885
-492.695 611.356 422.956
-495.903 652.753 625.543
-405.871 585.947 531.985
-501.745 614.658 544.094
-518.468 601.807 640.899
-600.296 611.003 629.329
-406.61 605.175 572.517
-477.983 610.842 443.987
-496.129 658.598 472.694
-490.874 579.61 457.044
-478.183 641.502 525.676
-473.671 580.803 456.922
-471.265 642.274 547.719
-453.176 643.156 510.25
-556.297 613.505 578.347
-473.488 585.457 463.81
-484.756 636.441 503.816
-474.88 597.351 431.322
-498.108 604.314 550.432
-480.613 575.632 446.013
-529.684 596.221 634.612
-487.917 632.511 459.401
-539.485 626.713 568.413
-614.016 642.381 629.863
-501.11 600.775 632.378
-492.551 623.982 511.552
-558.737 675.112 610.042
-516.418 619.209 646.414
-534.515 603.557 566.527
-543.542 651.477 624.654
-506.5 642.687 466.319
-482.147 643.851 490.524
-549.472 589.612 611.469
-448.915 618.697 459.407
-512.491 650.723 564.743
-479.598 638.574 520.735
-465.218 649.359 493.024
-510.797 605.161 471.145
-499.694 596.088 406.613
-508.756 659.14 617.771
-511.339 589.637 453.589
-544.948 664.747 623.878
-544.572 602.36 597.123
-600.432 646.903 621.92
-537.327 591.994 576.937
-506.935 629.87 444.096
-513.863 658.254 643.129
-448.154 581.203 463.352
-514.657 595.683 630.976
-590.659 652.211 612.659
-608.484 634.111 624.959
-485.482 622.571 491.93
-507.903 637.955 458.871
-588.201 602.576 619.774
-510.458 616.118 645.922
-498.827 575.073 430.559
-496.639 642.275 633.58
-506.439 576.634 432.256
-610.291 616.531 645.277
-483.078 638.214 530.376
-504.756 607.166 641.921
-587.004 601.238 628.32
-497.704 623.504 441.6
-560.094 596.984 593.728
-503.74 609.27 488.777
-507.497 667.734 635.134
-520.655 575.12 433.805
-571.87 675.017 629.008
-502.103 652.058 620.107
-496.951 657.339 475.895
-499.196 619.24 433.442
-501.807 639.557 492.534
-396.322 603.717 493.476
-525.149 627.243 653.524
-452.074 581.696 465.031
-580.129 637.784 600.325
-610.567 616.52 636.567
-464.696 597.595 530.351
-404.12 583.146 524.461
-507.605 610.153 477.168
-580.165 599.92 634.342
-537.385 673.106 626.537
-530.56 590.23 420.102
-482.719 610.521 499.926
-559.777 621.261 581.734
-472.643 637.584 532.989
-498.611 635.319 612.513
-487.083 608.209 426.119
-476.967 621.689 450.087
-504.56 660.646 486.61
-609.306 647.198 624.716
-506.733 642.427 488.417
-508.992 654.669 616.627
-527.645 579.074 397.291
-477.102 640.423 517.129
-564.633 674.5 607.76
-481.589 589.584 426.245
-482.33 586.868 426.866
-520.967 603.538 448.563
-513.743 622.572 643.579
-490.377 620.424 520.547
-488.216 604.408 540.795
-471.385 642.401 473.291
-406.258 603.906 561.404
-435.039 579.095 480.797
-463.083 635.782 465.987
-487.21 654.057 482.627
-513.934 594.662 625.266
-493.818 579.763 405.857
-519.764 597.466 448.64
-585.599 651.264 646.204
-511.738 662.853 643.696
-483.77 630.931 630.335
-510.201 630.683 477.3
-423.831 607.814 458.562
-513.092 631.213 459.712
-532.27 605.263 418.943
-515.898 637.809 637.687
-520.86 590.595 444.4
-484.129 588.551 470.778
-519.337 628.656 468.455
-400.6 601.249 475.952
-501.77 580.481 454.517
-547.164 670.49 618.989
-490.107 625.838 440.936
-563.593 669.43 607.219
-488.148 586.077 415.528
-515.088 606.59 646.486
-463.54 645.792 502.458
-507.698 616.34 428.596
-578.352 601.906 608.368
-500.57 602.862 483.326
-501.157 655.871 620.859
-490.852 630.691 504.331
-500.02 616.211 641.757
-503.922 650.122 482.824
-461.949 585.414 458.759
-412.082 591.919 571.923
-498.029 605.027 412.77
-412.344 605.247 566.998
-497.681 577.419 410.757
-457.091 599.742 443.989
-499.896 566.882 397.076
-586.151 615.741 651.85
-530.4 604.354 609.679
-507.693 579.209 575.841
-492.653 605.502 468.616
-423.53 588.535 469.926
-513.565 567.734 410.15
-503.813 668.283 632.395
-489.742 635.536 533.341
-521.33 565.749 409.863
-461.295 639.522 521.597
-485.885 647.164 472.349
-543.762 613.638 641.455
-400.027 598.945 482.207
-621.207 656.376 640.845
-620.966 640.444 639.601
-553.873 609.484 649.943
-450.907 642.074 507.6
-520.292 628.819 461.29
-544.966 621.856 570.787
-411.441 600.425 574.074
-517.758 603.814 453.23
-521.477 627.383 648.724
-501.324 576.626 452.041
-483.369 601.547 419.207
-488.607 632.164 629.078
-487.106 598.104 411.395
-480.165 645.566 530.821
-525.356 593.635 566.923
-479.16 581.567 565.165
-513.137 628.166 549.625
-497.886 594.827 472.112
-412.88 596.627 571.42
-511.189 567.734 408.787
-443.732 583.212 475.106
-485.975 608.655 430.585
-518.305 653.299 585.596
-569.52 604.036 633.975
-497.387 574.88 409.103
-519.35 571.966 390.467
-502.247 574.462 430.202
-600.174 614.409 637.894
-502.155 583.079 583.293
-557.832 628.02 580.564
-561.159 592.552 626.474
-525.138 589.906 439.78
-544.933 591.477 612.072
-486.026 645.243 538.586
-422.318 605.407 459.208
-490.405 603.865 496.126
-511.157 594.245 629.224
-482.965 636.076 514.529
-501.406 638.319 495.713
-580.43 670.032 635.21
-570.329 598.092 603.142
-495.946 580.234 566.35
-599.624 607.489 639.913
-462.7 590.673 446.721
-393.017 600.082 510.306
-514.633 583.457 576.598
-488.085 593.091 475.06
-550.516 595.43 585.719
-476.908 614.454 539.775
-504.467 641.823 597.668
-414.262 588.851 562.315
-511.646 607.332 647.558
-561.493 592.477 605.512
-487.569 612.377 478.835
-532.635 634.732 617.503
-551.79 626.187 646.127
-492.849 614.64 426.872
-511.372 603.567 465.815
-503.186 640.059 593.755
-506.708 643.997 601.575
-506.471 653.528 488.672
-486.912 594.028 411.564
-563.494 633.64 599.362
-596.67 610.909 628.317
-588.725 600.139 628.554
-523.484 609.129 645.931
-495.914 638.207 624.667
-481.247 604.857 490.916
-567.764 596.668 629.127
-530.554 584.186 418.352
-516.171 604.638 558.216
-489.116 623.225 632.508
-483.22 636.028 507.866
-438.214 581.547 481.223
-487.256 630.342 627.925
-514.096 629.72 553.306
-409.711 611.338 570.499
-473.33 582.657 447.382
-482.543 600.946 427.649
-392.167 595.395 505.196
-466.095 606.315 438.438
-518.615 620.025 467.452
-527.959 654.431 645.733
-620.346 647.382 639.297
-459.552 597.429 443.384
-554.935 653.063 585.243
-486.761 606.026 515.347
-464.545 602.477 524.276
-410.196 579.757 522.984
-469.885 647.624 500.876
-530.515 608.151 647.607
-433.021 603.266 454.784
-536.61 665.179 601.727
-406.73 586.333 525.242
-482.204 608.16 431.163
-521.594 570.271 384.604
-504.295 582.526 453.265
-555.336 590.564 600.23
-463.949 591.571 448.216
-493.644 596.349 407.3
-472.359 602.801 510.728
-546.823 655.086 617.915
-509.851 584.197 450.262
-494.873 650.116 626.05
-472.799 599.072 531.579
-595.696 608.464 625.863
-508.962 631.34 486.951
-487.245 633.941 523.355
-492.504 575.363 432.342
-492.666 583.083 400.022
-517.423 603.736 411.573
-536.011 629.801 645.896
-532.032 597.433 419.057
-440.95 581.481 475.628
-506.776 583.274 587.408
-489.3 607.041 442.418
-455.606 596.255 528.558
-499.882 620.408 436.127
-480.939 630.933 627.906
-564.266 614.264 650.598
-492.384 634.956 616.737
-494.113 636.317 498.08
-480.933 599.233 421.091
-477.929 631.406 523.661
-531.259 589.241 417.929
-478.475 589.714 452.371
-489.799 583.366 459.832
-495.937 638.982 493.124
-591.42 602.191 633.654
-525.443 567.346 387.095
-506.451 644.657 605.482
-602.842 645.428 643.413
-471.584 591.163 451.338
-494.249 616.967 433.303
-483.58 582.868 431.322
-513.973 654.186 636.288
-515.474 640.883 562.537
-505.724 566.354 399.024
-479.136 639.122 505.879
-502.986 618.208 535.32
-565.38 632.996 586.29
-519.474 643.849 627.72
-530.021 610.267 648.428
-514.033 667.919 620.975
-477.086 588.907 464.505
-524.777 620.421 451.309
-512.662 617.987 549.032
-401.525 612.129 566.839
-501.049 624.552 534.459
-465.555 609.744 531.789
-415.746 593.227 574.904
-514.413 586.623 575.427
-471.344 594.088 445.623
-451.873 639.526 511.937
-492.486 621.034 509.372
-579.514 607.824 638.151
-469.284 602.191 437.858
-487.869 616.089 545.52
-449.701 642.847 498.956
-611.938 619.957 636.281
-469.057 622.456 625.282
-511.053 625.23 623.719
-498.594 621.094 441.457
-535.199 660.264 638.175
-488.218 599.432 477.48
-496.808 598.73 460.31
-516.556 568.916 421.399
-478.162 591.838 430.502
-525.474 575.014 400.2
-530.756 616.379 632.384
-529.293 594.233 433.078
-622.648 637.393 643.552
-514.395 589.747 445.335
-480.118 614.632 440.002
-505.861 652.21 491.969
-462.614 591.287 447.488
-626.308 644.102 642.937
-528.595 606.868 444.689
-478.659 641.195 505.584
-502.405 660.734 630.867
-514.592 604.517 625.519
-471.581 650.138 493.9
-491.654 603.752 490.975
-506.221 618.081 540.672
-473.009 593.91 432.523
-472.115 615.562 538.971
-482.484 636.284 512.561
-481.851 584.257 429.158
-524.391 581.913 423.865
-420.993 623.74 467.194
-510.121 652.391 611.157
-483.382 605.104 543.9
-565.043 632.75 594.34
-514.03 667.188 638.742
-465.208 636.888 468.312
-531.681 640.718 566.005
-491.868 613.564 468.538
-489.701 616.391 545.184
-513.86 572.781 432.474
-534.477 606.029 425.554
-404.987 607.228 570.215
-505.086 631 544.019
-512.383 625.924 444.815
-471.347 633.748 462.976
-494.801 578.023 451.842
-532.47 620.477 564.634
-529.3 665.969 604.648
-577.076 673.681 624.034
-600.77 662.868 649.201
-503.96 624.087 535.75
-413.077 591.535 572.208
-506.398 664.763 641.453
-489.091 650.915 483.212
-473.067 637.351 519.832
-506.788 622.281 480.488
-493.605 611.204 469.95
-517.014 648.843 602.426
-568.015 593.69 616.099
-584.49 599.013 629.373
-470.171 594.474 445.781
-490.172 590.896 413.924
-616.834 624.091 637.941
-482.211 625.135 456.763
-479.372 638.216 488.897
-462.593 580.979 457.857
-518.139 659.979 614.198
-464.83 589.068 447.916
-437.493 604.038 451.305
-491.45 576.528 416.097
-484.666 615.165 495.259
-515.151 610.557 464.073
-483.339 575.469 433.343
-496.648 626.382 635.711
-491.974 619.899 626.014
-491.509 609.451 518.841
-498.841 615.763 535.516
-533.553 592.945 407.928
-478.489 575.967 457.263
-475.054 645.783 542.403
-467.727 637 518.723
-394.271 601.956 502.171
-466.695 593.304 448.843
-554.6 626.695 579.783
-408.245 617.474 579.211
-412.381 579.742 515.084
-623.293 635.573 647.401
-474.043 634.303 462.52
-492.079 589.206 407.218
-476.359 599.167 504.998
-555.557 616.725 649.248
-477.814 644.455 508.606
-518.694 627.359 553.683
-494.929 614.767 443.346
-573.344 597.326 624.755
-474.488 646.704 523.222
-515.86 634.912 460.238
-511.007 631.722 549.554
-472.012 645.058 476.302
-406.274 617.662 479.181
-533.78 589.701 417.129
-511.001 600.956 410.833
-487.566 598.706 442.73
-544.661 615.56 565.785
-522.567 613.611 421.774
-429.829 580.02 490.625
-500.314 612.211 642.9
-571.239 637.529 594.99
-535.569 589.217 404.865
-520.23 615.881 651.356
-498.33 637.565 541.974
-480.398 599.206 425.067
-585.738 654.16 648.057
-474.027 596.303 437.992
-504.39 666.777 623.216
-509.051 590.585 626.941
-543.471 591.156 615.098
-502.017 624.354 489.962
-540.992 635.219 572.27
-512.378 649.567 603.326
-555.659 635.325 594.227
-522.82 661.632 645.307
-488.804 608.582 527.461
-474.965 599.37 433.078
-490.004 604.829 492.497
-408.57 614.981 573.89
-532.884 588.385 413.939
-512.717 650.107 580.615
-542.318 656.19 632.434
-476.175 576.608 456.485
-517.07 569.578 420.004
-481.109 628.763 621.081
-534.068 594.969 566.538
-511.724 573.002 432.441
-516.244 614.446 469.478
-491.543 634.147 497.766
-487.698 619.695 450.055
-519.028 663.57 641.814
-403.623 587.307 491.629
-496.724 634.449 448.788
-559.519 601.758 588.373
-501.793 609.095 488.587
-458.179 604.981 446.485
-475.164 639.149 514.089
-528.477 611.881 438.097
-417.478 590.931 469.987
-547.892 620.668 654.302
-499.873 610.762 633.095
-511.29 597.02 628.192
-497.465 575.168 413.19
-407.739 600.525 574.717
-566.085 603.374 622.918
-501.467 666.9 506.265
-519.815 583.605 438.396
-478.957 596.411 489.738
-470.286 600.033 521.232
-512.128 572.841 424.322
-409.834 597.579 568.606
-485.085 582.59 430.057
-541.625 658.758 630.901
-458.382 639.381 508.158
-550.95 627.139 583.789
-513.294 584.944 569.484
-505.985 592.827 399.357
-613.91 647.346 629.865
-486.474 605.535 543.809
-523.469 618.525 444.802
-498.893 588.619 581.522
-512.913 661.656 642.389
-507.245 638.999 459.148
-508.727 564.727 397.291
-524.319 604.992 562.885
-535.072 609.097 430.418
-499.761 582.637 396.099
-492.125 577.275 417.661
-616.622 635.185 645.493
-498.738 610.274 537.964
-592.145 660.65 645.305
-511.141 669.279 620.98
-412.476 598.263 576.778
-594.717 610.968 639.527
-513.718 597.586 455.268
-491.84 575.828 390.911
-485.505 634.101 524.825
-495.728 585.58 593.359
-464.329 645.099 483.839
-533.355 607.84 437.284
-407.859 583.573 527.177
-480.883 645.566 496.094
-515.731 628.74 642.429
-555.102 663.342 617.613
-416.869 579.017 497.575
-516.59 564.708 392.075
-523.808 617.605 653.934
-485.485 613.649 492.476
-501.156 618.408 534.371
-527.844 632.793 622.541
-605.455 610.492 644.064
-403.369 600.384 476.509
-618.606 650.792 632.88
-531.445 614.505 438.036
-504.049 622.254 483.92
-477.486 603.509 542.336
-500.609 599.07 624.352
-578.738 658.108 637.386
-519.158 586.417 440.489
-610.729 635.782 623.11
-492.094 636.482 604.719
-488.419 608.687 625.713
-396.193 596.271 509.882
-461.608 598.352 522.494
-466.093 585.728 448.097
-547.387 637.131 575.575
-411.116 621.482 574.482
-510.195 636.115 460.861
-564.42 633.312 591.099
-488.924 607.705 527.366
-489.485 577.026 447.199
-412.477 596.049 568.349
-477.497 583.115 449.38
-480.907 626.832 521.514
-495.225 660.608 491.639
-517.728 562.027 410.2
-498.984 616.051 430.791
-436.499 611.652 455.799
-422.078 598.833 459.841
-509.713 627.091 645.59
-572.525 596.87 613.421
-474.172 604.437 437.85
-472.982 601.404 543.105
-505.37 660.829 621.83
-514.858 635.713 641.269
-608.372 625.367 626.851
-501.446 660.067 493.115
-517.749 633.943 629.158
-520.522 645.761 626.882
-504.322 602.548 413.208
-490.583 619.43 505.76
-477.888 620.729 442.55
-403.735 607.287 569.534
-489.932 616.24 507.343
-480.261 638.524 498.196
-482.969 627.489 503.811
-479.33 601.272 441.559
-513.559 635.191 555.119
-500.122 568.99 398.436
-490.296 575.079 428.767
-537.575 589.552 586.511
-403.632 611.791 563.061
-525.35 661.357 605.058
-494.885 647.918 489.405
-597.561 606.463 640.292
-534.262 614.714 560.711
-509.736 668.865 626.038
-464.179 602.168 442.18
-490.151 630.02 522.624
-524.441 618.955 652.779
-428.835 581.741 488.149
-501.902 597.325 469.314
-478.25 576.819 448.613
-531.473 590.38 422.96
-538.191 610.457 566.112
-528.214 609.6 420.299
-509.822 622.811 472.011
-506.657 641.419 599.747
-500.972 620.982 641.159
-396.68 598.412 494.826
-506.932 652.366 484.227
-480.704 615.078 513.021
-561.807 604.722 603.206
-498.443 647.024 558.592
-501.967 600.535 635.726
-497.565 596.944 629.797
-513.182 624.68 646.318
-484.421 640.628 537.289
-520.356 675.652 623.339
-541.171 662.332 576.572
-493.032 632.929 500.858
-474.625 633.925 540.21
-596.404 607.785 637.381
-562.951 593.954 609.397
-484.248 607.091 527.917
-529.262 657.022 639.318
-523.801 672.416 620.795
-563.896 618.334 643.095
-553.367 600.651 635.047
-511.578 631.931 552.609
-499.771 649.576 629.497
-561.594 616.959 647.475
-499.648 638.33 620.61
-522.768 668.759 638.394
-458.123 643.873 505.895
-526.735 634.485 563.074
-531.327 588.549 413.607
-490.136 637.928 537.929
-506.722 562.599 400.405
-491.986 646.372 469.161
-532.897 590.896 573.703
-543.429 619.823 570.688
-498.584 607.718 625.659
-521.223 630.619 627.277
-506.964 663.664 640.941
-602.113 606.865 641.566
-581.794 647.022 609.016
-490.305 647.793 467.215
-413.894 596.631 566.86
-506.233 586.108 458.784
-502.83 599.348 635.463
-452.721 606.77 444.941
-479.666 601.614 506.014
-476.946 623.227 449.92
-547.334 643.05 576.843
-477.547 585.104 443.514
-502.389 665.965 634.642
-516.449 572.416 395.868
-489.328 608.51 539.56
-516.413 664.241 641.659
-413.97 591.084 566.111
-497.906 605.665 414.476
-522.206 580.675 432.561
-593.373 669.274 630.952
-527.633 584.568 419.024
-503.305 643.599 465.93
-483.429 606.984 494.673
-560.086 623.192 644.006
-500.35 660.314 492.792
-482.52 622.219 450.361
-476.875 597.172 431.887
-410.925 607.793 572.179
-507.863 626.075 483.503
-464.195 649.264 489.777
-452.147 582.686 463.578
-502.081 615.059 485.437
-492.602 603.942 624.552
-482.203 635.001 483.411
-487.026 624.171 626.848
-489.686 614.396 503.728
-484.632 613.35 498.14
-527.25 609.235 445.495
-498.984 624.725 637.08
-483.126 578.314 455.168
-430.265 578.525 486.828
-479.66 624.808 627.591
-478.024 636.557 543.533
-497.827 582.82 396.154
-618.922 651.998 642.676
-454.053 606.301 445.988
-617.988 643.103 631.757
-460.82 644.978 507.01
-467.138 645.769 502.65
-543.49 628.027 649.947
-499.51 643.224 489.543
-481.139 616.427 625.977
-481.801 614.059 506.25
-396.561 595.878 513.812
-487.846 610.836 417.213
-473.145 642.815 478.724
-463.593 637.236 515.066
-552.505 633.254 590.682
-523.314 618.79 457.152
-485.348 616.243 488.36
-524.484 607.973 416.066
-568.919 600.673 638.996
-498.431 596.601 628.637
-506.595 607.783 481.933
-492.632 633.509 535.26
-480.305 628.302 521.987
-480.107 600.618 432.717
-529.277 582.986 426.503
-488.586 580.353 418.184
-525.713 665.443 613.834
-550.189 620.731 578.992
-479.748 619.017 626.268
-480.158 603.285 521.581
-482.561 634.902 482.146
-600.539 643.79 617.298
-489.684 639.106 491.204
-534.885 613.748 648.636
-395.93 595.733 495.661
-575.446 603.657 640.978
-478.635 629.851 450.468
-498.266 573.743 402.353
-509.75 625.262 639.706
-531.806 677.454 626.771
-480.989 623.592 516.733
-396.146 596.129 502.571
-414.864 579.579 506.449
-622.229 630.636 650.364
-579.777 671.098 637.016
-520.017 631.426 601.053
-524.649 620.387 447.539
-589.359 606.806 629.983
-527.419 586.631 429.985
-400.023 587.102 498.409
-497.113 595.295 468.874
-466.378 625.242 625.211
-475.089 646.499 491.994
-502.646 597.714 466.696
-547.432 609.234 640.554
-486.63 582.021 565.769
-472.723 639.41 493.992
-564.251 596.346 628.44
-489.124 626.207 622.014
-518.333 589.062 443.508
-406.22 587.439 484.828
-475.468 602.966 522.584
-555.065 591.243 610.51
-473.02 615 528.341
-534.425 594.026 569.447
-489.34 594.111 468.663
-523.556 608.876 422.741
-513.185 658.15 641.055
-602.397 611.48 638.26
-497.099 617.673 635.15
-507.108 589.757 455.732
-492.496 617.865 523.669
-509.238 649.965 607.648
-491.987 598.821 549.375
-502.049 630.615 634.914
-580.669 646.382 641.472
-521.064 581.53 392.808
-530.959 585.956 398.427
-542.033 624.916 652.01
-450.588 604.454 446.783
-501.81 635.266 544.228
-453.18 639.829 518.5
-550.725 654.734 581.009
-517.201 629.764 619.869
-500.838 638.058 602.378
-496.73 616.894 528.764
-491.409 612.897 524.451
-498.051 668.808 627.378
-413.535 613.366 569.502
-479.797 635.27 514.858
-506.122 615.797 644.192
-503.775 585.949 586.573
-436.864 599.705 454.715
-594.019 667.424 623.101
-550.619 652.532 582.324
-515.38 632.605 461.941
-467.421 640.852 467.532
-483.109 617.479 440.131
-495.654 579.467 401.01
-405.792 603.739 570.421
-559.741 670.923 601.841
-477.85 577.77 450.117
-492.733 608.311 500.449
-500.175 647.104 470.731
-590.341 636.136 617.281
-510.906 635.317 636.02
-537.215 608.814 566.858
-500.217 576.382 433.177
-536.388 669.042 629.003
-507.086 604.267 413.035
-563.519 672.443 618.93
-497.939 564.965 392.45
-474.628 643.355 530.787
-491.678 602.478 411.85
-532.163 632.976 567.106
-504.443 656.591 487.917
-525.012 571.503 393.692
-531.506 666.924 637.237
-508.349 660.228 504.219
-479.167 590.69 420.168
-506.399 641.182 489.956
-509.657 645.62 605.05
-529.071 605.009 434.776
-483.957 607.979 629.994
-518.979 661.199 617.786
-583.402 608.459 637.12
-508.627 599.428 407.067
-499.772 578.01 442.431
-562.97 602.735 604.51
-537.364 630.896 641.565
-493.978 633.423 618.457
-523.513 651.689 630.461
-502.492 628.819 540.306
-519.575 639.146 627.902
-557.656 612.598 644.999
-476.317 628.875 525.28
-494.65 616.201 446.331
-502.869 615.889 424.195
-487.442 650.647 477.685
-502.745 613.367 483.547
-492.858 580.718 411.69
-516.99 573.07 429.152
-476.05 588.499 444.276
-482.905 621.455 448.451
-488.649 591.346 413.927
-567.902 596.073 611.373
-622.248 647.026 639.376
-568.331 601.655 643.468
-478.922 645.734 538.988
-494.36 631.48 622.296
-498.585 566.827 401.679
-606.618 640.521 627.271
-498.742 578.33 450.658
-476.426 584.91 444.576
-514.553 612.475 649.742
-620.621 627.328 646.919
-549.682 592.253 624.837
-542.023 607.682 628.575
-523.369 578.322 391.788
-549.345 598.925 583.853
-527.851 588.564 568.785
-513.133 569.156 424.017
-532.117 649.822 569.623
-469.882 640.371 473.16
-493.496 616.603 499.241
-473.472 647.055 522.621
-480.008 634.846 515.385
-490.935 638.727 629.831
-545.227 587.128 601.482
-526.215 656.966 641.676
-553.064 621.158 582.419
-491.479 580.319 579.153
-517.094 633.065 458.687
-492.715 578.679 400.938
-411.565 580.5 502.85
-512.485 582.343 580.455
-469.65 642.444 537.981
-520.481 662.153 615.198
-399.821 600.242 479.435
-472.374 611.131 529.146
-545.764 671.635 602.327
-488.513 607.182 624.719
-462.672 599.825 530.193
-498.873 603.853 413.491
-538.465 631.663 566.027
-500.314 664.117 623.848
-512.761 620.778 545.335
-503.446 660.634 498.366
-480.898 634.179 472.629
-517.136 588.039 445.303
-492.43 581.294 417.035
-512.637 607.991 558.007
-479.672 579.962 446.352
-540.978 618.186 651.525
-542.593 600.14 584.228
-528.277 620.691 557.871
-527.013 675.607 622.045
-532.923 628.364 558.087
-474.792 597.831 443.229
-503.659 568.079 406.958
-527.68 595.987 434.425
-542.567 614.726 638.401
-514.79 599.99 458.962
-494.366 617.903 634.982
-530.073 664.198 640.132
-508.471 603.473 460.203
-487.341 576.814 435.713
-603.075 656.258 651.853
-479.656 592.994 421.73
-523.697 600.827 440.57
-502.681 593.732 624.543
-436.899 608.085 452.358
-476.977 608.833 514.825
-542.913 588.969 598.022
-511.226 577.202 438.499
-478.467 630.429 470.12
-520.729 603.697 453.472
-499.516 640.296 549.917
-488.713 633.721 498.784
-514.223 571.076 426.436
-477.082 607.308 438.916
-493.583 632.541 528.754
-532.65 584.444 401.225
-562.857 613.909 650.774
-550.526 606.57 646.428
-509.951 570.384 414.806
-509.729 642.542 475.981
-478.312 640.144 502.592
-488.68 606.744 627.018
-439.808 582.76 471.882
-517.181 651.295 585.98
-474.627 610.664 441.158
-611.482 651.521 627.291
-605.055 620.284 630.092
-553.868 605.879 635.216
-441.955 611.707 457.651
-485.195 585.681 415.99
-517.951 651.155 607.202
-490.294 630.156 510.913
-397.817 592.987 504.993
-525.65 573.964 413.979
-444.459 583.171 463.579
-512.598 652.362 613.367
-492.992 614.805 453.798
-509.365 581.052 580.902
-508.818 630.885 545.897
-478.125 625.276 518.839
-493.452 630.914 509.917
-489.818 630.126 622.152
-412.076 608.828 567.497
-503.576 644.685 634.338
-509.541 582.825 446.071
-562.419 603.613 592.902
-541.709 605.218 623.139
-527.256 605.396 439.453
-519.355 673.807 630.092
-506.091 613.855 546.144
-555.177 621.696 645.181
-527.318 654.277 627.823
-575.062 651.342 637.713
-407.01 584.468 510.337
-562.705 625.071 584.131
-513.858 583.272 586.726
-475.024 583.869 455.452
-466.072 646.622 499.297
-560.813 594.157 599.718
-504.11 597.322 475.56
-536.498 625.372 565.381
-470.797 593.774 439.392
-581.108 601.947 636.431
-550.823 596.534 583.657
-520.938 571.168 385.825
-530.635 590.06 401.779
-536.745 624.374 653.147
-563.621 620.606 585.946
-504.787 647.066 477.04
-477.062 633.309 471.781
-422.964 599.101 461.935
-527.192 658.793 644.442
-508.034 641.479 463.558
-503.912 619.461 642.153
-488.905 625.481 465.436
-490.168 658.589 485.4
-477.945 638.832 485.059
-476.998 592.204 446.515
-505.425 663.556 502.46
-469.219 578.992 452.38
-595.909 644.799 615.261
-482.008 627.18 502.98
-570.315 596.458 609.783
-539.376 609.434 565.685
-499.632 636.55 542.773
-522.119 633.357 564.989
-503.191 593.95 458.764
-482.526 629.682 475.595
-567.166 635.023 588.215
-553.778 603.016 593.201
-482.338 589.474 475.614
-510.84 584.83 581.619
-497.074 623.492 498.616
-405.786 606.691 470.194
-507.898 647.688 612.297
-496.676 665.837 626.962
-585.813 599.795 618.448
-531.279 586.549 411.742
-530.731 667.435 615.801
-413.067 592.785 568.413
-483.2 602.363 427.807
-507.548 641.548 612.125
-509.066 570.819 409.325
-474.324 621.019 443.224
-538.87 614.387 632.929
-468.706 595.211 440.463
-516.065 644.925 631.98
-476.507 609.009 436.398
-398.194 603.345 478.301
-478.093 586.66 462.651
-407.938 605.403 576.182
-474.061 644.043 510.935
-476.257 619.271 446.211
-537.305 668.444 628.226
-587.753 606.236 625.442
-557.088 611.411 581.165
-480.987 629.79 513.738
-395.347 595.548 521.886
-490.57 638.791 461.07
-565.917 627.153 587.668
-501.143 581.649 573.285
-530.904 666.856 637.242
-575.19 672.111 636.707
-506.918 637.104 636.69
-486.28 600.719 629.975
-502.901 644.008 557.299
-408.624 602.308 574.536
-504.236 648.402 474.034
-508.913 667.084 622.11
-581.248 672.735 623.178
-596.357 642.904 615.808
-544.227 596.366 579.835
-523.335 628.934 461.44
-540.779 628.375 569.186
-578.041 641.699 627.954
-532.343 645.961 569.554
-532.416 613.531 650.513
-591.217 637.435 611.692
-608.662 615.561 635.29
-406.006 605.2 572.678
-439.669 581.747 471.91
-502.459 586.893 574.184
-592.61 607.061 632.594
-437.969 603.319 454.629
-510.763 582.793 577.292
-397.204 600.881 494.21
-495.775 623.325 501.503
-561.824 631.663 585.165
-507.957 662.344 620.823
-559.389 635.626 584.037
-479.193 612.782 442.748
-494.924 608.456 415.27
-488.893 617.24 430.167
-599.198 613.74 627.775
-507.442 571.634 423.35
-534.877 642.821 567.698
-500.926 637.867 635.001
-400.611 605.657 477.98
-531.652 610.921 422.877
-536.368 626.09 650.3
-496.572 623.309 639.469
-479.813 636.499 512.443
-504.984 622.373 641.45
-495.525 663.159 630.119
-505.179 645.506 469.836
-415.441 580.137 494.048
-468.077 605.777 523.902
-532.42 599.779 609.681
-414.906 594.896 568.092
-414.124 594.16 566.165
-616.6 647.321 630.968
-511.208 588.408 447.847
-466.747 644.172 480.495
-536.166 672.391 625.121
-489.45 600.423 489.128
-477.804 613.918 626.152
-497.731 630.402 531.462
-489.122 612.326 426.492
-525.009 593.766 631.245
-531.243 595.415 630.176
-494.7 588.72 581.5
-517.395 643.365 638.414
-495.447 577.541 449.115
-583.446 616.007 650.79
-585.946 664.551 643.862
-529.298 639.465 566.002
-496.834 637.224 617.099
-494.706 608.023 414.745
-504.033 589.667 395.932
-526.028 675.235 625.464
-485.218 586.287 467.852
-555.167 624.965 576.032
-495.002 637.48 632.087
-590.352 646.238 612.264
-481.442 649.364 489.173
-520.687 663.867 640.599
-509.836 629.243 619.078
-605.669 619.624 650.439
-506.562 594.948 628.543
-512.126 629.052 454.125
-581.66 653.055 637.771
-559.824 629.595 577.078
-504.746 668.048 635.885
-470.573 600.854 520.656
-496.576 578.163 399.687
-490.523 635.525 535.895
-394.158 595.999 507.84
-471.697 593.349 443.864
-609.879 615.237 646.373
-613.874 639.825 626.571
-477.226 615.124 627.131
-478.387 610.221 541.732
-518.635 653.101 590.364
-490.575 602.132 629.746
-511.181 635.74 457.341
-497.061 616.243 639.457
-463.735 597.95 529.47
-509.521 645.79 477.65
-531.336 600.928 439.618
-513.764 626.756 542.432
-576.234 602.554 627.318
-499.771 639.799 547.04
-566.742 599.318 602.548
-490.08 604.124 537.857
-495.084 578.374 454.613
-490.636 623.773 466.17
-538.893 599.6 637.584
-515.811 600.247 636.744
-472.495 610.968 540.009
-500.518 652.741 620.879
-519.784 622.445 550.731
-572.03 671.957 631.352
-474.945 591.402 452.083
-471.359 599.994 539.646
-478.448 644.135 527.584
-493.877 639.272 624.128
-550.151 638.518 577.998
-495.551 616.315 464.242
-516.457 625.062 647.829
-536.893 654.265 633.536
-544.472 591.082 619.143
-475.199 632.585 527.842
-485.616 630.012 476.184
-461.77 638.606 513.815
-523.276 584.953 573.67
-485.36 626.587 629.999
-549.054 622.153 572.693
-498.75 663.828 497.842
-513.329 657.053 641.242
-519.103 603.33 454.726
-571.57 602.533 603.067
-514.07 582.27 571.304
-523.735 621.036 441.453
-514.977 560.026 406.689
-487.19 637.996 499.077
-512.406 648.594 577.22
-500.55 610.108 421.473
-580.408 670.298 618.855
-568.336 600.575 602.765
-534.157 614.301 637.655
-513.74 615.608 645.607
-418.891 592.417 471.053
-485.109 595.006 478.486
-499.741 649.304 563.584
-564.002 604.594 593.117
-549.229 607.212 641.932
-467.983 646.557 493.291
-482.418 630.304 456.173
-524.866 614.677 451.508
-493.766 640.577 492.461
-492.474 613.13 526.62
-519.412 565.715 396.147
-546.63 673.612 610.883
-486.192 577.084 432.536
-516.793 625.385 623.346
-475.408 639.806 519.052
-605.325 642.342 626.744
-540.223 666.325 626.858
-580.334 664.563 639.868
-561.906 623.308 581.931
-509.291 635.564 454.106
-523.771 596.805 438.586
-499.681 637.724 633.733
-543.039 595.813 578.589
-547.562 593.24 588.684
```
