## Supplementary Dataset 5 for "A 3D molecular atlas of the chick embryonic heart": NKX2_5_190917_C1_recon_i_mapped_t30_crop_p2_pts.vtk (part 2 of 2)

```
-471.747 636.977 492.843
-503.433 656.979 486.412
-506.383 626.066 538.58
-554.269 634.276 582.169
-524.273 654.715 632.055
-527.767 588.114 573.313
-470.737 599.416 530.868
-490.145 640.949 544.293
-509.52 645.829 480.171
-504.467 585.337 454.607
-424.21 587.836 466.657
-525.478 570.247 404.48
-494.965 609.221 549.646
-533.226 672.532 620.482
-473.69 606.035 442.012
-590.555 606.495 634.591
-471.464 646.172 499.468
-443.155 621.631 455.822
-555.672 670.321 596.436
-491.225 591.072 475.125
-461.529 601.231 533.952
-484.11 644.422 539.835
-568.905 601.75 597.31
-497.216 629.666 521.691
-520.43 596.1 623.622
-410.342 594.734 562.37
-579.133 669.376 639.557
-532.31 672.545 622.063
-527.476 603.708 643.267
-515.526 634.707 632.713
-487.647 610.92 485.559
-511.006 594.392 627.336
-501.382 628.09 487.217
-503.319 579.812 439.335
-594.381 670.001 632.225
-536.855 610.236 646.281
-606.481 658.842 640.328
-513.239 660.059 616.007
-491.938 623.754 524.048
-533.944 601.041 413.158
-502.874 585.814 588.936
-555.636 642.153 587.565
-536.51 673.578 615.073
-485.32 577.887 448.965
-528.483 589.477 432.038
-486.177 613.824 423.121
-484.008 608.537 497.413
-490.715 609.425 535.806
-520.284 616.258 555.028
-504.251 609.754 416.168
-606.955 642.233 631.166
-519.189 571.933 420.594
-480.588 596.519 443.049
-511.264 606.265 643.282
-471.862 599.45 519.984
-473.113 605.234 519.232
-515.944 559.293 400.825
-474.161 624.711 625.852
-520.459 628.289 639.224
-523.715 616.322 438.697
-497.138 625.615 441.899
-581.89 655.527 642.16
-502.398 639.023 549.22
-553.616 667.038 592.153
-475.313 610.014 520.315
-513.582 636.08 465.668
-525.964 619.089 556.64
-541.259 618.881 565.189
-623.042 640.169 641.198
-626.761 637.125 648.504
-534.235 585.013 402.332
-525.927 593.265 573.929
-572.18 604.014 609.14
-472.385 611.508 527.892
-473.463 602.975 540.294
-561.086 669.376 596.85
-537.78 621.779 652.35
-597.935 664.514 636.313
-483.397 583.93 423.591
-535.576 663.322 590.334
-460.334 585.916 456.328
-517.871 575.472 435.496
-399.66 593.048 538.354
-529.302 588.519 569.755
-493.907 641.897 628.917
-609.15 623.348 629.997
-425.365 577.198 489.957
-500.968 635.794 633.642
-514.367 669.36 621.284
-561.247 636.194 588.041
-473.168 597.817 428.264
-466.817 605.22 535.312
-530.88 667.542 610.028
-405.967 584.507 523.923
-507.682 571.529 411.718
-472.343 643.011 530.086
-507.218 594.45 406.52
-513.041 675.547 619.276
-456.517 583.117 459.557
-517.514 563.784 407.353
-420.554 600.625 459.427
-545.132 671.943 600.716
-503.881 580.07 450.111
-487.46 602.829 544.95
-590.109 644.17 611.089
-589.317 616.798 647.068
-534.893 595.82 412.226
-505.808 602.686 476.796
-527.824 583.579 414.748
-542.02 674.822 613.502
-598.269 607.157 635.695
-487.951 634.605 503.7
-494.04 655.148 629.524
-485.3 601.199 413.49
-508.11 606.353 626.479
-588.483 649.804 644.606
-509.897 565.733 408.018
-512.726 601.091 639.185
-487.085 606.936 532.011
-570.936 665.597 629.576
-585.209 652.912 644.68
-517.183 670.619 637.343
-459.634 597 520.323
-495.521 622.66 436.824
-592.635 606.45 623.536
-532.047 618.414 439.038
-610.008 630.21 627.466
-483.048 629.905 492.467
-533.965 602.948 564.497
-591.037 602.747 626.149
-463.495 592.763 446.493
-533.163 618.258 559.279
-492.429 612.038 502.702
-499.093 603.815 411.059
-503.717 592.416 559.993
-411.705 595.999 560.116
-499.575 576.521 447.372
-518.708 592.276 447.239
-542.868 670.006 612.372
-492.606 615.613 527.602
-485.808 592.843 447.154
-407.179 606.123 581.611
-547.322 618.701 570.473
-393.502 598.298 493.339
-414.214 588.225 565.734
-415.045 578.285 521.561
-546.39 671.229 598.389
-497.023 602.769 550.786
-517.049 573.729 393.603
-507.515 661.136 618.534
-465.288 595.036 537.469
-477.99 581.875 565.171
-504.521 659.065 634.92
-622.351 636.607 640.433
-508.831 657.852 616.997
-496 602.48 632.406
-499.897 575.573 406.579
-499.016 578.72 436.685
-444.648 622.903 460.023
-474.13 591.511 441.562
-544.687 612.118 651.828
-581.656 605.484 642.855
-466.565 644.082 512.408
-572.184 610.516 647.56
-482.646 605.819 523.797
-621.176 650.474 641.892
-406.816 605.162 576.324
-611.757 640.226 627.055
-502.91 661.676 630.905
-610.83 640.824 625.752
-503.584 617.95 489.911
-552.43 637.777 580.298
-505.791 667.75 631.89
-511.171 581.468 581.627
-490.512 603.136 412.465
-595.77 668.388 629.152
-475.347 590.387 429.518
-621.844 655.091 637.521
-535.345 668.831 614.343
-505.701 592.017 622.748
-491.202 606.327 413.291
-540.547 659.159 577.333
-469.038 628.16 458.285
-506.867 581.005 582.923
-504.042 619.79 436.074
-484.897 608.428 419.315
-500.097 641.489 614.961
-403.866 593.818 481.45
-588.121 603.11 632.765
-494.224 638.621 626.384
-456.812 644.759 497.675
-475.083 622.889 529.839
-493.015 594.802 473.697
-628.098 644.611 642.46
-518.769 672.889 619.62
-586.9 635.473 605.64
-490.082 607.902 472.385
-496.776 646.574 461.625
-472.367 647.103 505.656
-593.761 656.917 651.402
-488.95 578.482 436.084
-536.843 645.643 566.579
-468.986 632.58 461.413
-489.86 629.833 629.836
-482.707 576.108 452.101
-462.127 599.962 444.303
-476.272 595.579 425.861
-523.611 624.555 556.238
-599.937 646.259 652.53
-492.599 600.967 476.467
-514.757 622.222 547.484
-523.993 604.245 445.365
-476.762 619.135 625.764
-585.813 604.594 616.807
-515.666 559.871 404.385
-527.635 665.992 603.052
-399.008 608.357 565.287
-516.575 641.505 565.803
-514.818 581.402 444.689
-578.17 603.938 622.985
-491.005 620.766 517.677
-535.201 663.077 636.519
-534.577 603.267 425.347
-504.301 580.409 569.498
-554.482 593.205 596.937
-494.018 581.176 409.301
-482.42 609.527 506.97
-418.553 595.152 465.838
-494.525 621.187 499.352
-505.919 669.54 631.214
-519.003 566.928 417.039
-499.796 615.419 624.744
-500.461 588.116 461.153
-584.617 605.609 645.949
-530.646 599.926 412.474
-499.691 639.833 565.179
-469.778 598.702 536.628
-569.475 595.946 618.485
-563.318 593.553 619.017
-500.366 585.824 394.935
-501.376 588.498 462.608
-515.331 651.904 638.718
-488.158 600.055 478.799
-502.456 659.195 499.343
-562.627 598.594 633.29
-510.01 618.188 543.065
-504.955 665.144 634.819
-406.288 612.203 564.059
-550.007 634.181 574.739
-551.012 596.881 582.311
-525.878 632.057 653.009
-541.193 606.719 647.461
-510.187 589.353 568.362
-546.533 597.271 633.032
-409.843 615.196 570.926
-515.699 595.769 453.225
-489.169 597.128 627.144
-516.304 600.506 635.957
-565.445 628.014 589.456
-443.206 605.913 450.108
-522.446 670.872 638.422
-479.198 628.515 455.444
-508.541 615.265 475.009
-563.237 615.427 651.406
-479.286 604.423 433.237
-474.707 639.732 512.576
-495.543 614.764 636.529
-511.822 573.688 431.967
-514.46 622.241 623.184
-504.649 608.313 548.043
-580.6 658.588 642.173
-492.868 614.09 424.805
-490.831 627.867 445.358
-495.688 632.206 446.044
-500.019 637.294 451.439
-510.02 629.545 641.42
-519.059 658.278 598.666
-552.088 624.412 576.821
-458.928 600.281 443.134
-482.468 628.581 463.324
-477.531 585.87 438.276
-408.683 581.782 495.126
-506.654 640.765 636.118
-481.1 626.531 628.806
-504.571 659.358 510.624
-486 606.337 419.548
-514.382 609.182 417.772
-517.37 674.298 625.355
-553.075 636.775 578.306
-482.969 648.261 540.269
-490.233 586.133 462.87
-510.025 668.829 618.374
-495.038 620.322 638.131
-489.91 613.511 480.13
-514.04 608.124 460.819
-610.779 620.692 630.555
-504.576 601.275 467.469
-513.299 600.979 633.223
-483.994 625.845 626.387
-464.766 646.071 508.908
-595.019 610.965 631.858
-568.098 673.76 618.533
-586.072 636.741 612.617
-609.276 619.838 634.349
-486.338 611.88 441.012
-520.078 565.331 414.055
-576.165 668.76 636.401
-553.214 631.665 586.934
-468.06 592.794 449.597
-503.214 590.289 617.834
-567.399 640.423 593.635
-529.529 594.787 626.057
-478.378 616.099 516.076
-615.942 633.478 635.343
-545.804 631.729 574.521
-585.456 599.376 619.532
-502.073 566.565 401.199
-538.521 616.78 565.145
-522.36 592.979 634.954
-569.027 636.125 591.182
-491.451 622.769 455.855
-494.186 576.001 442.325
-575.598 603.465 642.404
-548.194 603.574 644.052
-461.442 631.073 459.906
-589.564 641.205 610.696
-459.032 647.407 498.675
-516.885 596.392 633.33
-504.128 558.466 397.51
-485.551 601.608 484.633
-495.804 574.66 390.173
-513.225 591.131 627.856
-560.13 632.759 591.72
-497.186 579.67 398.022
-542.584 601.814 586.91
-546.18 592.54 619.075
-483.627 577.114 439.398
-506.527 623.229 538.362
-551.694 618.127 572.236
-568.177 602.145 625.242
-592.463 603.609 631.705
-411.658 599.193 564.496
-525.224 623.099 453.258
-501.622 624.204 641.546
-508.965 669.547 633.204
-502.444 645.133 617.084
-521.802 630.171 560.783
-495.366 592.442 400.297
-518.277 632.381 617.042
-609.654 625.541 631.572
-585.729 646.107 642.804
-566.502 601.491 612.838
-492.586 618.719 451.45
-533.831 663.275 636.092
-491.084 639.224 541.249
-602.731 615.132 625.88
-569.633 603.093 644.769
-512.507 638.759 468.5
-550.285 675.368 615.295
-496.173 622.794 528.287
-509.213 648.26 578.109
-506.329 560.927 393.087
-514.619 561.176 404.687
-555.91 641.216 582.633
-495.654 608.626 463.638
-395.887 602.377 510.667
-405.966 586.795 493.777
-439.399 600.218 453.613
-504.739 631.102 637.07
-542.343 593.748 579.483
-519.268 622.971 650.033
-506.752 590.982 457.051
-482.283 649.829 483.314
-603.387 650.868 620.199
-477.527 590.051 432.997
-412.584 596.656 573.045
-495.335 647.202 466.006
-491.23 633.193 618.712
-602.56 612.033 631.134
-496.549 610.617 422.765
-533.047 631.229 564.568
-514.961 592.29 456.508
-447.365 619.186 453.349
-526.937 608.917 417.918
-484.828 634.193 515.535
-468.507 639.207 528.604
-483.286 596.494 414.031
-566.011 641.364 593.502
-395.264 606.23 496.595
-495.383 634.915 539.582
-616.536 657.836 631.843
-500.676 613.739 542.113
-505.775 644.49 595.618
-482.989 577.564 434.646
-507.52 587.595 398.078
-572.625 674.29 619.75
-506.229 602.643 473.476
-486.648 576.305 443.398
-497.042 616.343 428.196
-420.947 591.41 463.765
-619.353 642.158 637.729
-595.771 607.08 623.054
-501.251 591.182 401.741
-546.391 653.868 576.784
-543.838 664.419 618.143
-550.982 611.859 573.457
-499.947 592.149 471.379
-520.436 612.86 456.292
-490.222 618.765 628.236
-554.216 591.962 609.493
-543.36 627.536 571.878
-480.67 628.216 459.714
-580.161 664.466 641.346
-505.519 642.342 606.088
-583.786 669.363 626.226
-492.133 582.069 409.077
-556.703 595.544 626.278
-508.759 659.467 514.022
-511.026 618.292 477.873
-506.363 643.799 470.835
-596.83 661.36 650.353
-510.934 627.784 619.791
-488.656 633.843 456.408
-502.962 576.886 445.278
-484.901 581.053 435.263
-564.498 664.625 622.189
-472.519 605.485 435.411
-492.113 626.615 525.769
-487.383 591.037 447.916
-514.007 640.888 560.311
-506.879 637.027 453.823
-532.315 608.077 623.722
-530.59 625.78 630.891
-502.053 641.397 615.08
-505.117 572.128 423.447
-477.344 586.86 470.158
-491.434 583.361 577.561
-591.349 640.794 621.706
-494.777 607.751 443.775
-476.717 583.989 446.665
-407.263 602.415 577.196
-518.435 657.84 605.015
-617.807 625.123 641.372
-604.873 648.608 621.449
-545.114 595.225 628.12
-597.988 649.878 615.168
-526.434 581.308 416.92
-398.89 596.268 489.076
-481.303 630.768 469.935
-485.54 585.636 461.027
-406.091 598.654 563.807
-536.572 600.245 637.598
-588.635 607.864 630.54
-479.33 600.912 492.903
-543.794 605.942 628.799
-526.263 590.048 436.057
-504.084 604.758 412.911
-468.875 602.008 440.058
-470.806 600.766 540.8
-491.186 594.64 404.853
-581.319 604.675 619.343
-492.542 639.825 626.446
-487.966 589.073 462.478
-624.822 646.459 637.844
-432.479 594.16 456.318
-481.3 601.965 540.205
-496.359 586.257 580.479
-473.477 598.622 525.947
-488.914 611.555 477.328
-531.989 607.401 647.244
-504.395 601.336 626.358
-501.229 652.244 479.724
-571.759 659.19 631.435
-498.739 588.32 393.923
-475.234 639.507 543.944
-497.29 633.881 498.737
-489.538 576.719 436.143
-494.422 633.012 633.051
-575.775 625.71 589.093
-579.888 606.023 642.302
-499.013 666.544 503.215
-508.558 605.094 640.359
-492.829 584.04 460.136
-537.647 637.536 568.141
-520.368 651.901 637.785
-491.385 609.458 518.827
-487.373 600.824 494.217
-457.776 628.109 456.366
-512.056 633.685 614.645
-487.216 578.246 458.147
-533.611 590.478 597.517
-559.699 614.818 584.52
-545.625 616.41 566.719
-578.122 675.491 635.07
-485.679 603.192 426.93
-473.751 620.674 624.874
-463.343 581.427 454.175
-482.38 631.977 618.795
-500.276 625.592 636.978
-530.746 654.973 638.366
-484.811 601.533 541.24
-517.673 651.769 592.154
-536.349 674.274 626.196
-507.947 622.398 440.906
-516.507 653.383 583.606
-409.423 582.526 523.053
-482.911 626.563 450.45
-535.262 609.681 622.326
-505.998 643.37 466.243
-402.006 586.216 535.961
-559.823 594.114 627.046
-493.46 581.378 395.68
-528.514 579.994 394.511
-408.678 608.586 582.362
-507.313 582.036 569.359
-535.317 587.284 587.02
-534.149 669.278 608.749
-522.251 627.1 609.896
-550.612 629.688 577.453
-518.328 611.67 562.623
-490.626 618.853 469.631
-471.197 644.544 504.407
-481.135 628.089 508.437
-590.824 673.818 633.406
-474.932 648.812 482.997
-475.752 592.769 433.725
-514.678 665.755 618.269
-432.065 582.684 482.579
-553.746 623.932 573.24
-484.427 600.827 490.581
-518.587 629.433 469.908
-494.516 580.883 589.971
-475.845 644.998 535.917
-617.667 646.235 631.155
-482.128 604.243 440.617
-489.853 602.373 625.117
-502.302 649.322 470.96
-508.158 641.044 602.832
-594.127 636.122 614.176
-422.205 621.499 598.001
-523.074 607.779 648.924
-496.818 617.902 627.465
-520.948 672.347 621.359
-533.496 592.927 413.582
-558.173 589.645 602.137
-571.05 607.526 634.983
-518.658 604.036 644.529
-518.823 588.09 403.473
-528.808 628.093 646.348
-616.993 632.239 647.785
-494.855 614.132 430.29
-471.998 602.704 535.031
-541.718 620.816 567.482
-610.588 653.594 624.401
-503.245 572.203 413.753
-497.285 582.277 577.592
-563.612 669.038 619.176
-503.078 668.749 518.149
-467.842 594.109 444.814
-517.243 575.888 436.42
-423.311 595.93 464.082
-407.073 601.608 472.094
-487.503 649.58 473.198
-535.209 632.205 565.189
-511.007 571.873 420.389
-596.951 608.716 647.364
-494.262 628.047 442.125
-570.078 627.255 588.018
-512.461 622.194 471.305
-514.881 611.637 470.149
-527.541 655.569 629.604
-557.938 613.783 582.577
-530.133 591.359 428.005
-495.908 642.727 550.278
-543.42 672.099 607.819
-521.607 629.638 606.735
-556.031 597.622 597.192
-522.736 626.93 650.978
-432.299 581.228 490.293
-513.394 633.889 551.911
-552.212 596.103 589.932
-490.657 634.199 457.001
-405.954 584.474 525.598
-531.434 591.367 421.791
-608.851 638.995 626.787
-505.485 616.26 428.769
-533.635 608.506 421.006
-493.44 616.69 630.843
-534.929 594.34 570.846
-484.795 597.587 492.796
-531.497 597.112 433.944
-415.813 582.25 483.922
-500.182 598.032 619.926
-530.052 626.118 654.581
-600.385 609.807 635.397
-501.193 666.991 623.67
-527.482 580.833 406.404
-508.328 599.428 632.32
-480.615 631.078 542.723
-491.597 598.865 410.588
-407.321 616.554 576.688
-419.297 605.482 459.494
-535.631 601.936 420.26
-518.455 614.485 429.825
-566.077 597.076 606.611
-601.651 613.748 650.194
-504.12 645.008 614.619
-564.772 667.464 626.654
-506.317 646.279 587.128
-489.381 576.173 441.477
-525.974 583.726 394.103
-548.769 623.917 650.466
-509.684 662.617 643.327
-532.472 583.054 398.193
-446.752 625.653 460.258
-511.431 585.493 569.531
-513.184 565.61 409.868
-474.801 609.769 520.279
-509.274 576.453 434.366
-524.509 677.841 630.74
-504.992 669.744 627.213
-506.182 629.639 625.278
-608.537 624.139 628.653
-396.853 599.996 490.891
-396.007 613.002 505.214
-498.16 591.701 401.696
-560.598 629.245 584.628
-510.215 575.662 440.883
-526.155 614.694 449.429
-482.419 614.878 503.569
-491.54 590.412 401.492
-460.676 585.657 457.124
-573.166 599.632 634.899
-479.811 632.702 461.616
-542.468 664.654 585.089
-618.363 622.335 645.669
-498.565 587.318 565.85
-478.009 642.805 508.772
-620.389 631.183 639.658
-497.323 649.831 492.655
-404.186 613.682 575.75
-466.183 645.064 511.583
-514.19 668.662 635.374
-573.883 668.519 609.475
-478.583 636.481 541.156
-487.769 574.128 422.09
-544.844 604.458 642.533
-532.308 582.272 391.453
-516.646 631.734 557.91
-492.301 603.231 546.928
-565.301 649.476 625.398
-487.466 610.841 487.247
-505.457 586.13 578.094
-491.397 645.068 550.24
-510.451 578.541 441.752
-478.131 636.642 481.455
-459.966 642.424 499.459
-598.111 644.875 643.943
-471.965 586.815 466.233
-500.592 633.792 493.515
-501.022 640.981 594.848
-469.775 584.872 457.396
-505.153 610.404 482.399
-539.324 653.167 624.09
-492.869 586.022 395.448
-550.119 625.943 648.823
-599.561 649.291 619.291
-566.813 602.874 602.225
-594.405 647.253 639.175
-532.68 591.835 575.31
-506.276 646.108 465.203
-512.989 640.752 637.48
-471.227 609.783 526.107
-478.972 586.117 433.48
-523.067 626.885 616.371
-495.732 628.647 502.676
-520.373 618.745 462.823
-519.225 652.468 600.538
-478.583 600.599 434.053
-476.762 622.608 446.813
-492.982 582.479 580.683
-526.335 638.462 567.297
-494.052 584.966 404.755
-537.504 668.404 636.443
-496.025 581.142 577.818
-498.834 630.93 494.349
-447.579 618.189 460.834
-510.743 615.088 425.399
-483.233 612.89 628.455
-523.207 623.369 453.728
-501.333 646.802 469.297
-552.429 606.991 637.899
-524.503 616.573 650.311
-457.028 641.411 509.374
-539.069 628.323 597.14
-492.516 607.605 466.459
-589.386 642.757 609.166
-566.909 598.66 595.141
-500.694 588.224 396.803
-500.771 630.527 539.863
-541.619 656.726 635.62
-511.782 591.994 568.005
-521.101 619.065 434.014
-541.506 587.503 585.416
-571.751 598.587 610.317
-529.568 589.591 422.955
-457.703 580.278 460.313
-482.412 597.024 426.926
-479.293 602.561 541.894
-562.195 662.202 594.765
-511.641 586.391 574.734
-479.615 608.437 511.044
-532.23 591.78 424.571
-504.984 642.331 461.463
-524.793 592.808 570.092
-507.351 612.789 550.741
-519.714 618.259 553.545
-501.764 604.604 636.433
-513.214 636.555 637.586
-521.435 566.083 399.755
-515.604 614.394 555.241
-501.932 620.805 530.205
-507.555 669.631 627.485
-546.961 611.254 641.39
-510.759 642.377 469.193
-492.936 625.048 501.609
-483.419 626.42 628.932
-514.343 572.689 429.881
-472.362 642.554 512.793
-492.485 610.368 532.894
-570.799 669.133 611.715
-488.731 610.173 429.753
-410.363 598.156 577.268
-445.67 638.903 513.191
-419.257 579.284 497.828
-488.992 652.776 488.058
-588.297 662.857 646.99
-489.885 601.129 479.877
-526.659 585.952 398.971
-509.062 625.244 642.105
-480.096 591.447 419.412
-506.238 615.752 480.178
-583.233 610.106 646.478
-536.886 665.986 596.843
-505.851 612.287 641.462
-484.651 636.895 531.292
-508.152 588.984 562.073
-485.998 628.504 618.618
-520.46 634.552 466.435
-573.078 656.405 632.656
-542.928 588.884 595.202
-502.603 661.487 619.05
-500.319 619.441 491.494
-545.401 589.537 584.388
-487.551 615.246 630.685
-510.692 610.534 416.027
-552.85 632.33 578.164
-513.376 631.942 611.289
-440.534 610.415 456.888
-496.384 582.559 392.852
-516.884 574.122 397.781
-508.369 606.717 466.875
-494.098 645.286 626.322
-533.562 669.382 613.244
-528.525 673.744 620.747
-595.035 606.12 640.895
-620.414 638.786 636.071
-445.29 602.338 448.009
-492.359 619.272 501.859
-554.361 655.41 582.693
-533.748 661.507 635.017
-603.056 606.067 647.497
-518.25 667.475 619.337
-499.062 646.012 465.054
-498.836 609.537 633.369
-502.883 594.053 403.031
-598.241 652.52 619.305
-497.882 655.478 476.18
-585.289 607.543 633.648
-506.84 606.732 637.412
-495.408 578.663 572.268
-511.823 614.179 476.692
-607.222 613.873 637.453
-545.032 666.752 621.433
-485.168 619.488 625.849
-471.224 613.019 527.027
-404.857 621.926 506.697
-501.081 606.713 635.612
-503.136 643.641 576.656
-469.904 598.616 442.539
-497.36 625.68 626.655
-592.644 645.469 644.008
-486.279 594.222 481.737
-489.349 617.638 472.092
-497.594 621.045 441.896
-479.211 617.369 627.248
-617.123 635.429 633.509
-509.457 594.837 624.453
-415.926 591.207 572.91
-552.052 629.075 575.342
-493.389 595.438 621.159
-479.603 602.41 535.834
-602.293 613.163 648.355
-436.526 582.993 474.202
-489.368 607.723 509.363
-476.503 590.632 429.712
-489.928 617.155 437.621
-497.221 658.448 623.715
-482.053 613.605 441.652
-489.146 585.436 415.879
-522.698 602.98 446.351
-478.869 611.076 515.995
-492.702 622.634 636.914
-525.24 591.034 620.038
-503.279 664.081 498.316
-508.716 594.176 625.936
-516.152 651.345 595.151
-534.428 664.303 596.674
-595.092 605.736 629.37
-626.6 644.228 644.842
-485.06 626.134 480.281
-482.203 629.235 623.194
-464.125 644.918 516.37
-513.437 608.693 640.913
-560.868 626.156 582.089
-505.054 570.5 412.704
-549.981 592.299 591.003
-519.657 605.728 415.625
-455.828 642.619 507.506
-495.822 635.934 620.343
-514.866 602.192 625.592
-505.136 609.359 481.098
-522.494 591.051 624.913
-505.888 560.716 395.951
-473.136 636.305 529.583
-525.535 615.38 431.835
-475.743 604.396 509.577
-580.877 604.101 630.14
-569.87 597.502 603.689
-507.986 644.284 585.308
-538.036 624.893 566.054
-510.583 630.49 480.19
-582.824 598.799 629.548
-607.815 628.567 627.677
-561.78 608.315 645.922
-499.52 638.599 614.174
-516.889 604.878 642.236
-496.673 592.962 468.195
-500.15 573.507 413.326
-479.298 642.7 525.335
-408.345 621.525 571.7
-412.176 602.426 468.365
-571.656 604.155 643.065
-494.046 577.734 386.417
-455.963 643.192 501.168
-496.423 631.089 611.648
-491.211 610.608 527.065
-477.162 637.32 507.59
-488.86 606.442 627.991
-545.193 589.775 589.525
-487.027 596.237 401.736
-392.95 606.752 508.226
-477.371 599.268 497.608
-503.106 572.426 426.741
-568.219 646.034 598.629
-550.86 617.325 572.946
-529.413 654.099 633.039
-512.441 613.968 649.027
-508.411 644.13 636.759
-482.393 620.025 503.058
-528.222 589.217 600.901
-471.729 641.58 539.201
-396.916 600.601 485.515
-528.176 580.163 413.391
-404.971 586.706 499.681
-560.649 591.374 604.395
-543.825 590.054 605.461
-425.47 593.035 462.906
-444.04 625.351 463.133
-590.672 611.076 648.323
-463.781 584.565 459.135
-484.838 610.743 437.376
-552.64 612.799 651.682
-609.436 629.71 632.133
-557.824 610.503 580.945
-490.553 612.06 521.469
-508.954 577.624 437.331
-530.139 630.712 648.04
-531.163 584.544 414.126
-486.853 629.907 632.106
-467.821 635.097 464.885
-494.367 601.127 469.041
-598.512 643.794 626.733
-454.873 637.111 513.334
-460.89 588.493 453.44
-506.128 608.304 554.718
-584.885 669.827 640.357
-412.232 598.651 572.158
-496.448 579.746 395.759
-529.855 610.598 561.315
-550.139 625.285 581.892
-515.456 632.06 459.103
-529.445 607.768 645.116
-525.412 569.705 392.257
-494.021 597.541 464.476
-471.099 606.299 521.731
-459.213 631.526 462.068
-509.904 592.868 626.431
-521.565 572.179 417.632
-525.182 665.656 617.192
-530.357 617.779 441.191
-504.427 631.191 636.865
-477.203 647.808 478.861
-513.905 626.561 549.706
-524.176 585.187 434.019
-523.574 622.572 457.451
-526.928 601.006 438.429
-541.644 621.641 567.988
-411.808 607.053 566.58
-486.231 623.432 454.306
-484.559 585.522 458.871
-527.335 602.276 416.379
-506.346 667.286 638.2
-461.439 593.221 532.994
-466.492 588.684 453.155
-405.298 617.411 577.963
-529.103 604.681 439.018
-527.99 595.788 632.674
-506.096 582.885 397.682
-484.829 598.178 441.612
-521.385 668.376 639.757
-533.665 670.578 616.014
-560.675 673.295 609.953
-490.448 629.689 632.465
-531.968 605.18 643.97
-494.677 636.303 625.231
-483.897 635.096 487.339
-492.461 576.14 415.095
-558.804 630.508 584.529
-531.333 595.451 586.421
-407.28 582.87 530.224
-557.716 651.328 587.363
-510.802 670.544 634.204
-506.073 577.954 442.126
-521.161 654.133 569.655
-539.682 654.344 637.498
-497.581 637.446 452.091
-419.311 606.96 460.661
-494.826 570.55 390.859
-497.554 611.816 539.649
-536.065 670.147 613.092
-511.7 610.411 421.817
-593.501 668.13 636.753
-474.704 621.6 534.702
-604.722 646.558 632.678
-506.45 581.525 454.464
-503.026 632.638 622.432
-508.133 633.312 583.531
-506.911 636.982 573.196
-476.301 610.378 443.45
-447.388 640.145 515.37
-497.71 651.469 473.524
-401.803 615.354 504.64
-476.35 609.13 515.289
-569.941 600.317 633.704
-493.29 626.781 515.975
-623.141 641.456 641.65
-521.78 675.852 627.394
-517.088 634.034 638.026
-556.467 606.04 577.327
-515.278 559.097 396.068
-471.031 603.095 508.222
-548.641 673.418 602.402
-544.31 600.339 573.146
-511.259 615.363 645.634
-540.123 614.685 650.584
-534.374 619.338 563.737
-400.2 593.4 486.257
-577.697 650.305 636.239
-484.957 577.241 426.366
-565.137 608.124 640.135
-487.922 584.645 458.802
-483.8 620.964 494.929
-537.929 634.945 569.063
-535.194 619.415 651.478
-548.081 589.994 593.796
-481.238 634.311 481.564
-529.737 613.429 437.588
-491.336 630.438 632.982
-517.959 624.49 644.356
-520.856 653.349 635.554
-466.617 589.121 447.128
-501.028 627.242 539.026
-467.4 647.705 499.979
-542.895 609.532 635.763
-502.044 607.306 555.011
-623.027 638.717 638.193
-492.129 648.814 471.272
-499.312 568.722 406.963
-544.502 612.552 569.066
-581.833 598.53 629.279
-502.027 603.628 481.945
-493.876 612.59 447.935
-524.176 661.803 600.883
-503.249 591.756 463.684
-497.773 573.377 426.283
-609.663 610.18 644.31
-519.807 648.24 633.807
-531.753 593.523 426.056
-504.028 633.387 618.673
-619.506 647.903 643.473
-473.854 645.172 503.257
-477.648 610.769 518.213
-494.678 628.068 528.005
-494.694 639.772 541.107
-524.296 664.023 613.684
-483.16 621.497 627.44
-485.459 615.878 444.239
-409.337 611.475 573.094
-480.04 629.249 455.484
-493.654 619.799 462.249
-478.72 624.506 445.623
-431.511 598.121 455.251
-522.883 612.569 649.436
-531.258 595.308 624.491
-582.989 636.848 613.892
-535.247 669.831 603.634
-542.048 665.757 627.42
-494.441 611.152 527.123
-538.736 591.107 611.89
-480.022 644.808 473.1
-492.045 610.169 525.015
-544.262 604.51 629.413
-480.433 586.208 432.408
-469.696 593.169 444.021
-485.529 630.254 485.52
-541.403 594.078 575.184
-501.321 597.216 408.816
-485.153 606.48 516
-552.663 600.812 580.665
-508.51 666.403 619.968
-495.971 646.487 622.693
-489.377 613.588 519.137
-483.823 641.848 497.812
-570.678 665.627 629.236
-480.135 636.764 499.776
-594.505 642.924 617.754
-496.358 658.495 626.937
-444.953 616.01 455.047
-577.147 639.001 601.043
-510.391 607.365 465.684
-515.607 618.758 550.966
-535.845 668.202 602.459
-476.672 627.503 621.851
-558.433 662.848 590.3
-486.997 638.814 494.455
-531.38 629.274 613.04
-605.468 612.547 632.083
-510.713 640.04 474.295
-612.033 634.437 629.996
-477.044 600.127 516.774
-558.744 617.827 579.043
-414.362 606.815 565.48
-579.461 607.945 637.554
-501.188 665.8 624.986
-572.759 607.568 645.803
-516.45 648.879 629.949
-504.306 578.323 443.27
-481.385 590.948 424.858
-527.697 595.222 634.831
-504.416 634.888 452.869
-505.252 640.59 489.924
-394.474 594.24 497.837
-498.322 621.827 641.202
-499.993 596.011 620.192
-557.404 647.823 587.931
-453.31 596.223 446.692
-473.996 602.881 441.619
-520.918 630.765 592.512
-490.3 579.954 568.523
-500.296 639.19 632.795
-517.789 601.994 635.434
-493.433 626.284 623.391
-529.426 599.001 437.437
-488.334 576.624 449.97
-473.459 636.907 538.23
-513.636 648.359 586.296
-506.933 602.744 465.526
-488.025 602.135 492.74
-509.016 577.748 441.549
-493.063 619.635 466.064
-495.843 581.896 585.462
-516.47 634.502 609.169
-531.351 665.988 639.163
-549.606 627.538 576.229
-400.053 599.526 486.401
-487.372 589.805 471.702
-556.071 614.434 650.03
-487.38 582.045 422.633
-463.715 633.142 460.764
-472.26 639.872 505.043
-506.809 581.467 577.642
-486.798 621.316 444.294
-519.838 560.216 388.211
-474.945 638.257 535.077
-534.031 606.339 433.14
-538.64 598.43 632.032
-564.568 601.288 595.224
-423.017 580.968 487.268
-498.481 646.606 575.792
-452.116 600.256 445.467
-471.025 636.869 531.371
-398.316 602.131 487.533
-519.527 568.812 393.441
-526.682 575.669 393.684
-405.529 606.26 574.61
-464.599 589.437 450.838
-503.599 617.669 489.878
-614.894 633.034 628.075
-476.567 599.446 534.552
-469.577 600.065 510.853
-524.171 620.206 439.059
-489.248 583.284 456.898
-511.747 606.907 414.972
-501.83 606.958 482.795
-593.406 610.867 645.97
-482.28 601.692 520.72
-504.977 640.267 452.429
-507.508 600.458 465.753
-493.49 631.705 513.488
-469.389 581.634 459.409
-545.776 631.094 571.432
-546.311 591.183 609.141
-407.51 596.006 567.89
-515.418 651.866 568.2
-496.892 651.303 623.771
-588.689 603.064 635.715
-598.63 647.068 618.331
-588.699 639.022 610.697
-620.249 630.533 650.649
-407.357 609.32 470.687
-520.59 659.615 609.195
-470.367 598.286 515.005
-424.162 590.24 463.619
-466.967 625.79 623.424
-599.669 609.411 629.033
-535.037 665.976 634.49
-503.728 661.236 632.307
-504.354 608.847 548.196
-516.532 598.145 451.876
-538.678 622.829 651.809
-469.47 599.685 515.011
-500.444 628.89 639.148
-597.255 621.977 652.961
-527.363 589.399 571.357
-500.178 632.519 618.684
-523.955 652.2 636.034
-523.825 620.487 453.565
-505.751 666.855 619.709
-617.95 647.261 634.826
-488.909 634.366 452.136
-481.297 604.711 513.827
-588.766 670.189 622.271
-506.772 644.41 489.982
-576.342 663.771 637.949
-483.153 603.53 521.458
-539.259 614.671 649.895
-530.101 586.322 401.751
-474.513 645.099 502.436
-516.864 650.154 590.569
-479.981 628.765 622.521
-603.022 616.199 640.325
-551.936 591.201 618.308
-553.217 594.774 617.305
-517.947 655.175 639.82
-545.821 671.224 619.825
-429.173 606.169 454.983
-541.781 625.617 652.737
-542.276 589.798 608.508
-528.331 666.19 641.491
-514.967 661.653 649.862
-478.829 610.776 507.985
-532.992 587.448 401.127
-490.859 588.078 405.334
-552.256 596.976 627.717
-498.826 599.791 405.318
-510.019 634.117 608.982
-489.107 619.214 438.322
-498.487 596.882 401.217
-474.64 585.94 446.991
-483.838 641.606 463.252
-493.293 623.241 507.528
-574.481 599.242 602.948
-551.512 592.558 593.653
-456.871 594.615 446.027
-558.764 623.177 583.671
-516.834 564.636 396.814
-552.474 648.722 585.218
-465.001 600.395 523.232
-499.235 649.684 469.891
-507.898 647.019 486.118
-596.668 644.122 622.652
-499.971 652.315 473.775
-482.308 590.822 452.086
-523.791 624.213 453.163
-473.338 637.567 523.963
-520.12 601.172 452.776
-391.838 602.429 497.407
-475.471 644.629 515.398
-481.115 631.61 520.87
-480.665 600.264 499.529
-542.85 625.502 639.319
-495.361 618.387 524.437
-594.865 621.637 651.794
-506.257 615.066 542.426
-497.787 651.943 628.235
-516.015 614.017 465.316
-598.936 663.74 617.596
-485.025 625.581 623.688
-523.958 595.932 637.328
-514.588 603.224 458.181
-513.14 560.326 400.417
-455.11 633.352 463.629
-496.637 630.16 637.597
-475.259 639.662 542.718
-515.776 607.25 459.355
-497.411 628.352 530.838
-512.853 627.574 474.974
-461.1 645.99 510.563
-406.925 586.193 488.484
-496.614 576.719 393.412
-531.867 615.882 558.066
-599.951 615.159 641.997
-505.226 615.433 422.3
-485.15 624.626 622.784
-489.709 635.125 493.161
-482.376 633.792 505.077
-555.06 647.322 586.994
-495.413 636.83 630.671
-542.722 660.927 627.818
-478.859 629.065 525.55
-487.349 586.254 418.048
-474.992 601.198 509.332
-430.46 598.213 452.063
-481.762 599.199 440.143
-507.3 627.353 540.3
-467.073 582.196 447.77
-486.843 603.902 416.029
-507.81 601.52 559.951
-467.832 637.873 508.998
-455.907 633.482 463.725
-508.274 582.496 587.679
-528.426 678.827 624.226
-518.407 626.415 647.825
-505.428 602.838 553.186
-511.3 645.065 483.893
-514.51 610.376 462.167
-505.947 620.087 641.187
-592.158 662.733 647.988
-505.256 649.758 493.323
-503.28 642.123 490.475
-520.74 657.275 605.637
-475.527 604.717 541.497
-553.12 605.883 643.432
-491.133 605.751 410.224
-567.252 594.702 606.264
-479.904 635.955 506.944
-464.672 626.706 622.431
-556.912 640.382 589.999
-629.054 642.185 647.11
-494.358 617.836 431.671
-495.84 657.319 478.075
-481.509 619.179 444.268
-498.542 589.673 464.165
-497.395 624.82 625.127
-575.42 602.409 603.16
-485.204 647.294 491.133
-472.085 646.195 508.199
-517.729 616.265 648.35
-524.046 607.286 443.964
-545.133 660.007 617.363
-494.315 664.645 486.62
-594.395 618.624 650.029
-448.139 603.658 444.676
-507.401 629.823 637.054
-498.073 646.909 629.951
-498.048 638.198 601.227
-514.35 566.031 412.34
-516.792 657.48 610.613
-476.59 638.13 540.645
-504.104 597.119 407.312
-487.607 625.787 632.006
-501.586 574.46 397.32
-506.206 588.702 618.201
-494.763 636.975 631.559
-609.45 616.986 642.445
-618.476 655.68 637.514
-492.693 642.295 547.64
-568.783 616.34 649.039
-584.587 665.108 643.147
-533.067 670.257 630.92
-517.106 580 436.267
-598.18 611.765 640.862
-489.23 622.764 439.131
-477.454 644.854 494.841
-515.453 595.094 451.532
-484.59 624.864 487.297
-484.459 630.41 479.151
-509.63 663.78 512.259
-479.823 590.588 425.494
-571.915 598.996 625.266
-485.084 599.102 421.076
-559.897 666.084 594.082
-488.885 625.535 626.011
-454.275 595.761 523.838
-491.059 635.832 534.633
-478.188 609.074 517.753
-500.321 582.156 588.868
-454.786 596.583 444.437
-488.096 641.135 490.713
-509.719 604.848 414.19
-511.11 567.268 419.858
-498.991 584.545 589.229
-497.669 640.037 452.959
-621.87 634.71 646.982
-573.052 671.971 624.851
-486.823 633.165 508.326
-502.729 662.292 498.563
-537.961 622.161 564.831
-468.546 598.107 515.785
-548.923 648.87 577.11
-504.889 637.013 634.086
-593.046 640.712 617.528
-538.534 588.531 591.899
-487.892 603.854 544.076
-452.182 644.679 508.804
-578.719 602.534 639.724
-569.728 670.904 625.116
-456.65 645.57 506.192
-565.362 595.664 625.545
-504.618 590.185 399.982
-502.24 595.994 621.445
-479.629 611.187 437.667
-501.084 592.399 628.887
-516.269 575.813 389.337
-460.758 581.369 463.04
-511.547 649.75 587.477
-543.043 609.307 650.418
-406.577 612.63 571.156
-402.178 585.577 496.899
-511.503 565.283 412.296
-485.31 609.064 546.306
-499.482 572.899 398.165
-530.193 603.374 412.909
-511.986 638.129 473.82
-491.806 616.144 631.46
-518.372 657.169 607.598
-549 591.308 606.61
-504.547 639.788 609.293
-498.346 607.287 542.009
-483.386 602.179 500.953
-516.304 567.135 420.939
-506.592 562.278 402.231
-473.7 649.964 486.785
-523.889 626.124 557.054
-578.019 613.171 648.783
-600.249 655.204 654.087
-524.761 637.952 564.359
-493.703 628.824 527.796
-482.033 603.389 502.208
-583.37 641.469 604.195
-501.849 588.736 396.383
-606.811 626.957 637.184
-400.769 589.284 490.422
-417.347 595.648 462.524
-506.052 647.716 635.911
-473.819 588.829 451.242
-530.726 613.606 629.717
-517.423 656.981 610.142
-551.705 596.104 634.663
-483.112 648.78 473.013
-603.018 616.798 651.818
-484.415 631.834 473.999
-499.721 639.577 612.041
-485.629 606.596 514.605
-532.475 655.548 642.142
-536.702 596.255 412.668
-464.37 588.265 453.432
-518.225 626.241 552.292
-494.419 575.88 424.934
-415.404 594.519 571.244
-495.586 612.11 531.139
-481.372 629.258 505.482
-512.812 608.324 644.399
-569.914 598.492 630.987
-519.591 655.878 603.762
-589.965 651.795 646.318
-500.227 604.266 635.49
-498.09 626.65 531.808
-462.614 593.492 517.528
-532.112 595.525 420.059
-470.338 647.601 482.564
-547.854 608.15 644.194
-495.065 590.295 621.124
-472.843 601.936 533.029
-528.693 621.967 559.384
-600.251 652.018 654.138
-435.532 609.269 455.472
-468.881 601.074 443.112
-531.485 641.508 565.354
-467.44 611.632 529.781
-510.421 672.847 621.614
-443.43 605.131 453.103
-514.828 609.765 465.663
-487.731 648.013 482.066
-490.768 633.828 522.885
-523.987 663.754 610.736
-521.488 591.047 568.02
-502.743 584.275 390.283
-472.364 599.542 521.105
-624.066 651.125 640.172
-488.641 618.15 632.318
-564.399 617.345 647.375
-481.58 623.277 452.947
-497.895 620.904 528.206
-489.165 632.643 631.405
-502.472 643.449 599.92
-526.934 576.653 409.629
-548.258 615.128 569.391
-549.018 671.161 594.146
-498.899 612.299 535.878
-476.378 575.146 452.564
-452.226 628.209 461.685
-592.545 670.47 636.583
-530.738 583.327 401.248
-517.261 629.912 614.563
-555.911 597.355 632.395
-559.399 677.393 609.602
-483.468 603.483 440.234
-501.238 614.614 627.764
-522.752 584.61 574.604
-581.106 603.187 615.087
-442.249 636.155 486.193
-585.501 649.192 644.134
-583.314 606.325 643.906
-552.227 591.337 599.728
-492.241 609.708 534.918
-488.485 599.552 407.16
-513.557 669.627 624.172
-496.571 582.173 456.871
-567.608 602.406 608.352
-484.837 592.887 418.194
-501.273 578.074 400.824
-529.844 615.026 560.212
-541.804 662.466 627.637
-470.244 603.407 536.471
-560.444 635.76 597.159
-489.311 604.377 532.959
-517.976 622.818 441.295
-562.7 627.579 584.151
-505.69 584.668 588.248
-562.304 598.511 635.281
-464.104 585.082 449.104
-510.271 609.481 549.532
-484.445 632.844 513.509
-581.645 645.927 640.045
-512.348 646.59 639.185
-518.664 631.044 629.489
-509.888 633.42 609.121
-510.47 623.678 542.798
-536.492 593.516 623.081
-555.862 605.951 587.496
-494.012 577.2 398.345
-456.799 646.831 506.947
-449.905 622.041 459.665
-580.351 604.572 622.101
-510.321 602.863 636.622
-502.506 612.3 639.26
-485.55 592.601 412.467
-484.28 594.594 481.681
-416.461 589.088 572.576
-504.942 663.054 502.725
-574.284 649.655 632.192
-497.353 630.656 533.163
-479.674 583.666 460.087
-479.891 614.182 506.06
-585.905 670.731 629.389
-592.355 605.589 623.955
-467.601 606.774 527.365
-409.483 597.08 560.591
-515.014 650.95 600.405
-470.736 639.66 486.835
-485.923 616.615 432.093
-472.448 640.876 477.579
-571.315 645.727 631.514
-402.907 586.18 525.182
-530.208 608.574 433.527
-495.352 597.135 471.76
-531.032 609.207 434.042
-502.609 654.318 493.668
-607.176 632.089 627.389
-581.336 612.211 649.442
-496.892 578.667 400.395
-472.363 587.718 456.892
-499.209 610.72 494.311
-406.98 593.85 560.296
-491.682 598.041 472.102
-438.882 582.068 463.833
-531.179 591.561 571.632
-492.401 614.247 520.393
-599.951 608.342 642.768
-496.147 609.062 634.937
-489.64 610.894 504.917
-486.598 623.449 489.195
-487.768 622.826 461.7
-469.337 579.054 454.668
-476.163 636.792 485.078
-476.144 643.538 468.032
-588.65 616.232 651.256
-515.236 650.361 587.075
-514.379 614.303 424.028
-521.487 609.222 451.867
-581.692 669.076 619.97
-599.339 615.636 643.064
-481.368 614.293 510.718
-545.161 636.898 572.302
-523.091 649.967 626.43
-603.78 617.053 624.709
-625.689 638.621 640.108
-466.421 583.491 461.66
-465.473 587.775 452.719
-576.046 664.28 641.67
-471.65 640.14 506.288
-413.092 601.774 561.541
-512.421 625.832 470.097
-407.839 604.008 576.7
-573.932 656.949 631.794
-511.927 628.33 451.169
-481.186 631.899 477.19
-538.476 607.974 644.832
-523.024 576.768 422.904
-516.694 655.937 588.213
-596.713 605.337 632.04
-527.544 577.426 421.291
-520.89 635.293 627.126
-509.901 600.55 409.622
-499.701 599.665 623.633
-482.363 628.557 453.988
-592.665 607.088 634.539
-590.358 608.086 627.639
-522.045 674.417 625.793
-500.668 581.234 396.35
-472.153 645.887 524.185
-495.191 637.945 600.966
-508.663 650.113 615.567
-522.623 612.56 449.804
-538.229 668.869 601.292
-396.304 614.755 505.29
-535.657 626.455 565.28
-544.881 594.453 624.784
-541.633 661.277 638.065
-394.887 597.613 508.983
-622.516 634.655 648.082
-523.123 593.269 442.825
-494.601 576.196 392.713
-484.622 600.695 483.3
-486.745 621.744 437.184
-470.347 609.328 442.478
-570.721 661.478 629.235
-591.732 615.155 651.641
-549.814 659.991 618.876
-514.452 671.738 632.729
-541.184 614.096 636.025
-483.868 612.861 433.18
-563.105 649.546 593.355
-610.784 645.854 626.451
-476.731 616.083 442.289
-424.456 584.502 472.13
-516.534 671.315 622.028
-528.727 662.168 608.585
-476.438 650.583 488.548
-497.092 645.076 629.005
-522.431 631.782 607.439
-541.658 659.023 631.868
-491.015 633.322 623.119
-489.184 601.326 503.706
-509.993 609.621 476.347
-501.727 643.642 619.461
-524.774 569.715 400.485
-597.506 644.212 652.437
-517.525 602.179 412.3
-412.488 604.417 565.582
-500.71 637.893 455.104
-522.739 627.957 634.724
-513.935 627.721 470.76
-523.196 600.261 639.987
-533.019 652.844 626.844
-508.394 587.503 451.623
-409.115 613.269 574.437
-485.288 577.056 428.636
-517.552 619.726 437.1
-530.13 620.131 653.712
-470.331 640.236 464.673
-478.206 629.643 622.752
-498.912 643.293 552.481
-568.982 643.412 597.657
-498.744 641.631 623.694
-502.525 650.942 480.014
-494.55 615.038 456.711
-587.601 646.824 647.844
-500.556 638.374 607.294
-499.518 615.085 625.693
-562.028 604.86 622.448
-568.157 595.266 613.651
-488.365 598.465 407.471
-561.087 598.061 640.133
-531.559 664.709 604.707
-492.384 589.556 462.406
-463.996 595.418 538.72
-481.862 613.822 516.673
-516.718 633.98 560.262
-482.583 619.721 442.278
-489.696 605.177 542.574
-484.433 623.648 449.208
-489.279 611.028 631.796
-529.757 630.973 638.064
-520.827 610.823 558.34
-483.529 608.768 489.383
-604.152 611.842 645.666
-475.818 640.142 501.599
-461.546 646.887 496.913
-513.366 603.991 558.497
-475.464 630.894 528.928
-511.564 645.319 486.69
-527.709 670.694 636.8
-554.673 603.542 641.993
-515.644 653.049 609.031
-525.057 663.828 641.596
-484.094 603.589 540.532
-470.824 605.852 519.362
-462.977 594.51 447.466
-560.362 594.827 619.89
-487.05 634.332 507.592
-499.932 634.188 541.232
-542.171 630.029 647.421
-528.018 627.808 645.9
-540.849 612.355 650.084
-503.242 620.166 489.997
-521.164 582.923 572.686
-607.874 640.525 633.127
-584.46 645.437 643.305
-615.946 630.645 638.761
-496.437 613.512 424.815
-561.273 639.243 588.161
-518.245 663.705 618.224
-413.756 601.749 567.607
-472.088 648.556 495.029
-506.983 642.81 579.857
-514.636 648.495 638.393
-502.302 634.067 634.12
-495.771 630.933 636.128
-466.811 603.247 525.487
-497.943 642.893 458.776
-548.767 614.474 651.047
-506.891 597.199 461.311
-472.751 640.276 532.274
-473.904 647.936 490.402
-578.741 667.711 614.689
-527.04 619.303 441.452
-574.598 674.038 623.056
-579.56 604.694 620.643
-398.198 607.461 480.398
-395.56 608.359 494.124
-510.27 580.163 573.275
-511.598 581.769 580.351
-584.929 600.976 625.703
-574.621 605.463 608.133
-525.872 606.309 561.102
-480.672 577.315 442.109
-498.911 600.976 408.478
-604.147 609.722 640.568
-439.213 614.383 456.354
-483.697 592.747 482.52
-473.719 597.243 441.814
-477.432 580.843 458.435
-573.83 671.55 619.201
-498.138 619.197 438.944
-508.664 599.906 626.685
-540.134 605.721 644.221
-527.451 583.76 394.343
-504.88 606.053 638.774
-621.41 639.331 647.885
-512.7 661.016 615.921
-491.226 635.418 603.221
-503.613 656.357 486.962
-504.056 607.73 640.653
-493.108 610.002 538.655
-505.683 614.665 546.163
-471.38 617.232 536.67
-612.857 629.104 631.794
-527.562 632.372 563.272
-492.322 606.081 541.633
-488.67 611.97 628.972
-535.302 595.314 416.628
-495.475 634.27 610.394
-448.371 597.064 450.832
-507.999 615.336 554.007
-405.321 586.684 532.088
-518.178 574.318 422.739
-495.497 574.648 388.924
-508.44 590.618 562
-493.245 600.59 462.698
-513.782 607.511 412.952
-417.758 583.143 485.123
-514.25 598.639 635.164
-522.403 629.694 457.137
-585.143 672.24 635.308
-525.186 600.872 637.864
-481.681 631.353 498.059
-495.413 613.395 443.585
-526.863 595.463 442.26
-472.828 625.297 625.22
-606.986 628.771 633.892
-476.06 643.014 521.27
-494.833 600.711 550.984
-547.931 611.759 571.977
-570.238 603.087 623.239
-520.324 657.014 588.783
-475.693 639.13 488.573
-622.213 637.666 646.265
-523.281 590.704 443.524
-499.785 620.72 433.143
-481.861 605.184 500.554
-465.528 603.586 528.029
-513.187 660.092 645.276
-531.392 588.442 578.805
-491.577 581.601 560.913
-495.507 583.542 456.052
-522.226 606.931 454.706
-507.379 589.029 401.943
-515.112 579.296 389.106
-502.785 573.594 400.547
-483.524 582.808 567.284
-567.938 671.738 611.89
-525.48 628.504 556.049
-492.129 582.107 410.721
-489.611 636.636 528.99
-527.395 608.241 439.016
-520.562 612.069 650.908
-499.413 625.272 490.913
-515.658 565.057 394.166
-530.461 593.36 422.294
-529.922 591.674 405.217
-525.151 570.608 388.314
-495.116 640.914 546.37
-503.299 649.06 615.197
-450.445 619.68 456.847
-505.185 630.848 444.794
-516.083 627.748 622.21
-474.478 588.629 440.545
-506.443 631.523 448.779
-513.651 630.925 547.037
-524.379 630.209 628.761
-598.783 614.184 646.781
-482.521 593.455 477.451
-603.398 611.242 632.694
-460.304 646.537 482.5
-519.812 649.392 626.554
-557.514 607.065 635.133
-493.714 620.965 435.764
-523.743 609.315 559.88
-495.352 638.869 585.934
-479.355 619.59 510.252
-524.981 652.516 632.812
-535.105 630.717 650.951
-516.938 609.525 456.42
-607.973 618.18 627.704
-452.658 601.153 448.24
-505.549 585.633 455.029
-549.066 610.646 578.703
-580.739 608.307 643.726
-577.59 599.584 617.986
-488.721 617.296 441.536
-521.062 567.23 385.809
-478.333 640.862 522.596
-519.724 563.555 418.267
-497.093 570.694 403.971
-531.192 586.658 421.605
-462.692 605.279 529.977
-480.854 617.925 522.151
-479.639 599.201 491.484
-512.149 614.987 469.859
-503.749 638.089 616.363
-504.392 638.256 633.603
-470.111 639.849 528.707
-491.245 619.052 632.917
-529.911 629.003 561.754
-437.395 582.797 478.276
-509.108 562.967 405.815
-578.295 599.688 622.411
-478.789 627.523 625.49
-489.365 593.643 472.136
-513.457 574.017 431.448
-565.37 609.772 643.574
-483.065 631.073 461.063
-580.824 672.295 635.551
-519.294 586.616 441.297
-514.11 650.888 589.795
-505.444 664.265 516.615
-446.779 640.705 506.805
-490.777 606.27 471.304
-481.307 599.648 493.252
-485.086 639.836 493.713
-538.587 630.78 570.482
-541.461 599.619 574.569
-588.693 669.893 638.291
-401.74 606.873 568.383
-494.817 598.075 630.551
-551.971 628.386 574.037
-473.175 631.721 467.044
-488.085 597.54 472.452
-469.965 577.027 458.134
-605.361 634.756 624.508
-617.65 639.44 633.921
-513.767 638.576 476.618
-489.337 581.543 567.356
-497.662 620.617 530.908
-432.485 606.401 454.829
-560.867 603.053 626.249
-406.225 601.826 563.28
-592.3 608.233 640
-483.782 589.566 421.446
-513.614 605.597 642.096
-518.85 601.766 455.152
-494.142 618.999 632.295
-624.821 647.962 641.202
-516.408 656.647 640.988
-481.797 588.125 460.293
-532.241 600.366 413.216
-510.641 605.72 558.11
-517.488 632.651 643.165
-534.317 609.709 435.535
-484.816 579.8 454.879
-508.471 648.174 600.478
-506.027 645.369 635.967
-479.531 633.96 492.86
-478.778 576.074 450.279
-436.091 607.205 450.12
-491.558 587.208 404.012
-467.629 642.073 471.447
-477.916 599.803 427.424
-537.229 659.645 638.005
-483.739 614.381 433.828
-517.073 639.93 636.677
-504.47 644.81 612.871
-468.718 608.589 525.64
-515.465 559.866 391.48
-481.697 645.713 538.394
-483.623 651.721 483.804
-551.434 605.218 624.08
-521.849 600.064 637.3
-492.754 627.797 517.061
-541.198 590.309 583.003
-507.884 570.899 417.829
-486.591 628.252 632.24
-477.366 639.352 491.191
-528.258 622.638 651.571
-476.391 638.391 504.94
-477.069 592.001 446.036
-556.678 599.654 639.699
-435.649 608.45 454.37
-507.459 660.014 515.43
-480.124 582.944 461.37
-486.744 623.106 454.713
-478.28 595.169 446.204
-492.824 598.583 469.494
-580.041 600.134 616.25
-584.734 674.912 633.446
-523.787 584.635 398.016
-567.994 655.661 624.665
-509.316 644.839 488.341
-480.27 627.012 446.263
-500.981 649.209 633.927
-480.251 601.136 432.986
-538.142 622.101 638.28
-520.972 592.048 446.868
-474.813 642.394 539.193
-530.436 587.73 404.036
-502.783 587.608 564.675
-501.922 639.26 608.453
-506.55 590.792 615.632
-514.166 564.225 395.696
-479.5 646.838 529.557
-465.808 584.925 461.904
-490.749 651.993 471.5
-394.575 593.013 521.543
-472.205 586.371 461.529
-563.549 628.214 583.713
-530.916 625.857 617.78
-506.297 652.204 613.34
-493.601 629.799 623.365
-417.263 586.974 562.51
-515.818 639.574 628.442
-526.304 599.339 412.936
-454.567 640.348 518.509
-606.125 620.381 631.864
-515.74 658.149 612.597
-525.16 575.465 416.585
-528.452 593.344 433.822
-537.099 596.859 573.2
-618.166 636.127 648.451
-514.404 646.389 566.71
-501.543 664.817 505.114
-520.944 596.529 410.125
-604.507 613.185 637.881
-478.688 583.214 437.185
-529.949 635.264 623.841
-586.484 615.773 652.095
-530.365 632.988 606.083
-485.759 591.488 453.857
-486.4 604.287 524.21
-482.868 633.167 493.67
-468.422 585.941 453.926
-513.012 664.255 616.635
-592.748 660.702 648.808
-611.05 633.593 628.543
-490.297 609.664 511.951
-482.152 614.281 440.875
-481.892 613.587 508.943
-473.293 586.534 455.097
-446.801 621.045 458.118
-487.473 608.799 546.66
-469.389 645.612 523.6
-458.131 639.925 510.372
-489.642 612.131 441.269
-489.614 579.09 444.596
-534.066 667.69 635.678
-482.32 576.229 438.116
-454.985 598.48 526.211
-568.728 596.743 623.664
-519.822 572.482 385.566
-490.965 640.219 539.531
-547.113 603.754 592.783
-546.618 589.497 605.812
-582.94 641.556 606.743
-617.677 626.383 641.743
-493.401 588.291 464.398
-527.279 589.71 429.43
-533.432 656.671 640.074
-493.285 579.066 453.377
-464.252 648.768 505.847
-498.534 654.487 621.763
-587.746 606.364 618.931
-523.701 610.596 456.851
-491.328 592.899 401.334
-511.03 606.405 462.571
-509.068 609.461 477.744
-439.344 597.972 451.406
-497.906 610.584 498.331
-498.623 627.229 445.623
-506.2 622.943 644.593
-495.444 577.887 408.239
-486.716 602.656 414.884
-530.281 612.697 438.898
-542.201 629.522 650.709
-480.082 645.94 466.46
-488.797 644.403 541.464
-616.269 641.423 630.09
-505.481 664.436 512.613
-413.141 596.784 574.903
-514.553 584.44 446.787
-508.971 617.518 433.562
-613.253 617.216 645.46
-529.454 677.737 629.169
-521.536 629.677 643.629
-480.333 627.08 452.093
-518.602 579.503 390.183
-499.79 560.117 394.512
-569.271 599.553 596.125
-484.466 626.412 629.909
-413.563 603.859 465.348
-568.776 633.888 592.867
-480.214 573.635 439.083
-523.755 600.182 641.82
-520.688 675.956 636.184
-482.605 589.965 419.615
-514.112 666.974 639.667
-523.329 603.034 413.131
-515.461 638.02 562.469
-534.196 590.449 403.249
-519.025 622.892 449.075
-523.176 604.919 414.611
-519.271 656.734 604.677
-479.024 605.171 505.636
-516.655 615.765 462.929
-603.724 651.937 642.2
-518.802 601.492 455.615
-521.564 568.371 417.921
-426.906 599.713 456.413
-508.568 594.132 632.692
-471.685 637.242 509.677
-518.216 565.172 397.778
-484.978 575.122 451.25
-522.909 607.181 447.448
-407.59 600.008 577.983
-413.979 593.843 575.713
-486.581 638.191 533.485
-539.733 602.339 638.766
-472.323 633.932 533.908
-446.404 616.484 457.564
-400.704 595.229 541.267
-558.693 607.433 631.233
-503.153 584.928 589.269
-517.356 674.51 638.936
-469.61 650.045 490.189
-506.152 603.853 635.949
-495.278 627.658 622.467
-487.39 625.373 469.464
-467.502 626.058 622.717
-477.743 635.14 473.322
-610.739 615.931 640.714
-519.128 569.487 424.495
-518.152 576.775 389.514
-512.913 632.107 603.75
-533.929 608.882 425.15
-619.015 636.958 649.058
-506.982 598.313 408.965
-499.162 631.868 502.881
-415.862 586.185 476.265
-408.901 601.191 568.698
-505.28 622.866 483.493
-525.408 594.716 438.419
-622.291 652.027 638.121
-520.779 572.704 418.296
-477.419 648.845 480.803
-397.349 590.738 506.381
-405.027 582.376 497.182
-506.351 642.645 468.535
-409.886 607.04 561.864
-553.262 604.602 633.837
-422.415 591.193 466.088
-500.437 640.061 599.484
-478.658 634.843 521.713
-592.251 603.197 638.919
-490.248 599.604 473.053
-411.032 589.042 479.053
-565.963 671.578 622.242
-409.955 616.205 570.154
-515.225 619.996 646.742
-576.846 666.661 642.465
-555.932 594.232 626.689
-504.448 637.899 575.155
-586.437 667.973 613.462
-513.94 602.859 641.919
-504.986 584.309 455.059
-480.776 600.877 493.777
-532.895 598.855 594.13
-473.207 641.834 468.815
-467.819 625.15 620.697
-411.134 605.751 572.057
-484.003 622.642 624.052
-518.095 640.301 626.572
-507.264 652.286 487.178
-538.226 602.643 577.423
-511.175 639.951 560.581
-475.452 619.809 525.13
-412.431 581.096 494.768
-550.409 669.957 598.673
-474.335 627.736 458.563
-440.482 598.509 453.903
-540.094 625.266 653.297
-511.604 606.308 461.445
-499.215 618.9 530.391
-455.272 642.735 481.874
-492.963 656.205 624.126
-471.316 630.98 533.481
-481.268 583.475 463.448
-574.07 607.428 639.879
-512.741 637.888 463.288
-619.066 631.595 646.512
-485.71 633.803 517.15
-559.104 618.737 649.419
-463.819 583.448 451.604
-533.818 602.174 643.729
-502.14 623.325 439.199
-528.311 604.161 562.01
-497.035 651.298 624.713
-527.17 573.173 395.64
-603.702 653.967 646.439
-520.327 643.591 567.612
-520.07 657.353 643.151
-492.218 594.25 462.222
-479.735 598.695 495.327
-492.498 648.62 552.417
-555.825 592.665 596.763
-619.599 644.555 645.071
-485.298 645.275 542.744
-554.348 600.518 585.165
-502.415 626.16 488.555
-498.278 633.101 612.216
-494.237 661.685 627.87
-522.437 615.519 456.919
-481.68 631.694 475.225
-500.768 587.535 461.594
-468.154 630.383 468.556
-489.761 603.503 443.305
-565.224 596.942 598.788
-488.017 604.172 545.254
-497.131 641.97 459.171
-468.67 648.299 496.102
-601.48 614.84 632.877
-494.055 620.633 438.416
-519.844 592.671 569.02
-620.555 626.42 646.463
-559.762 635.048 585.279
-467.334 604.946 516.542
-497.137 636.805 617.96
-534.841 592.151 409.918
-489.16 589.297 397.574
-515.464 607.655 626.273
-476.524 583.304 443.525
-597.336 617.495 649.477
-510.865 622.758 644.929
-569.93 652.891 603.255
-534.474 674.183 623.191
-506.007 656.645 635.471
-580.986 608.852 644.775
-520.189 631.69 626.189
-460.256 645.148 493.313
-513.113 614.704 549.461
-445.159 615.676 458.099
-518.681 621.735 651.536
-486.292 613.039 434.23
-396.846 596.374 499.637
-526.461 582.455 428.193
-470.742 640.741 524.039
-506.23 563.028 399.669
-533.693 600.49 587.33
-572.056 671.596 615.607
-493.942 627.456 498.519
-442.001 584.21 467.849
-479.71 576.449 457.689
-413.992 602.458 567.832
-555.318 649.318 585.85
-543.156 643.382 572.632
-506.015 643.282 611.656
-508.94 647.502 583.294
-558.892 597.106 590.997
-467.192 597.724 524.657
-485.94 631.486 485.56
-511.453 583.499 570.999
-500.587 608.178 632.289
-559.851 665.375 618.597
-542.118 642.368 571.413
-422.269 578.407 486.874
-483.68 605.266 626.803
-467.143 635.729 465.465
-506.781 612.425 644.084
-524.267 656.357 640.223
-516.261 651.264 637.868
-593.512 607.06 628.653
-486.68 606.246 443.299
-575.132 676.304 627.052
-506.579 628.075 481.58
-592.444 604.712 640.115
-457.173 594.076 526.944
-622.292 646.182 645.683
-511.445 628.779 547.462
-518.264 634.483 603.506
-509.959 601.215 471.134
-507.249 564.135 407.718
-507.651 625.454 448.91
-484.861 600.415 485.487
-440.457 597.925 448.454
-478.479 634.408 540.589
-593.821 647.701 649.82
-618.062 633.37 638.463
-493.514 651.2 489.542
-511.63 590.811 617.823
-512.849 606.079 469.004
-535.453 596.848 633.927
-459.016 637.123 520.565
-502.193 632.114 447.129
-524.644 673.587 635.849
-505.739 633.819 451.152
-472.528 635.334 536.491
-519.672 629.43 630.422
-501.502 666.053 506.172
-500.159 608.281 418.385
-526.814 583.572 394.49
-527.744 617.455 650.515
-507.88 599.798 628.629
-519.561 632.192 555.084
-435.776 580.789 493.392
-500.665 639.298 616.091
-530.946 630.927 618.56
-523.391 653.108 637.482
-496.239 643.536 623.122
-553.71 624.69 573.483
-511.431 620.62 646.978
-519.507 622.189 443.364
-467.525 592.232 450.67
-473.435 637.924 525.059
-509.541 637.089 488.941
-488.7 583.75 414.022
-554.886 615.994 575.82
-576.223 598.778 621.381
-516.864 583.247 578.404
-493.772 605.719 549.538
-446.816 641.592 502.914
-400.494 601.741 483.355
-555.788 591.269 609.004
-484.743 617.537 626.769
-411.422 615.377 570.749
-483.969 610.537 501.102
-482.622 600.061 496.241
-486.442 631.629 511.484
-465.105 581.865 458.588
-527.351 613.66 444.324
-520.668 627.058 462.612
-483.26 629.056 499.73
-504.818 649.452 613.674
-510.747 627.581 639.275
-536.737 669.294 610.063
-506.729 612.973 424.547
-513.523 622.419 546.793
-618.194 645.32 643.112
-403.315 586.428 491.783
-580.77 636.707 603.143
-478.903 623.249 621.455
-585.91 641.866 607.652
-501.932 639.329 633.674
-493.042 605.861 496.429
-513.882 578.811 438.873
-506.951 631.673 488.471
-545.27 600.092 635.288
-532.208 664.992 602.647
-515.051 569.528 398.475
-489.543 618.393 454.098
-603.588 609.042 646.379
-561.144 640.363 588.318
-555.134 595.877 587.187
-487.873 594.007 404.884
-602.52 646.64 632.275
-578.719 654.477 638.057
-623.974 643.132 644.13
-406.393 582.903 495.182
-478.677 621.362 517.541
-509.351 621.422 541.6
-525.471 621.323 453.006
-478.508 637.021 479.827
-551.202 601.603 583.736
-618.272 646.507 642.684
-486.692 596.083 488.869
-557.176 592.397 601.573
-479.491 648.934 547.151
-564.094 664.086 621.786
-466.878 606.821 529.077
-559.154 592.24 615.675
-525.347 614.529 650.476
-491.275 588.678 402.657
-588.777 646.411 611.626
-549.626 588.317 597.712
-497.84 630.533 636.912
-494.504 624.569 504.879
-447.552 609.044 449.094
-504.089 634.382 569.52
-498.807 641.33 492.577
-504.325 624.041 623.447
-507.435 601.825 557.955
-532.72 596.794 423.163
-433.015 606.444 457.994
-489.276 618.255 445.01
-446.145 639.323 514.478
-479.474 614.123 543.147
-500.371 627.929 490.066
-494.059 627.003 527.571
-517.404 621.599 440.93
-447.831 642.151 484.033
-587.277 614.114 648.716
-476.015 620.496 443.904
-558.808 615.374 579.855
-501.284 641.261 458.426
-597.371 644.782 625.841
-506.194 658.436 635.793
-479.213 634.642 522.034
-593.158 646.576 613.692
-512.411 593.839 562.224
-572.856 645.627 603.145
-523.648 673.906 637.292
-474.521 610.07 539.9
-575.016 633.109 595.949
-546.228 614.929 653.191
-538.181 603.848 610.704
-403.207 590.38 548.979
-403.714 603.434 482.328
-470.032 639.412 524.861
-473.771 610.504 524.533
-527.924 638.66 625.407
-467.791 598.831 533.051
-588.384 668.495 620.186
-486.832 585.835 463.383
-524.061 576.794 408.993
-490.992 630.071 621.496
-482.429 616.515 541.147
-463.077 582.541 456.575
-576.592 606.902 635.339
-563.032 607.993 633.024
-512.674 609.371 554.236
-451.246 620.186 459.721
-473.292 599.243 539.667
-496.863 641.573 571.263
-522.29 610.314 649.859
-532.921 673.101 626.352
-520.104 583.297 439.57
-547.926 623.892 572.211
-477.746 600.752 539.752
-592.411 647.075 648.222
-488.391 588.419 469.963
-610.192 658.029 627.158
-499.367 610.96 636.535
-566.337 664.768 604.849
-544.558 654.623 618.541
-491.73 630.298 446.369
-613.308 636.351 629.614
-517.432 572.407 425.177
-517.594 609.406 556.83
-498.975 617.684 498.894
-543.987 628.43 570.71
-582.79 652.517 608.735
-485.324 598.648 487.264
-484.154 592.835 446.099
-413.032 590.487 571.479
-476.711 586.931 457.445
-510.131 647.899 593.162
-477.564 620.776 520.049
-476.013 613.096 524.129
-455.901 591.986 521.763
-498.881 624.594 533.82
-525.713 615.193 440.354
-543.047 658.494 626.374
-558.001 637.786 584.41
-517.676 620.738 647.906
-497.681 665.608 626.476
-510.203 590.241 563.796
-596.722 642.802 650.544
-593.23 611.573 649.309
-413.258 591.425 474.795
-492.763 627.405 632.228
-573.86 675.425 628.661
-495.248 599.651 466.816
-547.704 612.75 649.017
-593.593 601.587 633.983
-503.058 611.443 493.011
-479.129 606.465 511.389
-576.942 597.503 614.601
-527.386 617.003 451.099
-563.369 618.824 651.026
-494.055 601.651 551.971
-517.227 639.344 564.829
-520.523 586.467 574.407
-485.373 627.834 468.474
-463.734 640.814 517.318
-506.803 602.362 477.286
-428.372 596.276 459.445
-593.088 602.639 632.415
-444.274 602.469 448.792
-512.446 632.853 454.405
-465.467 640.025 522.259
-486.525 606.624 422.624
-482.387 646.59 551.66
-462.054 596.299 533.228
-522.033 612.579 453.311
-494.257 630.538 508.227
-566.679 601.469 634.004
-458.218 596.157 525.743
-560.909 601.935 595.66
-491.046 634.723 627.171
-583.912 611.819 650.787
-619.553 640.121 634.155
-487.34 592.566 407.122
-599.678 616.645 647.29
-507.918 564.745 400.427
-477.381 642.461 498.87
-405.445 584.972 532.754
-516.266 566.054 415.921
-547.265 654.98 619.789
-493.594 575.197 430.295
-509.767 648.742 583.223
-507.442 641.627 559.025
-567.248 651.526 629.648
-544.259 660.574 627.072
-597.523 606.919 642.296
-479.463 609.903 441.614
-436.476 580.063 484.68
-517.028 633.882 637.818
-508.823 618.574 476.866
-416 611.445 462.12
-507.348 634.288 636.006
-506.225 618.107 483.987
-534.674 608.735 420.671
-504.959 638.985 493.262
-525.374 653.765 636.165
-497.3 629.844 494.112
-589.656 605.469 622.576
-541.35 590.018 609.919
-517.008 649.806 566.381
-622.58 650.927 640.167
-499.305 629.91 534.485
-551.264 591.709 615.321
-541.172 595.374 627.331
-498.375 580.534 579.443
-571.334 596.085 605.185
-513.256 635.988 480.661
-526.623 621.751 450.218
-490.491 633.489 613.166
-494.565 595.112 475.48
-533.767 609.927 564.417
-498.061 644.799 558.218
-546.871 601.425 583.822
-502.485 596.469 627.791
-510.604 583.621 569.593
-489.251 614.165 430.875
-496.257 606.98 415.666
-516.116 581.913 442.378
-486.494 580.484 432.828
-479.744 620.649 517.703
-555.334 629.536 584.949
-473.162 607.423 534.093
-548.235 669.188 593.542
-500.873 634.557 495.214
-505.231 637.247 456.38
-503.288 638.068 585.311
-496.918 637.978 610.058
-497.941 577.127 427.42
-505.756 661.269 619.507
-489.536 601.452 483.67
-511.349 625.115 548.861
-530.128 608.272 425.869
-506.42 626.117 638.663
-487.571 602.021 497.536
-505.053 657.374 621.418
-525.939 572.581 409.531
-505.677 630.44 449.484
-557.406 598.112 595.043
-521.633 617.778 558.137
-482.28 640.755 534.667
-520.722 601.152 446.285
-478.232 602.259 524.14
-528.828 610.339 431.269
-489.134 626.478 631.31
-498.37 598.152 472.517
-499.792 614.591 638.969
-580.814 642.757 605.122
-483.82 638.484 528.677
-529.612 598.2 422.554
-517.407 568.932 392.823
-488.387 624.302 631.685
-515.988 592.522 448.224
-514.652 569.264 419.604
-515.221 564.165 409.014
-469.944 579.055 456.681
-487.877 604.62 486.376
-559.119 597.679 624.783
-488.135 607.968 434.947
-529.275 603.727 415.778
-545.603 647.948 573.883
-530.316 604.224 432.171
-411.627 598.665 570.965
-500.942 622.075 442.873
-532.393 668.338 607.693
-515.591 646.073 603.353
-511.058 577.854 437.221
-581.053 660.435 636.409
-508.325 644.261 608.256
-540.836 598.114 590.444
-496.922 606.033 466.693
-501.413 618.417 431.369
-528.12 582.703 405.815
-489.993 604.243 487.205
-499.654 580.935 453.828
-516.059 567.792 415.564
-485.247 597.165 419.648
-505.657 624.801 541.933
-411.633 610.399 569.593
-507.358 633.041 636.639
-485.71 611.765 540.15
-522.367 669.952 620.635
-490.552 626.185 460.695
-578.936 667.708 634.009
-550.5 634.7 576.251
-509.379 653.631 615.136
-484.028 607.332 433.668
-501.866 617.948 434.681
-542.676 618.661 569.483
-507.363 559.867 397.696
-503.198 643.104 468.676
-504.37 566.19 405.183
-463.65 640.763 486.795
-480.255 640.855 527.385
-496.082 589.676 460.568
-533.499 593.639 619.813
-495.319 627.788 531.488
-471.169 594.808 440.561
-505.446 576.061 435.397
-506.678 624.902 538.584
-490.92 644.867 550.564
-541.427 629.853 645.361
-571.243 667.177 614.229
-546.166 600.737 582.004
-530.1 626.408 559.479
-612.147 660.463 636.096
-478.699 642.915 493.245
-497.211 616.852 636.784
-571.501 648.356 602.161
-487.071 601.105 417.813
-474.265 640.897 473.892
-482.603 592.839 445.861
-502.267 597.917 468.307
-483.285 598.393 421.497
-492.907 626.726 525.315
-506.993 604.382 636.898
-492.557 619.259 449.459
-539.96 667.81 607.671
-520.39 567.475 400.708
-468.037 642.722 519.069
-519.43 575.995 431.964
-529.668 606.508 438.986
-617.18 658.099 637.228
-496.258 601.714 485.099
-394.151 602.346 501.333
-478.697 604.883 509.076
-532.354 601.251 608.327
-591.18 606.201 641.245
-523.371 586.839 435.471
-494.103 613.86 449.691
-489.696 601.854 628.733
-523.384 595.822 438.539
-539.198 654.497 628.709
-517.36 628.379 455.968
-521.035 583.876 436.656
-507.04 606.364 473.319
-523.558 609.575 445.806
-602.37 643.638 625.532
-499.636 584.683 586.226
-551.028 591.478 593.972
-517.275 568.311 416.977
-540.323 594.03 615.955
-550.517 671.606 596.107
-506.447 581.863 445.01
-487.785 581.157 420.983
-549.666 593.897 587.138
-526.516 583.382 397.834
-501.508 615.975 538.561
-527.307 587.217 425.815
-575.844 660.508 631.238
-468.956 643.801 512.556
-486.021 631.235 530.216
-513.046 658.766 640.253
-493.392 590.215 401.124
-467.565 645.19 483.45
-472.934 646.713 513.624
-500.549 622.185 534.63
-476.309 600.548 436.926
-522.056 590.58 444.583
-505.944 604.524 557.96
-507.512 610.644 642.355
-526.047 605.469 645.647
-473.281 634.384 463.167
-547.926 620.967 571.39
-482.783 599.876 431.354
-471.478 629.307 462.389
-556.62 606.982 636.442
-488.178 607.074 545.888
-558.816 662.401 616.305
-476.374 607.984 524.438
-471.723 584.689 459.07
-481.603 612.309 439.809
-457.831 641.293 504.322
-522.862 590.517 433.447
-506.862 588.318 402.228
-536 632.959 600.588
-461.088 592.871 447.578
-483.079 633.279 509.619
-471.491 599.141 440.637
-592.961 666.815 639.297
-482.478 634.441 515.706
-513.78 632.786 454.199
-522.96 626.367 458.546
-507.202 638.117 488.212
-520.415 663.112 642.411
-493.545 581.654 414.798
-502.837 596.765 461.104
-499.733 641.877 490.515
-516.378 570.785 422.454
-509.693 606.49 417.422
-500.895 574.713 419.683
-512.391 666.842 635.128
-489.849 576.509 430.658
-488.947 602.707 494.675
-481.935 582.504 443.778
-496.349 619.602 440.577
-554.556 660.176 591.639
-479.751 603.474 509.157
-492.679 614.147 534.135
-485.546 606.595 501.573
-503.507 576.145 426.649
-505.685 664.013 507.607
-573.962 668.602 628.148
-483.477 622.547 445.053
-490.543 626.951 512.432
-505.641 618.535 640.771
-488.667 611.089 534.204
-510.907 619.895 440.822
-499.374 608.347 418.954
-487.384 600.05 425.673
-541.543 595.451 579.17
-571.595 649.328 627.666
-520.709 613.978 645.842
-507.275 628.094 479.297
-584.734 606.201 634.491
-484.484 628.686 451.049
-543.527 662.598 573.091
-513.195 572.637 425.813
-514.399 606.506 457.124
-542.249 654.141 617.777
-483.859 579.664 443.89
-488.661 612.383 487.183
-501.565 586.767 575.959
-564.821 613.244 647.678
-499.452 651.094 470.957
-525.66 580.983 425.291
-487.213 604.845 479.642
-466.817 605.746 530.392
-550.644 614.539 649.696
-536.685 623.366 650.086
-488.237 630.136 519.449
-490.952 584.604 413.465
-520.706 569.038 417.125
-490.141 582.385 420.21
-528.377 654.211 638.24
-503.424 637.493 602.138
-479.911 609.273 540.172
-516.274 622.538 444.519
-500.51 585.052 584.556
-467.253 607.311 526.849
-587.816 657.571 644.73
-499.305 572.96 412.218
-473.343 647.654 488.048
-501.002 626.725 537.118
-539.13 593.544 612.141
-489.685 604.756 475.563
-510.854 625.927 474.401
-488.478 648.426 480.689
-514.422 625.366 627.431
-481.591 585.886 439.138
-475.401 638.483 476.963
-521.074 603.282 445.897
-480.567 637.556 481.827
-489.4 581.083 422.745
-510.024 615.678 644.224
-492.916 623.459 463.166
-516.665 650.291 607.897
-491.387 623.375 523.538
-513.63 662.815 643.136
-597.164 608.356 636.214
-479.225 639.515 519.82
-505.591 615.715 481.36
-495.976 618.649 451.753
-494.267 597.36 476.975
-487.674 575.267 427.12
-506.229 599.826 459.161
-556.233 617.01 648.659
-535.374 603.022 640.167
-482.125 581.083 456.456
-496.973 578.395 399.447
-475.367 641.994 522.453
-462.004 601.563 528.094
-471.164 589.025 449.523
-542.834 630.937 571.441
-501.271 642.687 617.688
-602.634 645.46 628.144
-495.58 628.622 446.089
-463.398 595.257 525.695
-475.289 602.332 535.339
-533.049 662.539 639.261
-493.644 578.075 414.131
-504.195 595.971 465.955
-485.754 632.633 488.618
-533.788 617.117 638.174
-495.051 579.665 439.195
-562.883 662.137 597.219
-485.63 590.073 466.108
-532.371 669.814 635.722
-577.836 661.276 637.724
-529.737 611.961 560.307
-513.98 660.145 619.939
-506.241 641.052 592.173
-463.885 586.616 451.731
-494.463 632.026 530.547
-502.077 618.431 485.269
-586.231 672.252 631.947
-538.501 618.894 650.889
-501.218 626.185 446.267
-496.177 661.051 489.339
-529.475 606.347 434.492
-511.289 645.602 611.312
-469.104 639.324 511.578
-496.089 631.743 498.005
-500.403 582.388 568.921
-404.996 610.769 573.88
-485.653 602.328 422.237
-521.745 604.386 639.787
-505.924 624.979 441.731
-514.453 577.346 434.671
-494.17 587.317 459.927
-530.838 634.218 614.53
-516.571 651.846 635.247
-545.333 626.41 648.931
-467.912 583.927 457.607
-479.461 643.272 528.796
-491.689 609.888 421.55
-500.623 618.666 489.331
-564.698 661.702 604.481
-476.816 614.947 526.813
-490.238 614.498 520.163
-562.065 673.983 619.345
-495.433 631.963 496.738
-512.207 613.878 468.497
-492.387 623.53 632.235
-584.28 604.222 626.763
-496.64 587.13 398.393
-469.094 591.729 443.799
-525.983 670.078 637.572
-492.56 622.803 446.066
-495.939 640.959 626.686
-476.657 590.62 438.321
-508.994 632.077 612.375
-551.184 646.833 586.588
-497.006 633.689 631.986
-611.578 630.212 632.43
-521.595 618.221 450.964
-413.791 614.094 569.937
-516.095 623.935 644.763
-543.651 672.216 612.533
-484.387 629.389 461.57
-530.16 654.643 627.432
-492.738 609.801 471.472
-491.057 600.084 412.53
-582.792 602.249 633.604
-495.769 581.805 395.279
-501.916 619.937 441.737
-504.126 643.073 613.401
-520.921 572.217 420.151
-526.7 616.645 647.024
-505.26 584.518 396.407
-484.157 617.012 491.61
-613.633 632.8 631.254
-593.213 609.991 634.007
-485.766 608.394 497.835
-486.595 589.804 464.186
-485.524 579.009 435.63
-493.744 636.641 457.253
-471.466 644.445 504.692
-501.786 615.229 633.629
-485.177 632.095 503.085
-502.845 614.502 429.955
-532.995 610.563 646.278
-529.282 624.958 650.421
-539.619 603.887 621.425
-529.405 662.881 600.692
-484.231 587.949 420.922
-511.267 570.404 415.719
-455.636 644.258 491.589
-502.384 586.565 399.929
-520.235 569.216 409.662
-522.831 589.187 443.534
-471.112 579.551 454.471
-525.181 610.452 645.897
-490.2 623.067 454.1
-503.408 607.573 417.58
-479.018 604.841 540.414
-499.085 577.094 434.242
-547.814 621.041 649.645
-485.007 585.038 426.132
-607.358 645.52 624.396
-530.94 594.201 629.501
-517.236 569.234 415.93
-482.262 579.924 437.176
-502.66 620.51 489.738
-471.87 645.229 504.57
-525.216 590.761 433.114
-491.444 586.988 409.965
-524.901 583.785 419.535
-615.974 644.999 631.652
-517.936 620.678 553.879
-516.553 623.107 448.596
-482.365 597.816 421.772
-512.126 577.113 433.498
-503.606 573.757 426.867
-496.321 637.01 493.409
-475.56 583.478 450.503
-504.323 610.804 421.992
-510.175 647.983 611.555
-486.437 588.768 462.228
-507.431 587.79 568.859
-486.798 602.655 413.316
-507.355 575.571 401.323
-507.685 608.133 419.995
-503.459 654.252 483.385
-491.237 619.038 519.375
-519.346 613.616 455.139
-511.916 630.384 451.77
-491.964 580.003 444.082
-494.253 598.768 468.507
-622.648 640.748 643.08
-473.177 627.661 537.144
-488.369 578.916 438.431
-611.194 639.662 629.578
-547.348 635.359 589.409
-461.231 641.4 496.759
-488.136 633.818 536.195
-580.874 655.747 639.352
-501.035 617.531 639.53
-559.999 594.786 609.238
-506.901 583.462 448.633
-516.029 566.363 407.41
-496.409 646.896 627.364
-527.744 594.219 569.17
-559.405 661.433 597.175
-493.856 579.3 455.907
-502.487 637.195 615.342
-495.266 585.699 407.247
-467.193 644.308 484.999
-516.428 657.254 614.538
-502.705 579.518 452.846
-457.15 644.65 497.772
-496.5 579.517 404.557
-484.944 647.807 547.512
-520.572 631.268 561.591
-489.307 631.998 527.321
-478.256 587.515 433.88
-488.856 632.514 508.376
-532.836 592.732 416.945
-554.935 612.949 647.828
-492.616 605.444 501.668
-593.622 667.837 640.204
-479.382 582.526 448.367
-476.072 608.6 519.014
-480.858 587.019 456.742
-528.002 627.473 644.923
-522.967 581.076 430.38
-477.672 640.686 542.207
-532.967 604.484 426.736
-486.263 615.268 625.714
-494.967 625.368 496.278
-511.91 638.697 557.521
-518.05 587.961 571.083
-599.646 667.689 635.877
-487.516 578.566 425.419
-607.986 617.858 635.709
-518.303 580.827 436.586
-395.819 600.393 500.005
-491.852 622.495 507.352
-473.533 640.79 535.255
-476.719 581.934 450.202
-536.757 588.664 585.329
-519.669 597.16 632.295
-587.515 649.815 646.122
-485.079 603.9 533.773
-588.911 672.944 632.588
-516.263 601.231 450.766
-488.551 621.973 444.318
-511.501 665.904 636.714
-488.875 626.731 473.346
-496.058 630.568 534.877
-473.606 602.705 438.026
-533.153 625.995 649.128
-566.23 671.897 624.449
-504.742 580.92 446.284
-493.617 616.922 496.208
-483.829 583.315 429.273
-530.225 598.693 432.08
-482.179 628.263 501.006
-508.494 644.808 588.585
-512.637 613.145 645.858
-477.002 595.937 430.633
-394.076 599.035 507.763
-482.588 647.855 469.523
-485.396 638.076 534.391
-507.494 667.111 631.945
-506.292 616.635 435.208
-507.378 649.367 486.044
-588.886 661.1 644.892
-515.506 626.254 470.816
-406.989 601.15 571.534
-501.317 623.631 625.322
-502.753 615.154 548.925
-489.665 637.53 458.453
-490.598 609.737 507.545
-473.398 612.558 533.47
-480.123 629.976 624.507
-482.72 594.22 428.969
-591.083 650.902 615.36
-502.013 633.204 633.102
-608.485 637.895 628.645
-465.033 585.601 449.27
-508.067 661.78 617.959
-409.645 599.838 570.172
-498.994 641.237 565.087
-511.004 636.942 465.326
-474.612 643.668 517.417
-499.424 643.925 462.919
-541.557 673.263 615.179
-484.657 600.867 423.169
-498.961 634.875 618.197
-477.704 604.811 515.811
-506.933 623.799 480.534
-529.223 608.039 439.235
-487.817 605.61 419.783
-475.36 578.254 456.004
-526.913 603.711 564.387
-509.102 636.215 464.225
-499.49 630.113 445.063
-519.566 618.399 456.032
-476.364 641.909 503.696
-527.636 609.267 562.219
-510.635 619.196 438.065
-507.515 578.634 445.128
-464.827 601.284 442.485
-515.787 665.758 639.898
-410.532 606.819 575.094
-484.537 629.44 458.75
-536.275 613.84 567.8
-480.478 585.948 463.166
-518.568 566.115 400.665
-509.673 608.203 642.351
-509.36 573.347 428.055
-461.64 589.657 450.471
-395.926 595.434 503.318
-511.857 628.049 638.568
-521.419 569.068 414.756
-520.359 569.24 392.992
-549.575 629.389 582.776
-535.449 605.095 421.936
-507.022 643.534 583.727
-501.072 573.734 400.966
-534.835 658.304 640.61
-474.933 644.585 471.504
-491.239 616.121 630.556
-488.652 608.644 431.341
-520.141 644.854 567.634
-526.024 591.059 430.983
-515.525 642.389 636.94
-508.426 582.069 400.503
-496.537 579.32 449.734
-519.56 623.627 647.089
-527.085 597.992 436.612
-474.299 606.054 520.654
-489.459 630.837 515.666
-528.043 673.94 619.247
-533.149 596.603 635.502
-519.867 671.618 621.242
-563.551 600.644 599.837
-478.585 583.773 447.811
-492.703 612.784 531.502
-513.867 647.643 583.37
-469.034 603.032 528.463
-521.756 571.139 392.474
-524.98 625.766 621.186
-492.49 616.847 442.529
-519.447 651.762 606.005
-533.833 665.02 609.925
-518.869 670.83 634.672
-499.821 634.539 491.269
-501.849 608.19 416.081
-497.073 626.008 446.063
-536.219 589.728 580.599
-452.134 643.927 493.629
-562.652 600.866 637.774
-543.718 601.267 608.776
-514.568 630.246 622.166
-481.958 619.761 505.065
-491.118 616.092 474.865
-502.045 663.587 626.053
-517.433 603.945 449.163
-520.926 623.667 456.057
-484.883 635.565 503.985
-499.272 637.578 547.335
-505.252 649.622 614.353
-500.925 618.951 436.981
-474.158 612.1 537.108
-473.606 641.743 501.399
-546.539 605.84 644.372
-530.541 608.201 427.587
-521.826 567.397 387.438
-393.805 601.653 497.139
-478.25 606.853 509.484
-495.909 618.197 434.731
-495.68 639.808 630.461
-407.483 606.949 570.456
-547.293 616.655 652.452
-492.929 578.653 446.822
-471.584 581.501 454.737
-480.22 610.849 439.786
-518.034 589.452 446.981
-491.994 625.074 520.895
-545.33 596.981 581.558
-472.172 584.936 451.802
-536.205 629.687 597.978
-523.114 575.119 396.387
-482.952 582.601 432.362
-508.994 666.443 623.586
-507.494 598.127 457.718
-528.192 603.179 563.858
-513.292 607.045 642.391
-494.548 600.769 630.975
-571.762 600.193 600.734
-497.08 636.609 622.162
-469.812 580.043 458.411
-508.172 634.475 457.067
-465.234 641.395 519.286
-535.061 602.554 422.838
-519.414 574.386 387.459
-576.939 597.453 617.053
-501.495 576.421 422.401
-523.059 592.382 442.171
-512.991 589.986 448.196
-500.353 663.656 627.202
-512.166 601.242 456.029
-482.01 644.924 491.577
-489.18 587.609 413.217
-480.899 612.708 539.829
-484.126 631.296 504.277
-482.534 608.615 434.532
-481.849 638.213 523.99
-500.623 585.753 397.767
-517.354 581.59 437.775
-513.059 668.703 618.359
-406.684 610.527 578.415
-487.463 603.824 420.151
-474.57 611.137 526.474
-500.831 610.711 424.424
-514.083 610.096 457.833
-551.728 602.068 587.938
-529.814 660.374 640.133
-467.908 587.583 450.044
-555.396 593.019 613.52
-490.607 631.223 459.181
-506.755 661.256 511.697
-523.731 571.367 394.718
-545.432 671.167 599.084
-523.913 576.483 404.997
-481.024 633.435 507.105
-487.825 640.416 541.99
-410.326 610.718 566.849
-469.948 601.464 524.931
-490.206 580.61 436.485
-491.353 635.301 493.368
-520.415 654.741 630.818
-556.495 618.567 582.186
-584.859 667.818 640.31
-509.048 586.074 568.846
-601.096 653.934 642.074
-481.003 637.344 518.954
-505.868 571.46 408.556
-515.123 586.849 571.755
-478.29 639.747 519.34
-472.747 640.068 476.351
-511.148 633.767 451.27
-498.744 643.365 629.938
-493.942 630.869 500.516
-520.675 632.998 610.211
-616.809 633.412 630.303
-502.966 584.436 578.057
-503.591 633.451 452.259
-503.619 637.723 606.704
-620.155 644.803 636.329
-506.746 610.86 417.412
-609.898 616.12 648.185
-502.026 651.202 491.464
-529.18 612.804 435.311
-513.886 570.319 412.711
-488.64 630.377 516.625
-539.68 653.095 627.515
-507.893 634.888 612.507
-519.522 595.565 625.159
-468.726 605.92 526.783
-519.007 636.09 624.606
-573.132 655.477 630.062
-489.593 608.96 521.611
-493.337 581.844 573.707
-528.761 664.415 613.957
-522.372 620.928 440.696
-475.496 595.669 438.806
-526.55 674.123 632.444
-519.907 621.219 449.904
-467.197 644.471 497.702
-455.625 641.652 511.462
-485.488 638.196 463.143
-505.102 661.391 634.991
-513.579 601.594 630.535
-509.749 665.823 637.514
-524.754 578.262 393.388
-517.366 571.435 422.05
-505.229 601.864 470.286
-494.617 600.242 410.262
-514.439 604.462 640.798
-504.672 627.174 637.267
-486.178 629.809 490.578
-521.807 655.528 607.362
-525.381 615.044 560.62
-495.544 604.559 442.737
-553.336 607.763 640.947
-506.992 641.728 590.045
-534.971 597.981 576.218
-508.587 624.048 539.161
-512.465 630.241 456.662
-408.97 603.49 575.373
-501.794 616.084 434.819
-535.357 597.156 413.805
-487.372 616.749 483.548
-487.093 577.079 427.172
-494.569 629.081 632.259
-539.651 633.318 571.557
-461.374 585.589 456.042
-468.769 640.68 520.107
-516.011 595.432 628.246
-512.166 570.867 419.657
-525.343 659.616 606.885
-499.133 611.722 491.408
-595.18 608.865 645.783
-536.903 658.583 638.557
-532.364 619.657 562.495
-495.819 586.389 457.033
-505.183 583.583 581.667
-497.479 593.359 401.944
-482.84 637.439 495.273
-491.447 647.353 468.158
-510.677 645.807 600.337
-503.541 663.38 630.919
-502.897 578.905 435.559
-532.705 596.945 410.808
-496.755 631.023 534.414
-485.527 604.233 539.039
-494.808 620.161 527.741
-500.613 659.901 621.499
-491.243 587.786 465.893
-510.082 627.21 643.039
-519.07 610.841 561.492
-568.453 607.808 642.041
-524.243 584.532 432.719
-518.677 616.514 649.304
-503.977 582.352 575.793
-490.892 647.923 469.363
-502.949 584.326 454.867
-508.659 643.194 486.792
-532.932 632.926 564.439
-498.335 639.481 456.327
-514.776 649.461 610.253
-531.925 632.429 609.233
-539.439 659.511 576.115
-524.121 644.048 567.594
-484.731 605.766 543.665
-500.061 652.728 622.923
-524.692 579.918 393.495
-514.638 571.054 420.503
-487.355 637.421 461.868
-533.826 591.201 411.131
-479.248 598.841 440.145
-536.022 671.313 623.101
-574.949 667.035 614.658
-501.919 614.815 544.709
-505.496 662.074 635.354
-574.587 651.101 634.776
-573.826 648.962 602.749
-567.951 640.891 598.141
-479.427 629.224 517.74
-583.84 605.442 636.139
-531.169 672.762 628.823
-471.591 606.654 530.122
-617.862 652.757 633.355
-584.932 603.368 621.612
-514.341 574.741 434.769
-485.638 595.455 416.83
-485.887 636.074 527.002
-493.324 617.432 435.35
-579.046 602.758 617.192
-517.23 618.192 439.076
-533.281 594.155 408.288
-508.651 623.563 444.794
-495.053 608.966 551.633
-510.997 566.68 409.672
-514.414 624.529 469.538
-526.834 578.085 423.55
-472.511 603.972 521.575
-481.277 604.047 524.208
-480.039 635.588 464.446
-477.112 640.617 500.316
-532.541 601.476 585.152
-541.141 589.853 580.307
-486.238 599.94 418.438
-518.508 642.928 628.809
-530.447 599.976 427.848
-502.467 603.748 412.809
-476.261 645.059 542.936
-483.034 590.265 460.269
-520.697 576.173 425.868
-490.605 601.556 476.455
-497.52 619.749 534.071
-536.302 588.824 597.23
-511.224 601.219 412.337
-523.989 660.505 611.121
-493.372 605.358 468.976
-535.771 668.219 629.838
-537.237 666.935 617.199
-487.127 616.045 434.99
-526.204 603.604 437.879
-521.748 568.622 412.157
-513.33 656.931 639.942
-470.935 598.285 525.14
-570.717 601.335 607.389
-545.731 588.702 599.103
-506.465 574.301 430.662
-555.147 647.702 588.606
-509.332 617.811 472.817
-528.155 599.34 430.346
-513.336 604.689 412.471
-508.191 615.773 547.38
-523.223 627.582 610.491
-483.776 614.07 500.997
-497.181 577.303 406.372
-521.338 570.494 404.592
-516.226 576.321 432.518
-528.397 580.293 413.385
-494.981 592.198 402.309
-557.366 592.42 605.028
-515.591 614.362 465.042
-492.043 652.835 479.574
-508.867 581.437 570.505
-546.632 591.08 597.521
-496.185 636.52 612.658
-488.278 627.987 473.321
-478.904 588.778 450.825
-507.41 623.414 551.811
-480.609 643.674 489.162
-503.909 656.107 621.49
-503.38 640.356 578.887
-493.56 617.064 626.233
-514.013 647.489 635.273
-535.019 637.62 566.377
-531.966 592.179 404.974
-578.316 672.858 627.347
-530.312 597.808 426.165
-489.284 624.91 457.62
-581.173 642.812 623.023
-494.059 611.941 445.452
-470.058 604.103 524.151
-488.819 619.796 485.857
-499.231 575.94 418.631
-470.157 626.812 623.196
-615.624 627.735 638.203
-525.8 591.912 436.263
-498.405 630.448 634.411
-519.834 625.751 456.043
-473.261 613.31 535.039
-524.87 584.505 403.776
-476.707 578.916 454.279
-511.782 633.599 617.136
-549.11 605.903 628.489
-524.472 573.431 407.184
-505.044 609.818 637.91
-514.469 635.993 635.505
-541.067 600.417 604.18
-503.809 613.615 643.334
-482.478 603.481 499.263
-519.903 569.258 400.594
-512.653 565.686 408.376
-524.968 594.924 632.326
-500.301 576.34 400.281
-472.012 606.968 439.514
-480.325 611.379 441.136
-490.654 621.724 504.219
-614.143 632.041 633.089
-487.088 634.434 527.392
-486.713 599.975 486.001
-484.382 634.918 506.818
-509.802 614.091 473.724
-498.335 605.106 491.884
-525.583 581.363 427.642
-517.27 654.425 640.919
-487.408 622.478 628.499
-517.174 608.549 643.91
-488.347 577.789 431.98
-475.853 643.896 472.954
-409.344 597.835 564.622
-504.704 588.257 398.348
-518.597 579.922 432.03
-531.643 594.546 578.818
-562.748 602.675 629.41
-505.123 613.49 433.096
-483.211 608.47 531.524
-517.77 588.317 438.408
-485.465 591.516 450.451
-467.689 600.788 536.92
-572.564 648.931 602.379
-494.935 635.436 491.415
-488.539 577.571 433.872
-507.445 600.075 467.67
-475.61 602.894 515.096
-553.817 669.086 617.537
-509.787 632.688 639.07
-467.94 643.25 509.528
-496.757 613.949 431.272
-500.977 634.403 614.358
-499.364 643.853 462.905
-462.478 632.181 464.463
-498.439 577.283 401.584
-492.478 577.842 447.467
-478.096 632.249 460.797
-541.962 669.74 595.608
-472.536 605.411 524.292
-518.382 625.935 464.626
-482.569 633.637 481.754
-473.773 601.93 531.763
-521.879 625.396 454.499
-516.861 670.728 634.12
-490.561 580.159 452.757
-514.807 627.399 553.984
-502.726 601.007 410.504
-549.788 601.766 635.915
-504.334 659.619 492.215
-490.888 631.041 501.987
-483.13 633.435 463.507
-495.571 580.097 400.781
-490.986 622.622 515.369
-469.234 639.249 500.876
-468.061 636.937 468.002
-577.632 672.653 628.344
-614.466 653.771 631.536
-463.777 600.796 529.049
-538.194 590.94 586.082
-484.284 607.906 538.468
-408.811 601.416 565.013
-486.574 633.991 522.326
-509.285 565.295 406.721
-515.462 607.966 414.152
-575.722 646.889 631.416
-513.219 632.032 461.746
-531.049 595.516 410.864
-483.643 606.587 505.969
-467.625 643.79 484.943
-531.539 595.338 417.139
-486.594 616.567 493.037
-489.245 589.657 408.181
-549.89 652.22 582.618
-403.088 604.97 566.247
-577.832 607.264 641.963
-469.488 600.692 518.423
-523.603 674.467 626.074
-495.198 585.774 588.867
-483.698 622.875 510.685
-594.162 637.734 613.478
-523.188 573.57 413.791
-518.154 596.59 448.438
-533.499 597.948 575.306
-524.886 575.791 410.849
-475.863 636.643 528.454
-409.826 606.97 564.512
-501.908 571.345 404.815
-519.096 616.286 455.624
-498.871 609.281 419.818
-573.614 670.667 625.177
-497.659 606.029 549.238
-506.03 583.9 452.31
-493.732 632.252 628.847
-613.265 659.739 633.877
-500.45 610.364 420.512
-488.947 609.86 628.99
-550.232 601.192 591.332
-526.358 597.847 432.968
-470.868 606.683 526.453
-543.341 621.821 570.384
-525.333 589.243 430.817
-535.587 599.166 420.672
-501.056 637.302 451.64
-490.384 580.362 420.972
-489.966 593.199 475.512
-488.33 629.237 622.605
-476.915 603.927 528.423
-467.652 599.847 529.811
-409.81 609.6 578.502
-478.89 592.682 446.161
-493.931 596.285 467.146
-477.174 615.596 526.175
-527.138 606.459 420.597
-514.367 594.34 409.56
-503.426 577.022 447.359
-530.793 605.816 417.388
-545.649 601.298 635.283
-508.362 609.716 636.065
-518.193 626.37 458.021
-487.872 627.151 446.295
-488.07 591.627 457.289
-496.635 612.946 635.589
-489.351 630.522 460.982
-479.566 598.202 430.565
-516.796 578.599 442.032
-549.227 595.83 590.459
-529.317 668.96 617.4
-498.936 604.645 489.41
-515.541 641.696 632.499
-480.24 638.903 524.085
-502.401 656.659 620.998
-495.097 611.414 450.709
-494.132 578.615 404.094
-478.681 646.381 480.531
-590.515 607.855 632.165
-533.758 602.99 417.107
-502.129 591.152 458.824
-502.935 603.164 627.705
-528.655 602.483 637.701
-559.22 650.246 592.723
-457.639 628.933 461.683
-471.647 601.653 530.121
-470.132 633.167 466.582
-526.225 578.671 412.998
-495.952 608.882 547.928
-568.71 663.871 627.989
-505.028 643.074 616.554
-565.575 655.562 621.362
-612.592 618.646 646.338
-472.567 641.069 521.542
-473.815 639.457 522.566
-554.294 597.383 593.012
-498.243 608.277 548.673
-560.256 634.335 589.552
-549.935 614.677 644.316
-583.198 604.492 630.049
-472.18 601.625 524.001
-505.936 571.113 408.104
-607.935 642.871 634.173
-541.778 662.024 587.774
-583.667 660.246 641.325
-494.891 648.477 470.044
-530.005 609.821 423.958
-503.455 587.316 458.674
-573.569 603.691 619.801
-525.801 665.101 615.501
-507.697 585.547 399.774
-521.257 613.582 559.356
-510.269 615.307 470.773
-575.088 672.684 630.612
-512.473 564.297 408.961
-506.622 643.755 477.926
-488.628 578.352 438.366
-540.919 638.905 572.629
-480.252 627.105 513.75
-588.491 658.242 645.301
-503.711 615.43 640.915
-496.756 609.501 417.088
-478.58 623.703 522.982
-487.9 605.783 512.733
-499.91 611.252 544.938
-517.634 668.086 629.728
-457.337 599.119 444.512
-503.118 567.43 398.046
-516.53 605.794 640.619
-510.773 612.875 470.676
-557.225 638.476 589.458
-518.113 631.214 626.687
-409.182 603.129 570.864
-501.018 642.258 621.36
-511.224 623.523 644.64
-488.379 611.255 527.966
-498.252 662.124 627.844
-555.642 594.987 604.632
-491.238 593.048 459.096
-469.525 638.182 524.281
-513.4 633.103 607.698
-540.79 641.44 571.22
-499.858 603.079 411.465
-490.294 580.951 445.316
-561.967 603.677 598.237
-527.704 626.328 560.229
-498.62 638.041 545.564
-617.508 630.965 648.38
-542.495 592.703 583.478
-505.603 567.523 400.25
-562.066 643.452 592.585
-521.006 573.93 425.597
-582.424 669.251 635.58
-512.259 631.171 472.217
-543.239 595.833 581.672
-523.642 624.34 647.308
-484.514 580.838 427.613
-616.3 642.307 633.232
-491.068 617.465 444.285
-489.806 622.453 462.845
-539.188 668.825 625.711
-498.309 643.82 625.293
-493.165 607.827 414.332
-597.165 612.309 645.333
-514.506 647.256 600.415
-526.899 576.104 403.84
-518.321 623.654 563.867
-516.718 571.505 422.694
-534.527 615.996 650.632
-497.673 621.716 440.084
-460.701 641.717 510.527
-530.406 619.567 560.212
-498.981 625.014 532.14
-490.448 620.702 439.597
-588.109 607.57 644.966
-590.356 638.739 613.967
-486.315 645.976 550.36
-529.261 592.587 575.207
-516.07 612.678 560.065
-523.912 652.046 630.981
-515.369 633.881 613.376
-509.622 648.354 611.287
-532.509 668.631 631.206
-509.646 643.205 483.175
-491.056 585.632 585.957
-496.791 633.157 495.746
-515.173 628.323 625.078
-573.25 674.446 626.164
-476.144 583.252 445.24
-562.416 610.825 642.061
-498.907 626.977 637.117
-559.751 608.444 646.825
-576.748 598.27 620.31
-501.52 571.445 408.442
-562.721 594.185 599.437
-483.881 610.635 503.666
-527.543 658.076 636.196
-507.273 592.387 458.675
-478.171 612.559 525.824
-484.225 604.881 429.465
-482.604 616.535 501.08
-498.054 641.978 572.54
-515.81 575.882 430.695
-572.319 600.692 602.327
-490.48 602.841 478.711
-548.64 631.89 575.673
-497.869 617.89 494.169
-561.207 596.725 611.018
-509.316 593.434 405.658
-566.197 671.159 610.663
-523.739 601.27 443.58
-525.182 579.167 400.411
-492.345 644.445 550.405
-541.452 663.441 580.138
-534.862 587.714 580.141
-471.021 643.966 517.927
-519.938 654.033 627.553
-490.593 605.06 418.304
-509.084 596.684 456.165
-571.113 658.231 629.593
-516.969 659.236 616.478
-489.802 617.422 478.743
-496.664 634.127 495.721
-504.922 637.439 458.552
-501.136 649.142 491.073
-482.304 610.518 438.667
-503.348 649.643 631.183
-504.721 637.354 554.754
-474.462 640.845 466.837
-523.259 627.203 619.084
-463.985 636.741 463.591
-409.14 609.893 575.782
-467.271 647.719 487.073
-486.939 607.348 522.432
-483.583 603.721 491.331
-485.602 629.566 628.219
-556.062 656.208 588.53
-516.595 574.165 397.763
-487.327 590.338 463.29
-515.562 663.808 644.416
-489.353 615.127 510.435
-514.262 670.897 627.785
-411.155 599.528 567.852
-472.036 580.303 455.536
-618.019 624.687 647.29
-465.664 639.348 507.427
-554.894 619.127 579.036
-517.33 632.646 554.059
-576.718 667.045 632.037
-494.108 607.239 545.866
-506.407 652.863 632.274
-506.772 639.862 558.838
-504.98 640.917 605.655
-586.019 668.861 628.909
-516.033 668.318 628.644
-512.338 611.874 629.922
-485.925 605.295 543.088
-593.995 645.33 617.702
-526.283 602.155 438.395
-499.989 614.439 543.53
-488.924 645.431 468.198
-459.769 642.843 516.154
-524.805 593.168 625.394
-515.794 592.146 443.649
-617.355 645.01 641.497
-475.736 642.596 523.923
-480.275 579.198 449.065
-526.576 599.983 637.978
-529.071 675.708 629.459
-528.472 591.153 423.488
-461.462 606.578 444.739
-558.354 674.125 616.091
-477.8 623.758 530.229
-562.79 670.58 607.868
-496.174 627.304 442.022
-510.765 652.552 616.777
-405.531 602.414 568.331
-503.639 652.106 488.922
-531.664 605.97 642.073
-524.744 661.874 642.741
-410.477 597.51 564.824
-516.258 617.811 459.243
-574.76 600.071 610.1
-617.05 652.209 635.697
-486.245 632.12 485.662
-464.287 646.291 506.755
-487.896 609.271 536.543
-487.665 607.746 510.218
-518.929 626.998 552.296
-541.3 592.037 581.6
-479.894 649.572 487.858
-546.485 639.158 575.573
-538.974 665.907 623.108
-523.081 571.765 404.318
-504.883 664.554 513.828
-508.309 585.429 446.701
-492.424 613.567 500.881
-501.85 579.351 398.804
-527.656 629.448 624.525
-498.073 632.978 620.765
-491.216 616.68 431.292
-501.805 634.793 612.59
-547.349 664.558 584.856
-527.873 660.062 606.438
-517.153 618.2 650.674
-500.648 571.19 411.504
-503.726 574.412 400.932
-480.301 585.512 458.422
-497.34 616.202 530.5
-522.337 613.111 557.842
-541.682 598.682 628.793
-471.367 637.181 483.604
-525.212 576.906 417.164
-499.978 623.37 444.308
-532.026 655.153 637.95
-491.969 623.51 453.28
-499.586 656.06 625.416
-472.305 599.992 439.494
-472.77 583.875 448.163
-474.869 609.281 522.405
-485.993 594.379 481.244
-493.872 655.589 481.984
-561.218 665.398 605.724
-499.029 618.142 536.867
-552.994 644.388 587.812
-559.819 594.156 625.309
-492.542 611.659 496.295
-515.431 665.202 620.316
-491.7 609.238 421.562
-599.315 607.061 640.17
-560.785 666.715 617.786
-588.943 658.735 647.435
-495.372 636.236 544.007
-461.192 645.577 488.141
-471.671 643.244 524.826
-489.393 630.066 630.334
-525.793 613.736 560.302
-489.504 606.237 502.651
-506.575 614.799 552.913
-535.758 622.131 567.235
-518.997 630.875 457.083
-505.795 633.264 635.604
-502.591 649.539 562.032
-495.935 579.045 439.617
-488.502 594.03 416.222
-523.856 647.201 570.917
-480.024 648.306 487.082
-495.083 619.07 633.961
-492.878 591.64 410.847
-576.342 602.752 615.405
-550.456 600.028 637.204
-522.908 608.507 644.609
-476.646 645.621 478.441
-504.918 594.699 457.762
-506.958 579.489 400.137
-589.264 641.696 611.79
-586.734 667.184 627.36
-517.734 658.627 614.167
-503.613 625.25 446.121
-507.087 641.612 604.179
-522.731 629.37 555.805
-500.106 613.734 485.918
-529.628 592.18 427.355
-530.319 603.546 433.446
-502.214 599.075 408.597
-549.953 592.88 594.882
-545.013 601.615 593.457
-509.538 577.329 438.711
-541.765 620.522 653.602
-478.123 613 539.368
-513.544 563.783 397.363
-480.507 599.536 495.258
-570.083 598.789 608.486
-512.389 615.067 556.333
-528.158 602.476 440.994
-529.447 664.724 638.561
-511.741 599.932 411.321
-499.474 585.382 396.763
-606.372 615.538 644.684
-487.753 599.053 481.231
-502.207 652.866 618.614
-500.76 629.811 491.538
-510.492 579.938 440.915
-553.87 631.721 582.975
-461.457 643.011 500.169
-484.712 611.006 492.165
-506.65 668.893 629.176
-621.842 634.292 647.227
-514.514 635.329 609.332
-560.247 644.484 593.216
-477.704 585.206 463.947
-477.239 641.351 497.416
-494.943 576.567 421.985
-494.623 654.517 475.228
-521.835 591.983 437.602
-485.798 637.869 494.901
-503.329 661.561 621.418
-494.43 578.15 435.367
-487.666 633.094 519.313
-527.89 590.128 420.09
-519.876 673.187 626.582
-537.7 628.065 641.245
-572.773 659.209 628.315
-556.317 626.333 577.934
-570.289 669.801 618.378
-485.633 621.231 502.715
-490.571 608.231 503.694
-502.318 569.156 405.428
-469.621 648.979 493.456
-523.109 579.333 422.341
-564.976 602.397 640.95
-481.997 644.487 546.158
-478.117 602.392 440.693
-516.827 628.262 644.379
-483.325 599.747 426.241
-541.639 609.3 634.646
-476.668 579.01 446.933
-524.305 589.413 435.56
-496.873 579.301 412.817
-594.25 603.565 636.069
-408.69 599.673 565.346
-522.516 607.048 450
-621.402 640.047 644.761
-500.88 580.475 568.508
-496.729 631.07 535.061
-513.96 635.603 474.84
-518.567 632.077 637.836
-548.102 648.258 582.436
-515.829 628.357 625.306
-491.015 599.981 407.363
-530.456 601.151 415.064
-470.214 642.808 526.413
-520.964 586.863 440.814
-496.565 615.133 548.617
-495.862 628.851 528.111
-494.826 617.114 528.403
-546.143 603.011 640.133
-496.132 577.965 416.04
-470.178 643.077 510.213
-523.981 654.025 643.53
-523.086 634.862 600.204
-477.907 603.371 515.629
-475.478 633.726 464.79
-554.676 667.889 619.711
-487.469 597.868 413.592
-509.311 626.705 627.169
-498.666 617.981 435.719
-499.185 577.332 435.434
-581.166 655.317 636.945
-536.927 631.021 590.596
-550.711 669.539 602.431
-404.662 614.156 569.009
-501.47 622.284 637.858
-516.029 660.137 619.622
-486.623 584.288 419.851
-481.174 640.159 533.893
-534.694 667.285 612.503
-496.028 623.412 496.467
-515.845 647.86 567.541
-486.35 589.815 418.295
-523.269 664.978 611.681
-480.048 578.095 451.608
-573.254 656.433 633.672
-531.331 600.37 591.418
-459.43 597.583 526.779
-489.189 635.75 538.127
-527.65 596.509 434.38
-520.333 640.585 566.593
-484.78 632.731 480.415
-476.744 587.775 455.363
-578.364 599.838 631.237
-486.104 624.646 628.674
-557.731 598.724 634.779
-506.833 625.697 639.252
-507.061 590.056 403.673
-514.417 646.639 587.512
-495.293 605.959 481.04
-458.707 645.623 505.615
-492.613 589.598 397.967
-521.281 605.652 637.279
-551.002 655.241 584.417
-519.847 575.586 392.893
-516.451 576.904 395.608
-482.208 647.058 483.195
-477.648 587.622 436.727
-478.385 635.995 539.486
-505.806 639.655 608.072
-481.993 633.135 500.131
-585.079 605.144 621.605
-471.944 604.305 442.435
-555.654 632.557 589.054
-489.621 617.768 508.92
-504.799 632.843 488.567
-492.656 595.362 471.996
-495.236 593.752 404.341
-510.855 634.986 463.439
-512.392 610.779 460.248
-515.13 625.65 465.569
-541.846 595.982 619.601
-524.357 656.613 635.26
-532.048 663.615 599.779
-505.075 594.439 410.297
-522.728 612.876 452.126
-529.418 642.708 566.639
-468.383 584.626 450.261
-537.521 614.329 650.424
-553.93 622.097 644.32
-583.975 668.714 636.954
-492.747 631.811 626.59
-508.372 581.482 570.544
-499.623 603.879 627.434
-476.083 604.988 440.347
-530.468 618.724 649.712
-518.318 650.824 606.67
-501.321 644.049 467.563
-526.985 637.988 569.52
-616.111 646.947 634.938
-494.939 631.741 447.916
-491.833 627.434 633.394
-499.301 581.262 400.017
-545.953 612.775 645.694
-484.529 605.056 538.715
-502.805 638.29 460.196
-563.166 660.483 618.15
-561.846 659.895 599.317
-485.426 631.368 511.304
-505.532 557.927 396.458
-476.031 636.387 525.374
-498.361 662.771 625.261
-490.381 588.12 414.964
-523.178 609.661 644.045
-523.331 576.424 391.45
-518.798 567.085 413.46
-543.447 606.489 631.354
-500.102 571.421 412.548
-534.602 625.831 564.512
-549.051 654.52 582.278
-553.419 644.945 584.003
-478.343 642.446 465.888
-492.017 579.492 438.148
-481.08 637.027 499.593
-537.876 664.446 635.207
-484.166 631.921 483.933
-510.867 648.422 607.76
-508.856 591.701 452.341
-531.155 599.406 412.1
-505.356 653.792 617.011
-480.626 643.734 472.583
-409.248 607.095 573.509
-471.848 640.12 520.55
-535.824 615.309 562.236
-487.049 591.546 463.567
-556.096 592.783 602.136
-544.667 656.086 620.53
-522.643 621.708 650.097
-488.75 632.966 462.644
-519.414 624.136 556.093
-579.559 643.704 635.197
-508.196 647.975 610.567
-511.648 561.463 396.859
-499.885 616.473 638.339
-496.769 619.944 498.332
-464.995 642.674 522.118
-558.419 643.87 589.132
-494.733 601.498 487.622
-510.828 614.281 431.49
-515.205 611.435 648.449
-587.35 604.745 640.91
-496.837 615.325 534.353
-475.477 643.339 508.719
-550.247 594.988 611.784
-462.434 595.361 527.912
-523.167 641.408 623.218
-485.411 605.154 488.327
-498.573 603.223 485.208
-504.687 584.75 577.071
-485.193 628.821 624.257
-533.738 663.385 601.334
-596.898 608.764 630.765
-477.174 618.401 529.515
-491.365 601.065 474.525
-504.855 610.708 417.282
-482.66 624.119 500.295
-472.171 641.023 466.675
-527.619 628.497 649.578
-598.979 655.607 648.886
-529.643 649.369 568.66
-500.094 624.399 536.391
-529.794 628.374 614.421
-593.543 666.05 639.033
-489.275 591.561 466.675
-486.53 582.073 456.957
-509.401 584.096 578.128
-532.201 594.235 581.665
-477.57 640.964 517.464
-501.411 594.667 404.077
-490.258 646.189 471.468
-475.708 631.697 538.105
-522.506 607.096 447.483
-545.514 661.338 583.822
-467.492 639.223 506.875
-551.022 619.677 645.282
-483.005 634.442 500.972
-594.197 611.477 640.396
-521.188 632.164 598.432
-516.045 624.532 452.964
-505.633 565.427 403.279
-528.205 612.072 429.961
-532.215 616.554 651.578
-535.996 654.332 630.856
-502.047 651.715 629.797
-498.989 606.861 417.58
-483.589 645.556 476.122
-507.306 630.144 619.268
-495.366 611.124 538.316
-595.496 607.144 641.641
-502.1 657.377 628.325
-494.531 611.995 426.763
-537.365 599.003 585.432
-504.218 646.261 481.37
-538.322 654.651 628.725
-515.577 613.202 646.905
-525.673 669.666 620.805
-544.015 637.267 572.681
-521.453 569.397 392.602
-562.045 596.785 614.438
-477.267 604.478 442.739
-488.223 583.041 421.968
-477.168 638.479 514.73
-513.623 650.441 571.66
-560.557 613.132 646.289
-538.005 661.769 633.891
-412.306 607.356 567.858
-501.854 574.473 428.388
-459.892 631.198 464.571
-501.321 612.35 428.151
-501.284 636.573 487.915
-523.365 569.212 408.226
-511.325 612.508 644.96
-496.886 645.975 624.675
-503.433 585.077 569.154
-499.398 639.972 490.653
-503.27 656.288 490.497
-499.749 613.835 489.098
-491.32 618.011 526.321
-508.341 612.272 554.858
-507.993 643.833 586.321
-479.095 593.702 423.332
-497.52 639.588 549.587
-527.873 581.115 414.819
-481.368 625.58 448.573
-517.405 577.895 437.828
-477.962 591.226 431.674
-498.937 648.277 490.928
-484.826 636.131 532.738
-488.045 610.099 441.815
-538.198 590.585 592.645
-462.426 597.902 528.953
-485.516 647.889 488.373
-534.351 599.524 567.056
-522.153 610.368 446.866
-569.35 666.255 626.935
-485.891 584.221 423.267
-525.533 576.313 420.993
-533.722 612.63 563.148
-521.036 655.032 610.821
-476.55 589.155 436.2
-545.163 643.556 577.015
-509.329 615.012 643.163
-467.128 644.47 516.831
-510.532 601.448 456.976
-579.056 640.578 618.951
-517.675 653.964 610.261
-497.478 574.954 417.306
-405.614 584.158 527.963
-498.373 590.113 399.915
-535.299 622.909 640.625
-489.259 618.665 437.62
-513.575 644.831 569.986
-529.028 629.713 610.697
-480.95 593.17 444.096
-524.882 582.536 394.826
-451.509 642.2 512.744
-494.843 622.826 442.491
-507.85 611.317 645.417
-510.808 630.878 473.819
-496.704 645.206 464.031
-493.057 599.744 410.621
-479.617 641.276 463.402
-477.736 642.834 529.247
-574.105 600.049 611.445
-527.061 608.077 441.821
-527.306 610.59 440.705
-539.828 601.101 581.439
-509.991 635.463 555.001
-510.113 615.614 553.647
-553.465 616.276 577.653
-504.178 605.709 480.31
-525.047 618.359 446.068
-544.705 620.555 651.162
-526.404 594.314 573.802
-546.805 588.281 600.718
-480.239 639.033 544.378
-472.72 615.443 533.564
-537.565 663.405 631.143
-500.383 631.395 542.587
-471.216 639.454 512.717
-464.007 598.893 523.521
-533.387 590.087 406.486
-518.738 674.062 630.046
-533.459 593.188 592.992
-499.667 620.65 490.909
-590.107 662.211 646.9
-531.328 606.752 422.465
-596.679 663.776 646.575
-475.425 592.996 436.103
-504.726 572.842 418.936
-575.113 638.877 627.999
-552.711 608.658 647.95
-473.877 602.565 539.052
-534.431 600.24 596.041
-512.378 649.997 599.606
-480.57 602.548 431.123
-576.974 599.641 617.472
-488.173 607.218 480.022
-475.897 636.839 525.798
-493.733 586.079 399.661
-470.123 598.651 533.454
-520.88 627.037 559.191
-469.579 583.521 451.381
-504.231 642.996 632.008
-567.995 598.14 608.231
-516.845 589.498 569.224
-544.777 597.601 578.81
-591.816 610.418 646.3
-567.134 606.103 642.703
-475.668 646.695 492.719
-532.531 627.258 648.623
-554.974 593.891 620.949
-481.768 576.514 457.294
-468.637 640.22 510.629
-478.586 642.592 533.357
-545.016 672.432 604.728
-542.022 660.964 621.902
-506.684 644.483 563.369
-571.801 648.358 602.153
-516.932 630.376 455.255
-501.543 604.583 634.688
-503.707 618.526 537.638
-541.167 593.735 624.28
-606.928 611.958 643.268
-490.293 603.046 413.387
-509.01 660.266 637.608
-477.706 598.86 442.835
-517.757 601.878 453.067
-552.422 622.199 575.342
-514.125 622.352 627.933
-486.325 633.874 463.395
-505.286 607.084 554.949
-537.417 605.187 621.012
-505.675 603.457 634.492
-521.558 648.533 624.736
-609.129 615.526 645.644
-498.174 626.425 637.177
-503.685 647.91 474.772
-530.845 596.878 568.91
-505.384 621.779 479.491
-528.297 607.694 643.018
-576.473 614.711 648.603
-482.748 643.686 537.594
-506.748 603.254 412.835
-507.556 618.062 547.632
-502.765 627.447 537.619
-506.364 626.376 476.2
-548.167 638.716 580.226
-536.69 664.174 632.775
-483.528 619.436 625.754
-532.898 623.801 636.412
-514.275 636.576 634.239
-479.48 601.553 436.32
-509.64 623.706 439.525
-571.278 604.493 624.979
-476.303 642.881 498.293
-582.588 653.096 609.734
-503.932 611.481 638.93
-481.814 589.487 453.512
-493.999 579.351 574.85
-525.289 600.265 438.616
-511.357 669.332 631.367
-449.837 601.407 446.629
-510.441 599.779 629.67
-578.717 603.591 634.944
-497.443 634.613 608.018
-532.248 621.072 654.232
-610.896 632.794 626.312
-522.265 673.631 631.94
-519.115 622.397 460.478
-467.926 641.392 513.853
-506.228 620.078 545.903
-501.349 644.266 620.678
-462.345 595.746 531.884
-521.833 597.956 634.398
-491.856 586.16 460.611
-514.601 633.426 473.858
-518.132 613.41 423.977
-508.632 621.778 440.547
-541.057 591.888 591.038
-494.242 644.377 489.772
-498.296 595.635 622.83
-528.125 659.877 589.009
-505.034 625.838 544.789
-485.526 649.433 477.941
-478.144 610.775 515.767
-558.425 600.639 634.27
-501.987 564.565 399.879
-489.871 648.37 487.94
-491.333 627.857 624.473
-483.24 641.472 537.795
-546.492 649.68 618.541
-495.624 660.688 627.581
-472.746 588.757 449.977
-534.228 664.07 602.614
-494.613 598.907 482.645
-538.628 671.397 607.387
-486.982 630.463 457.241
-488.576 648.282 476.407
-566.986 657.868 621.243
-481.908 629.145 459.292
-522.214 575.92 390.704
-587.28 604.002 628.013
-498.715 650.633 629.089
-514.207 616.34 645.79
-517.364 651.777 602.454
-488.938 614.122 432.481
-488.251 630.444 511.342
-518.493 656.782 614.468
-480.108 638.535 492.077
-538.797 623.216 572.201
-486.409 634.205 493.82
-534.412 595.995 625.256
-553.168 614.315 574.119
-504.648 622.183 477.475
-619.926 636.558 640.422
-516.102 610.877 560.882
-454.24 641.921 513.905
-486.765 590.393 444.292
-527.182 628.147 637.294
-606.8 612.492 646.607
-539.537 595.536 627.546
-499.526 624.044 531.938
-495.305 637.366 625.928
-574.596 603.01 615.269
-496.135 597.259 468.758
-550.772 603.041 580.036
-509.314 623.967 443.535
-510.107 597.019 409.09
-473.371 593.58 436.102
-520.586 628.901 620.87
-502.087 636.89 457.698
-488.119 598.526 413.505
-621.253 644.122 639.605
-491.063 592.833 411.842
-519.244 569.672 413.447
-521.914 650.254 570.014
-509.363 623.377 442.924
-520.382 632.986 605.937
-446.059 640.47 511.881
-602.588 644.506 623.814
-535.308 620.134 652.136
-522.921 573.02 397.26
-515.818 608.206 560.282
-507.881 570.821 408.666
-536.64 599.357 611.925
-597.725 664.976 643.833
-514.107 634.295 635.299
-474.712 632.379 531.484
-540.582 618.799 648.934
-412.479 609.471 569.891
-565.74 672.547 619.683
-511.971 655.374 638.089
-494.823 585.125 456.529
-483.279 577.298 446.901
-598.669 644.906 620.555
-416.714 579.654 492.99
-492.427 598.217 479.545
-515.286 666.109 639.939
-557.043 594.657 614.531
-494.122 634.03 623.107
-488.274 652.934 489.211
-520.468 579.968 392.038
-486.983 638.839 494.86
-575.516 665.565 633.301
-485.311 619.358 627.8
-506.651 608.858 417.586
-519.009 611.378 451.38
-472.681 633.256 533.421
-491.628 606.351 485.063
-495.222 595.122 462.354
-500.995 643.41 563.161
-549.185 674.936 604.803
-504.178 624.289 537.606
-469.814 640.743 489.611
-482.258 598.153 429.038
-523.968 661.512 642.043
-526.899 577.054 400.293
-558.565 631.28 581.327
-456.336 639.902 510.334
-601.022 664.554 627.631
-531.41 596.305 584.428
-514.685 647.888 606.788
-516.457 583.957 396.951
-478.667 637.904 472.509
-523.978 621.537 651.908
-477.895 594.271 429.362
-550.096 654.671 583.563
-528.834 591.208 427.21
-546.2 605.39 643.718
-518.132 608.385 453.048
-521.318 638.901 564.031
-520.581 613.749 646.922
-549.342 669.095 617.532
-531.95 604.533 641.235
-566.534 598.875 623.273
-477.847 646.18 487.866
-503.48 664.924 629.358
-561.5 635.336 588.463
-483.01 585.893 430.115
-477.582 617.475 537.042
-490.742 599.97 490.161
-473.356 640.898 514.134
-490.397 634.423 534.646
-560.117 661.013 617.544
-547.815 611.687 648.764
-520.419 569.32 404.013
-621.082 650.011 636.642
-480.818 636.9 511.796
-482.454 622.532 444.462
-478.34 590.874 427.839
-530.549 671.05 618.385
-477.828 603.918 516.293
-477.258 605.063 538.699
-608.254 615.775 648.885
-472.272 609.749 524.748
-526.886 620.487 652.084
-476.198 598.645 434.801
-581.601 601.646 624.793
-496.273 599.206 465.634
-486.182 630.464 473.807
-527.503 585.703 424.819
-615.467 625.63 641.132
-568.318 654.541 627.498
-549.191 630.91 585.153
-506.257 583.605 569.666
-492.978 595.096 441.345
-501.795 565.248 399.065
-505.75 632.39 452.147
-516.744 591.838 567.578
-519.499 632.141 606.372
-535.721 611.048 566.504
-545.252 595.121 584.041
-463.416 586.135 450.073
-486.358 638.733 491.384
-506.255 599.323 410.428
-489.963 630.578 511.389
-475.787 601.576 525.818
-523.691 654.004 624.515
-519.923 575.047 390.05
-580.199 603.788 619.588
-538.488 663.982 630.693
-412.693 603.087 569.559
-532.859 672.687 627.397
-582.289 666.19 638.284
-584.719 609.468 641.716
-478.002 642.562 531.324
-518.935 565.021 404.792
-528.284 664.58 614.884
-553.784 675.886 604.036
-589.418 668.298 629.986
-517.02 629.078 462.271
-559.646 596.743 623.021
-466 638.571 520.442
-519.118 668.35 637.185
-509.051 628.089 450.343
-408.985 615.491 570.98
-474.152 602.956 435.724
-480.234 577.628 453.027
-499.14 584.607 584.489
-543.322 656.841 574.898
-518.788 659.719 644.581
-598.15 649.3 616.793
-519.448 673.702 634.255
-489.49 579.908 444.412
-517.145 627.08 463.836
-492.099 600.632 626.142
-507.573 663.647 518.705
-501.155 609.386 422.675
-475.74 642.589 463.079
-508.207 642.19 565.082
-475.128 593.516 432.879
-534.6 592.412 574.91
-488.523 611.969 485.065
-480.369 587.79 463.833
-565.703 600.203 633.823
-507.267 597.708 628.646
-542.064 599.05 590.677
-553.918 674.018 616.646
-466.107 603.113 526.595
-495.908 624.207 526.531
-511.858 650.884 615.613
-497.123 580.974 572.406
-585.218 648.333 638.851
-593.418 665.521 644.523
-514.113 627.457 640.543
-530.753 594.526 626.511
-557.859 626.343 582.914
-514.553 594.504 451.758
-577.524 604.751 624.326
-497.984 617.401 437.138
-483.537 596.07 420.043
-499.105 614.02 538.775
-500.301 635.371 546.413
-492.612 608.764 419.243
-508.462 574.744 420.761
-479.606 640.575 515.487
-506.265 616.804 554.083
-531.61 671.018 632.652
-572.637 670.632 626.519
-472.859 587.33 452.942
-585.001 642.104 610.8
-409.248 600.663 571.94
-499.32 618.777 440.636
-492.874 638.177 543.293
-512.827 611.111 422.358
-498.411 622.737 439.709
-499.948 653.507 480.477
-471.196 587.577 448.31
-538.038 667.518 620.035
-508.733 635.673 614.614
-512.224 609.294 645.389
-499.576 631.172 540.497
-495.357 608.77 416.804
-511.964 609.602 469.187
-463.374 598.308 535.7
-478.334 638.427 542.59
-483.02 608.844 535.624
-531.587 584.928 413.97
-543.011 673.245 616.718
-491.891 590.951 457.948
-490.563 608.834 514.814
-487.483 580.152 455.271
-490.035 644.509 489.893
-489.114 621.017 629.732
-515.032 665.853 618.518
-491.993 621.394 513.129
-495.864 628.883 624.428
-491.443 611.692 545.974
-525.116 574.441 396.8
-495.378 613.32 469.674
-477.447 639.545 491.693
-526.567 610.768 647.503
-527.184 584.359 428.214
-509.094 616.847 642.625
-575.573 662.481 632.886
-487.987 640.641 537.545
-526.915 604.972 439.397
-497.83 590.955 465.34
-555.583 601.289 586.02
-483.844 630.438 622.422
-565.587 598.122 629.801
-592.688 669.407 635.271
-481.979 614.576 537.059
-592.457 607.932 628.874
-502.662 574.473 399.307
-547.607 618.693 571.816
-506.85 641.452 590.946
-490.249 622.714 500.786
-481.881 640.741 527.406
-470.071 643.459 519.138
-589.645 605.299 623.247
-500.341 614.084 485.39
-507.287 636.072 608.738
-498.313 630.042 632.037
-508.878 572.705 413.552
-514.634 606.614 416.89
-517.379 634.965 467.767
-503.065 649.611 617.614
-505.545 588.907 565.389
-504.248 578.223 440.835
-528.039 586.17 409.193
-516.706 625.238 470.868
-498.575 582.328 398.323
-495.383 637.056 632.68
-507.067 565.929 396.888
-506.089 664.582 623.15
-497.596 601.062 411.233
-474.636 586.709 453.528
-511.352 586.421 448.435
-493.333 600.682 408.15
-534.263 590.029 408.234
-536.104 613.345 637.413
-497.305 640.007 631.41
-503.415 594.858 406.103
-557.081 625.016 580.669
-499.685 576.695 422.061
-566.498 635.185 602.075
-480.253 647.969 484.037
-510.137 598.48 632.356
-515.797 582.567 445.9
-539.067 592.795 585.026
-412.439 610.136 568.957
-521.568 625.969 556.502
-525.763 658.865 645.912
-597.255 663.548 646.453
-507.631 645.612 593.426
-587.242 605.173 635.872
-580.83 601.799 624.491
-527.23 580.217 410.543
-531.182 588.082 598.672
-551.434 613.507 648.684
-536.376 605.599 639.402
-494.874 582.64 582.035
-498.741 578.051 409.026
-563.918 605.414 632.052
-545.187 600.861 588.485
-497.657 604.982 463.001
-494.3 618.329 550.195
-545.379 670.661 606.722
-529.636 581.036 392.74
-502.898 637.697 616.116
-552.831 633.443 577.917
-510.944 662.778 638.064
-472.241 643.499 513.467
-518.269 630.633 637.669
-561.915 669.739 605.36
-479.032 602.94 502.464
-479.768 636.858 522.954
-542.574 668.175 604.5
-563.767 593.495 624.37
-612.596 624.185 635.742
-512.976 645.559 592.097
-522.5 657.143 642.516
-501.458 610.047 554.037
-503.197 633.449 544.744
-496.185 617.287 436.918
-478.411 609.355 436.537
-518.246 588.687 442.167
-524.657 605.487 640.39
-481.675 580.208 456.265
-501.238 611.778 427.881
-459.401 643.676 488.275
-488.708 607.55 524.246
-587.995 666.324 638.496
-544.229 650.712 624.659
-484.297 598.525 420.646
-512.719 588.475 570.462
-535.075 609.612 645.891
-496.778 651.062 623.977
-474.971 639.365 513.809
-503.738 643.634 468.12
-508.375 618.439 555.159
-572.915 599.424 624.761
-513.47 613.108 421.977
-511.416 599.191 633.079
-523.051 577.009 398.655
-501.037 653.215 484.672
-518.706 612 457.35
-405.093 610.081 568.891
-517.252 636.855 566.713
-501.732 577.135 411.683
-511.488 632.834 607.996
-514.183 652.927 570.298
-537.652 655.576 629.243
-494.107 636.387 541.887
-564.553 599.561 596.658
-519.814 657.472 616.763
-516.997 600.369 629.772
-495.898 596.208 626.067
-476.482 601.17 529.42
-503 594.291 629.566
-498.643 597.88 407.918
-529.209 589.72 417.009
-493.016 600.867 628.1
-528.588 663.152 641.224
-485.624 630.234 462.916
-534.029 654.905 634.249
-488.583 618.145 505.636
-483.192 624.544 444.785
-506.108 645.943 567.904
-586.303 647.941 630.126
-514.378 663.855 644.871
-478.671 587.852 441.686
-526.913 629.609 650.385
-471.294 640.034 517.585
-484.09 626.669 623.308
-488.917 611.668 518.694
-566.978 659.221 622.534
-537.998 597.567 574.113
-551.25 613.458 644.028
-470.797 646.637 487.085
-489.7 605.601 545.476
-506.317 642.178 605.673
-517.571 613.331 557.877
-479.243 588.508 452.424
-487.427 626.115 477.823
-617.377 656.013 639.381
-562.497 633.257 590.524
-491.277 612.303 533.556
-493.918 580.58 423.186
-496.877 617.704 448.868
-487.52 629.943 450.295
-526.645 592.875 405.948
-526.061 661.007 642.759
-502.859 603.149 632.432
-494.032 585.074 406.288
-490.058 583.495 413.264
-618.145 632.037 639.804
-520.07 574.823 418.116
-537.885 591.417 604.216
-525.649 613.944 440.928
-495.506 645.585 626.306
-591.981 652.512 646.758
-478.094 596.727 434.22
-512.902 633.787 470.922
-526.468 619.526 558.808
-486.693 611.187 437.642
-404.508 611.073 569.522
-620.157 637.392 637.264
-541.757 616.092 569.843
-523.311 653.199 636.861
-500.965 635.583 452.95
-502.339 621.338 638.79
-490.264 619.945 516.318
-473.122 588.168 448.69
-536.841 658.956 637.467
-510.834 574.537 424.5
-504.535 663.453 637.634
-477.448 603.189 435.157
-454.395 643.749 510.593
-477.581 617.453 525.365
-520.644 627.731 645.843
-514.227 631.324 618.965
-548.92 629.512 585.471
-545.019 612.153 569.354
-509.906 579.316 435.574
-527.671 591.197 571.549
-505.991 584.272 577.128
-522.922 579.91 421.845
-485.563 629.391 456.537
-577.767 666.303 618.269
-568.416 671.665 624.515
-518.203 628.378 469.26
-556.491 619.114 644.159
-563.004 605.99 637.138
-570.003 668.944 626.111
-469.903 637.814 464.794
-502.868 637.433 549.828
-494.079 600.529 459.902
-471.671 615.754 536.384
-592.638 645.031 628.533
-530.561 661.717 636.365
-506.656 658.246 637.011
-524.194 669.246 619.717
-474.985 636.98 530.995
-583.621 599.54 623.142
-480.898 640.401 532.285
-476.93 592.105 442.39
-512.428 585.952 444.976
-520.786 596.514 446.663
-527.198 580.489 406.459
-543.348 667.357 590.515
-592.157 613.31 649.144
-498.108 590.006 399.477
-512.11 596.424 452.001
-541.719 664.571 589.21
-486.566 630.709 467.102
-532.249 607.785 432.679
-523.856 584.973 433.087
-411.382 581.719 524.546
-515.358 633.978 468.278
-571.845 670.436 628.965
-506.084 646.056 632.04
-412.825 596.076 572.166
-506.6 572.991 424.976
-497.755 591.573 464.07
-508.587 645.556 610.168
-496.733 597.681 478.944
-599.666 612.303 636.327
-518.329 623.243 647.818
-481.439 618.318 502.625
-506.141 641.269 562.233
-598.191 645.002 630.652
-471.407 640.229 506.511
-499.347 585.467 457.18
-510.025 591.766 453.643
-539.579 657.333 633.52
-502.059 621.658 638.821
-520.539 596.402 630.696
-595.236 613.77 648.211
-465.607 597.464 445.768
-497.436 632.919 620.737
-539.915 631.814 569.336
-538.448 644.663 571.127
-500.757 625.101 490.362
-499.882 655.585 481.907
-472.992 600.364 536.935
-491.494 584.077 410.65
-543.465 673.146 608.933
-487.572 643.107 465.884
-511.439 634.246 479.721
-502.795 579.144 443.012
-494.481 620.022 636.182
-521.714 664.583 616.811
-554.63 610.144 581.484
-499.165 575.277 421.858
-521.394 643.923 625.533
-507.168 623.014 445.789
-534.775 609.197 645.682
-513.297 644.881 595.895
-501.284 616.581 429.619
-468.718 585.949 455.598
-486.821 635.788 499.321
-493.518 617.139 443
-482.801 584.718 432.482
-521.836 580.957 393.005
-506.102 632.144 615.487
-487.104 620.001 490.927
-532.89 654.139 570.206
-519.057 567.927 408.622
-481.462 634.095 513.49
-530.002 598.864 419.494
-525.266 658.955 615.798
-493.725 580.011 419.077
-463.926 599.046 534.811
-550.82 648.314 582.722
-531.805 669.75 632.718
-404.417 608.418 575.561
-532.796 602.59 422.455
-491.907 615.878 546.069
-537.432 589.16 577.381
-606.445 664.541 629.424
-529.01 602.234 578.399
-542.671 668.466 620.858
-529.249 610.299 649.768
-478.657 610.108 522.828
-584.78 604.121 626.759
-508.481 620.616 477.262
-519.019 622.558 556.117
-498.281 578.144 402.435
-528.235 664.679 615.85
-511.23 653.476 614.787
-512.481 628.157 452.246
-531.733 601.084 641.524
-494.434 632.754 628.758
-518.786 572.134 397.457
-479.463 642.369 535.303
-561.725 608.558 643.013
-597.224 645.59 619.744
-513.648 607.866 458.922
-497.433 628.352 625.87
-496.607 616.449 430.207
-516.067 599.016 448.676
-553.462 627.717 578.08
-498.389 630.861 635.435
-505.529 639.035 632.66
-505.886 586.078 397.135
-487.475 624.388 441.071
-487.02 593.168 413.881
-569.183 661.086 624.458
-479.322 637.351 487.169
-511.237 646.242 601.396
-479.969 609.232 517.298
-524.89 603.188 639.177
-500.333 599.834 632.164
-516.41 606.794 641.284
-530.876 593.867 428.685
-485.67 601.775 422.507
-545.183 619.083 643.472
-549.89 625.134 646.69
-487.88 646.418 468.814
-517.012 648.198 595.388
-610.49 650.004 625.63
-525.207 657.196 605.248
-484.95 606.191 491.802
-548.816 652.382 579.681
-485.089 621.425 499.269
-536.002 647.427 568.394
-496.366 592.069 462.765
-471.931 644.849 498.703
-513.782 602.324 634.023
-595.879 653.555 648.912
-540.682 647.176 568.324
-533.371 665.009 630.555
-533.497 600.357 418.683
-549.106 611.971 645.468
-536.777 619.96 567.983
-498.503 653.694 478.317
-519.942 568.657 395.771
-548.103 625.903 577.949
-517.037 633.83 613.947
-484.703 608.046 442.107
-515.423 658.774 641.681
-531.733 617.618 561.76
-500.552 577.962 431.072
-512.566 627.509 641.393
-532.863 674.204 626.734
-489.316 630.98 508.908
-484.866 606.341 440.98
-586.356 606.44 643.78
-548.233 650.087 582.836
-530.743 623.95 561.337
-519.723 628.031 619.802
-525.284 654.157 631.401
-497.503 613.238 492.677
-495.982 614.67 528.036
-483.128 629.762 507.726
-493.455 611.361 537.082
-548.272 590.224 600.89
-583.867 603.592 620.663
-490.415 630.728 501.404
-460.713 599.249 530.106
-524.727 584.592 399.201
-533.297 600.176 425.377
-589.979 666.568 639.759
-476.938 635.358 524.594
-544.064 653.756 619.183
-520.062 608.069 627.748
-488.635 633.448 522.419
-500.397 627.35 445.877
-510.619 579.22 445.994
-501.454 642.433 631.439
-526.371 593.328 572.692
-518.041 671.545 633.82
-476.797 635.955 464.798
-543.853 604.291 623.432
-498.65 625.893 627.528
-497.225 576.151 416.558
-506.028 583.91 574.014
-508.828 632.838 458.663
-517.505 637.927 630.403
-596.682 647.892 618.549
-408.254 582.382 524.671
-521.769 646.72 567.102
-492.199 594.327 622.748
-477.234 617.727 526.539
-556.905 633.155 579.374
-533.04 597.77 611.597
-518.733 592.525 406.207
-489.225 604.437 629.838
-469.965 632.884 463.284
-542.065 632.943 585.059
-607.28 660.515 638.113
-496.823 622.282 498.126
-504.132 591.168 622.502
-497.885 599.628 623.395
-526.14 644.831 623.057
-483.432 608.855 507.107
-513.905 600.461 632.244
-514.254 562.019 401.865
-482.894 605.173 535.033
-503.737 647.489 620.17
-471.456 639.488 478.406
-468.377 602.405 525.017
-486.058 612.173 488.174
-474.015 589.709 439.985
-556.22 595.486 597.208
-522.417 607.752 452.187
-483.835 612.177 496.12
-593.561 641.596 617.332
-534.652 593.101 412.926
-483.387 606.724 532.516
-553.155 597.988 625.823
-506.394 643.473 579.137
-483.295 626.3 448.799
-587.976 643.605 610.557
-572.249 663.029 628.139
-541.104 610.6 635.457
-498.814 655.777 490.535
-509.769 564.405 404.914
-511.715 582.444 448.684
-495.34 643.812 468.652
-538.034 660.977 629.141
-522.469 577.336 429.237
-470.609 580.493 457.947
-599.136 614.073 649.065
-478.045 600.126 441.356
-497.404 597.909 462.162
-594.658 608.042 628.323
-588.008 604.186 629.528
-484.633 605.637 435.92
-499.815 642.236 633.633
-480.892 606.203 498.82
-476.737 642.471 546.019
-591.279 640.355 614.781
-498.829 601.444 409.61
-513.498 615.595 554.043
-491.33 581.824 418.774
-612.05 661.541 636.142
-562.656 664.661 601.249
-493.152 605.561 542.707
-484.945 641.716 540.86
-489.64 575.206 425.989
-500.227 577.308 427.718
-504.354 602.586 408.173
-496.991 579.567 443.228
-489.117 628.59 515.222
-536.566 615.614 564.019
-596.998 641.746 622.895
-498.577 627.169 492.157
-496.314 640.217 489.705
-524.608 672.06 633.402
-617.866 646.881 631.913
-613.308 622.731 641.9
-483.503 603.798 429.117
-505.199 597.085 631.553
-566.56 594.233 605.012
-494.282 625.81 498.933
-553.991 621.717 645.623
-505.492 627.337 443.469
-459.673 644.443 482.986
-509.313 596.552 628.592
-453.762 641.348 515.81
-453.313 630.35 463.316
-530.639 603.953 421.02
-531.399 592.075 591.469
-493.806 618.095 442.747
-537.893 664.688 625.872
-517.15 671.967 637.687
-505.315 619.081 543.378
-524.92 605.594 444.622
-513.278 568.817 411.766
-565.676 594.032 621.345
-553.848 651.826 585.346
-564.121 640.939 593.324
-518.23 563.55 405.809
-494.721 636.275 624.481
-488.964 610.414 522.878
-508.147 640.042 595.573
-546.791 601.808 595.392
-505.857 639.772 465.881
-524.057 631.562 624.414
-551.861 595.265 630.866
-513.842 655.282 614.914
-502.387 637.413 633.503
-572.316 664.455 627.535
-560.478 654.882 595.971
-508.369 663.945 634.36
-507.085 571.95 416.925
-569.424 666.892 624.296
-488.835 637.757 498.952
-481.979 609.942 510.825
-491.643 589.818 466.347
-490.436 613.274 481.538
-493.149 609.869 539.307
-528.199 659.123 591.312
-608.165 644.83 629.379
-517.99 569.888 420.928
-516.895 624.375 643.104
-482.86 638.299 493.743
-517.597 633.889 595.308
-511.503 601.253 634.628
-491.74 609.548 541.575
-531.634 622.562 565.999
-514.926 623.622 469.336
-510.909 646.84 605.048
-494.863 604.276 464.134
-481.482 637.01 488.645
-473.023 644.241 490.091
-508.708 588.1 451.026
-551.602 596.197 590.117
-588.05 638.165 610.262
-550.517 598.674 630.735
-511.943 648.606 578.39
-554.75 604.607 581.859
-471.959 591.142 443.605
-548.94 600.762 591.036
-469.412 603.913 533.278
-516.265 574.993 393.723
-518.51 616.322 464.791
-487.517 629.514 465.54
-593.098 608.983 639.251
-500.101 577.494 436.331
-493.025 631.388 620.385
-520.214 658.386 606.909
-513.888 563.715 399.539
-537.377 640.404 568.738
-509.256 639.639 469.986
-507.662 572.371 413.091
-480.209 627.934 511.943
-520.509 604.97 639.415
-478.484 602.956 434.166
-520.345 656.565 639.137
-515.616 607.359 417.793
-478.085 588.465 439.029
-577.331 606.052 636.711
-518.126 653.941 611.249
-487.839 624.975 628.253
-473.347 593.883 438.855
-506.187 642.931 489.451
-588.479 603.522 624.622
-584.235 638.673 605.948
-563.66 604.124 637.539
-587.551 651.477 612.457
-479.064 645.489 538.612
-491.906 630.163 535.529
-472.381 640.752 528.194
-488.027 594.353 485.413
-524.283 676.402 622.725
-495.538 638.6 490.824
-535.587 625.113 567.435
-490.11 609.534 507.914
-492.851 622.895 521.46
-503.896 584.069 576.389
-552.098 596.28 589.692
-547.245 602.286 631.683
-483.451 582.925 432.661
-475.195 603.113 541.742
-487.938 631.539 626.382
-474.13 632.749 463.254
-511.178 654.884 640.999
-508.018 595.711 454.732
-517.05 630.165 457.966
-557.564 628.693 583.932
-547.07 615.133 569.463
-585.148 664.973 620.626
-503.403 582.153 399.779
-486.404 648.552 478.297
-546.429 664.906 585.821
-599.826 612.479 632.418
-517.891 574.194 426.636
-543.235 602.761 637.932
-490.247 620.418 447.075
-519.815 634.151 608.937
-504.373 613.175 626.207
-482.247 646.02 490.495
-583.914 649.982 641.034
-485.437 589.274 449.962
-545.81 594.502 589.137
-499.525 567.512 402.354
-509.968 623.38 640.351
-494.41 619.447 453.997
-497.719 622.049 530.244
-480.565 611.871 516.692
-555.85 663.088 617.459
-480.708 634.909 525.002
-490.156 651.445 472.937
-535.604 663.426 591.456
-513.409 584.529 573.389
-545.673 659.061 616.856
-524.64 581.113 422.231
-492.904 599.451 481.268
-511.065 571.945 411.007
-506.889 599.063 633.333
-483.273 621.918 505.351
-509.459 573.127 422.074
-405.514 605.983 575.459
-517.728 630.535 628.323
-500.43 649.71 477.717
-562.41 636.072 597.172
-498.566 622.704 637.811
-479.305 583.212 439.916
-523.837 629.328 607.085
-566.262 595.561 609.341
-496.922 647.021 625.302
-548.483 615.126 652.89
-504.45 618.822 440.005
-602.41 655.417 619.833
-540.796 609.027 646.969
-598.619 647.466 618.418
-604.634 650.967 624.787
-477.624 646.351 482.296
-528.228 587.553 421.802
-569.754 667.646 624.071
-497.153 599.145 410.323
-501.055 595.121 467.463
-606.058 645.286 624.03
-497.641 589.877 457.668
-533.076 671.224 620.035
-516.96 596.067 449.518
-497.48 600.655 463.13
-511.449 644.1 600.217
-481.011 590.612 427.993
-497.925 574.737 414.904
-499.465 654.152 481.87
-497.027 645.537 629.876
-519.098 628.878 639.724
-478.061 627.453 622.446
-498.337 586.11 566.658
-517.299 601.506 449.774
-511.086 644.673 636.99
-517.542 608.749 646.213
-508.308 616.254 627.653
-618.271 652.53 639.714
-552.536 595.846 594.566
-461.338 644.83 492.668
-496.96 619.925 528.715
-493.789 627.851 529.753
-577.598 671.691 622.506
-511.483 615.236 472.8
-563.913 594.303 607.355
-574.155 605.296 632.858
-521.985 655.351 609.314
-473.934 645.474 496.041
-479.062 626.583 626.454
-521.565 621.966 456.069
-532.964 595.33 632.786
-548.746 618.305 649.572
-531.521 601.629 595.66
-518.098 617.763 561.629
-483.38 636.276 523.522
-495.315 614.579 547.761
-545.639 603.146 612.649
-573.28 669.955 631.205
-485.319 646.08 546.112
-468.794 605.206 439.501
-518.888 621.574 648.091
-593.544 643.882 617.932
-589.414 667.465 632.277
-491.574 577.332 441.788
-483.347 592.482 421.838
-560.474 659.119 597.919
-591.963 658.705 647.597
-474.846 591.275 443.206
-561.938 671.568 606.345
-509.457 602.852 460.644
-509.156 662.838 621.441
-504.72 638.528 573.103
-518.598 575.038 429.254
-529.634 626.241 651.275
-483.136 600.201 440.074
-484.558 577.63 446.121
-491.674 579.741 415.054
-527.031 611.97 646.26
-529.294 597.222 411.806
-529.124 626.895 621.787
-542.281 664.725 625.145
-493.596 621.084 625.236
-489.056 633.766 460.679
-479.887 641.298 529.004
-512.783 597.628 410.61
-483.779 625.367 497.142
-517.677 585.686 438.55
-490.493 626.283 481.822
-503.507 643.304 629.357
-509.006 639.582 565.821
-484.609 606.186 495.253
-473.419 600.379 514.235
-579.062 672.079 631.501
-514.155 637.495 631.895
-565.385 667.893 623.963
-600.315 665.93 635.89
-522.609 618.17 651.105
-608.955 618.492 639.286
-499.815 639.348 591.666
-515.474 574.133 423.198
-600.166 652.639 621.571
-539.28 591.904 599.995
-494.168 641.234 488.549
-504.253 623.786 485.2
-500.385 619.491 638.762
-550.627 631.772 580.749
-501.287 631.271 636.193
-608.35 618.089 643.161
-512.532 605.874 456.982
-514.465 597.195 408.342
-472.693 600.605 527.741
-514.171 568.709 398.246
-552.478 593.266 625.861
-528.797 612.963 636.176
-521.881 631.063 607.097
-521.388 641.563 570.929
-517.953 662.544 643.758
-505.251 632.605 618.383
-482.275 634.53 542.489
-525.86 616.225 447.467
-522.15 632.566 597.839
-593.242 606.878 631.251
-496.525 610.831 465.568
-532.58 589.397 578.009
-503.775 623.704 628.486
-511.143 632.839 612.807
-513.326 596.121 631.946
-535.402 618.732 574.964
-610.274 625.547 634.637
-480.263 592.655 447.947
-580.98 601.187 630.704
-496.702 639.066 491.462
-484.716 598.778 490.008
-608.521 625.191 629.862
-520.692 663.679 641.381
-570.745 658.158 627.873
-550.438 636.036 579.862
-565.703 653.298 621.968
-527.763 632.817 626.421
-556.853 671.355 616.004
-542.069 613.418 652.244
-478.807 630.191 529.392
-500.88 580.415 445.92
-453.748 644.134 506.923
-490.578 577.97 450.113
-566.649 602.477 610.316
-544.657 624.674 573.324
-530.316 614.621 636.467
-566.671 598.043 597.35
-584.049 603.114 634.713
-556.052 627.029 581.091
-539.893 633.035 602.634
-492.338 611.136 441.801
-550.338 599.298 588.879
-557.629 601.294 589.731
-481.281 601.184 542.167
-477.494 623.863 448.641
-510.543 630.349 454.432
-520.017 633.881 615.459
-585.009 605.058 628.342
-457.997 642.409 503.891
-609.058 616.928 643.617
-493.193 581.483 578.777
-584.775 670.468 635.494
-499.222 642.126 586.846
-518.347 570.226 391.883
-496.217 635.302 491.586
-521.89 672.887 636.968
-491.624 633.835 623.844
-523.213 573.816 400.482
-452.73 625.66 460.383
-589.28 607.504 638.442
-498.285 646.755 466.771
-542.442 671.734 610.614
-499.731 599.212 633.245
-528.419 596.973 619.749
-493.117 589.881 401.114
-533.837 630.281 564.42
-476.297 642.283 476.313
-491.946 614.29 473.573
-503.803 605.904 628.901
-498.382 636.09 495.898
-500.526 582.087 398.004
-507.006 665.766 622.534
-482.277 602.372 516.155
-582.708 650.918 608.256
-496.032 610.49 538.593
-544.467 598.616 595.792
-524.778 666.286 618.355
-527.771 608.842 423.508
-505.277 645.212 474.099
-496.766 636.721 458.541
-461.095 641.714 510.384
-544.366 671.128 618.618
-504.503 570.732 400.148
-573.877 654.495 603.788
-519.972 650.897 626.304
-493.339 617.552 548.837
-543.097 620.614 648.363
-501.17 616.913 544.239
-486.452 630.097 469.122
-514.322 631.955 641.398
-491.168 630.11 449.339
-514.025 615.184 437.186
-495.147 588.758 408.388
-517.501 629.591 641.161
-492.971 619.114 498.199
-511.044 630.085 624.242
-535.119 593.935 612.85
-529.686 608.147 440.228
-488.223 610.784 418.824
-539.825 616.83 640.235
-483.161 644.632 540.757
-528.105 596.851 565.223
-501.133 643.515 460.283
-556.621 673.767 617.218
-472.256 629.715 462.288
-543.335 606.74 641.871
-513.081 649.052 607.017
-571.737 607.896 637.391
-539.707 620.287 652.827
-487.67 597.46 416.086
-560.452 671.252 605.932
-530.17 604.917 423.078
-522.122 593.849 631.198
-565.576 602.458 613.355
-518.96 581.811 393.872
-486.112 630.992 621.072
-486.187 606.416 426.777
-488.902 606.453 428.16
-589.741 669.959 626.04
-523.222 591.015 439.811
-575.904 668.302 631.447
-594.966 654.137 615.031
-547.349 592.75 609.737
-544.115 627.335 575.416
-542.982 589.468 589.353
-574.487 604.346 639.467
-475.75 634.11 470.146
-515.975 631.77 633.49
-554.491 604.203 582.139
-510.682 628.876 636.53
-491.49 584.996 583.741
-531.376 602.598 642.279
-520.066 629.095 621.914
-506.915 579.699 439.827
-529.862 632.021 624.404
-473.024 648.791 486.345
-509.444 583.531 573.587
-494.706 607.436 449.621
-405.438 611.602 567.004
-513.246 629.75 454.313
-524.464 579.456 396.734
-541.846 600.6 634.325
-479.555 622.887 527.885
-501.036 583.935 585.234
-565.474 601.626 625.03
-498.374 587.578 577.966
-515.887 578.113 435.48
-527.145 600.959 435.988
-516.852 567.07 398.502
-493.418 630.898 626.73
-576.925 653.226 633.737
-532.05 588.922 407.013
-489.25 612.347 504.779
-491.919 616.312 502.832
-522.078 658.795 596.179
-514.008 622.933 641.398
-521.712 653.05 601.898
-525.142 656.273 633.627
-520.208 618.823 557.3
-515.918 672.405 631.546
-501.658 629.402 624.167
-490.885 640.993 462.782
-547.167 616.072 576.356
-523.845 618.897 453.349
-528.131 593.433 404.394
-503.528 657.567 489.227
-533.457 619.924 654.381
-557.166 592.227 616.252
-480.123 613.05 541.095
-538.465 590.478 590.063
-545.359 626.062 650.236
-583.484 659.719 644.286
-610.244 660.046 629.986
-548.563 656.813 617.752
-580.558 650.783 636.789
-499.316 640.67 574.416
-608.296 639.615 634.141
-505.862 633.658 634.448
-455.704 643.335 498.043
-538.282 629.379 591.787
-507.036 647.613 490.485
-548.83 601.577 580.455
-486.386 630.35 490.907
-533.172 671.158 630.381
-532.863 608.55 647.242
-574.213 600.886 615.404
-504.461 648.436 568.68
-481.784 629.738 627.24
-527.573 640.318 621.461
-503.285 600.756 628.673
-588.001 605.647 629.434
-576.903 656.769 605.006
-586.551 665.517 623.191
-515.307 632.304 636.066
-485.414 618.357 630.093
-577.163 612.833 647.717
-524.297 643.165 622.511
-558.711 604.232 627.868
-539.558 613.04 638.369
-588.345 650.447 644.107
-522.988 578.062 391.442
-513.463 645.447 567.203
-491.171 607.525 501.888
-562.226 663.623 601.066
-615.146 644.299 629.508
-464.847 645.116 491.723
-529.451 587.242 415.362
-482.439 582.741 438.782
-529.684 597.84 413.012
-528.107 655.742 624.974
-508.761 669.48 624.216
-453.416 640.055 487.608
-499.262 639.984 552.705
-613.616 626.376 632.173
-523.005 631.157 611.378
-505.698 620.256 638.155
-494.527 601.92 468.832
-575.855 664.081 614.711
-543.417 669.688 619.372
-486.291 607.475 434.328
-492.44 610.385 630.704
-473.639 600.845 509.483
-488.275 611.694 426.35
-509.943 614.852 547.963
-607.713 635.928 638.81
-530.597 605.064 436.555
-499.478 593.26 625.602
-539.478 633.85 600.605
-546.014 630.733 575.663
-506.725 612.862 627.56
-475.551 641.904 533.082
-491.445 608.097 418.932
-490.653 619.491 434.652
-528.135 602.912 416.987
-507.081 578.038 398.496
-561.827 614.399 649.938
-494.661 578.081 409.727
-509.611 605.426 459.793
-506.699 641.33 614.306
-549.883 591.317 599.375
-487.763 631.258 468.644
-495.728 600.977 485.085
-413.314 598.577 565.868
-479.17 643.835 539.102
-537.771 612.955 565.877
-534.747 669.131 629.639
-523.949 626.491 649.36
-497.8 629.246 621.279
-515.82 618.551 462.854
-493.31 603.975 441.094
-602.744 611.611 639.095
-494.282 614.887 451.23
-468.341 636.9 461.664
-537.273 627.939 641.719
-555.151 628.966 580.61
-474.594 630.241 533.409
-492.917 581.949 456.104
-534.046 626.167 568.969
-542.328 630.278 570.888
-518.231 601.368 454.212
-477.319 642.455 531.593
-471.549 604.737 535.451
-577.209 669.694 634.385
-506.484 657.811 634.159
-480.602 601.888 504.431
-471.41 601.798 438.179
-588.416 648.031 644.843
-482.379 580.739 445.34
-544.686 600.43 594.352
-469.388 640.119 513.211
-515.525 570.341 395.419
-509.557 622.417 627.7
-517.063 600.435 624.206
-581.758 672.389 624.629
-498.39 595.038 624.174
-499.082 593.918 465.412
-502.752 626.325 483.822
-547.644 619.242 651.284
-519.844 582.442 434.726
-508.663 587.703 454.991
-559.892 618.442 645.135
-492.693 591.154 404.656
-622.703 644.262 640.098
-520.879 622.038 453.573
-585.257 606.727 641.975
-425.162 578.694 492.785
-567.05 657.483 601.151
-521.365 625.668 624.999
-486.809 603.461 508.996
-540.783 590.564 593.487
-516.731 639.268 564.038
-518.475 633.642 464.361
-497.758 656.267 623.747
-551.894 590.324 602.844
-522.195 618.295 455.619
-565.325 655.619 620.917
-614.152 622.629 642.248
-485.237 599.832 428.646
-494.703 623.132 624.134
-513.667 574.465 399.506
-473.794 598.617 442.725
-523.661 595.569 626.058
-502.091 661.466 628.601
-501.836 617.271 486.117
-501.584 613.41 547.755
-615.168 637.617 629.911
-570.006 606.042 643.399
-523.881 660.226 606.573
-523.719 627.317 625.269
-483.694 633.327 501.68
-555.135 612.374 645.862
-585.855 602.497 636.121
-616.954 647.498 642.605
-464.123 598.589 525.045
-518.794 636.008 626.233
-506.002 646.013 615.73
-470.577 647.37 483.988
-478.822 620.224 523.415
-494.157 596.801 467.381
-498.168 623.146 635.228
-601.356 649.19 622.01
-495.648 588.676 396.783
-563.2 594.386 608.348
-536.923 661.095 635.025
-519.269 571.187 400.578
-405.208 609.347 567.766
-512.171 615.196 643.931
-514.1 613.369 459.607
-543.729 633.828 574.059
-481.603 621.846 512.787
-496.838 639.067 460.132
-582.787 602.67 630.41
-504.067 601.721 464.495
-539.873 665.392 597.918
-597.737 658.687 650.395
-551.063 621.31 580.772
-515.355 612.091 460.625
-495.33 603.136 628.324
-551.969 638.908 580.75
-487.768 644.433 468.205
-464.975 585.603 449.355
-522.437 656.125 643.376
-502.393 627.484 487.269
-562.48 672.724 617.003
-474.376 643.317 491.506
-504.962 659.056 630.265
-534.035 589.342 578.964
-457.845 642.494 496.317
-500.142 630.979 620.219
-468.237 596.384 444.345
-483.511 579.898 445.686
-507.085 640.387 485.647
-481.195 605.184 525.267
-523.465 609.25 448.972
-489.532 592.474 465.713
-471.57 613.439 531.897
-519.376 653.1 570.786
-513.041 665.042 619.85
-494.526 625.239 497.94
-566.384 660.053 601.217
-519.266 596.514 444.747
-555.241 600.93 586.306
-490.884 589.209 416.054
-527.138 577.68 418.32
-544.577 591.182 586.042
-498.698 640.167 590.364
-489.507 621.119 459.322
-544.319 664.333 594.673
-587.599 642.668 622.029
-507.566 631.692 482.145
-560.587 600.772 602.822
-508.834 646.172 477.88
-513.749 622.065 441.448
-407.082 612.758 566.866
-493.705 591.674 464.524
-479.002 635.001 473.759
-619.553 645.018 643.461
-520.89 652.849 632.326
-506.547 639.842 464.825
-503.291 577.551 430.656
-536.753 670.502 619.119
-552.605 641.747 582.913
-500.498 634.84 490.607
-472.294 606.24 536.328
-513.747 670.134 620.57
-500.617 613.489 542.339
-495.806 643.812 628.396
-493.685 606.464 413.049
-530.959 603.505 639.952
-487.282 605.495 418.654
-482.911 604.992 519.524
-504.924 652.678 630.765
-503.789 639.472 601.004
-533.62 588.508 402.552
-487.487 631.196 523.399
-552.712 608.733 643.034
-487.795 611.303 426.354
-520.333 646.934 626.99
-553.562 596.315 595.037
-524.054 603.866 638.416
-522.982 631.541 605.785
-525.273 623.621 558.6
-492.819 628.459 621.769
-479.885 608.153 510.296
-548.911 634.845 576.394
-517.219 624.021 626.631
-501.147 584.665 585.448
-515.625 659.959 641.586
-487.731 607.059 516.804
-577.497 669.371 631.972
-468.857 581.174 452.547
-496.363 607.224 630.22
-484.972 584.111 426.008
-558.832 671.823 602.997
-568.904 603.68 616.866
-582.727 603.56 632.85
-523.06 587.585 433.745
-485.741 610.947 629.487
-504.35 630.12 449.201
-585.878 654.132 642.009
-467.715 591.03 449.001
-531.053 631.825 613.985
-530.935 594.736 408.836
-509.057 637.993 476.422
-524.793 599.417 441.764
-535.652 652.28 624.926
-504.142 635.041 550.109
-460.153 644.978 494.367
-532.819 597.867 430.027
-594.763 665.238 620.001
-488.825 614.59 543.778
-496.64 643.554 626.35
-511.183 593.238 453.323
-498.237 653.895 491.865
-512.395 571.494 416.416
-491.686 623.164 501.034
-500.467 654.128 484.148
-543.816 656.961 623.544
-477.656 634.694 466.804
-474.504 640.968 498.085
-492.424 600.035 411.581
-503.375 625.103 628.425
-508.998 627.085 475.397
-517.671 656.776 615.285
-496.074 613.7 538.871
-516.065 620.623 548.392
-520.994 641.445 568.098
-533.664 588.826 592.896
-492.464 606.085 631.8
-534.633 598.891 572.412
-523.738 596.256 436.844
-479.912 615.371 516.455
-578.841 672.886 625.148
-593.591 640.908 617.819
-465.888 598.904 531.283
-541.179 655.099 624.493
-596.468 605.07 634.212
-496.279 608.21 491.85
-590.332 654.295 646.35
-460.413 640.637 507.091
-507.663 562.335 399.919
-610.533 643.696 629.01
-483.761 637.365 536.042
-557.017 594.618 596.893
-538.437 632.897 595.531
-488.391 614.894 511.669
-521.667 625.76 615.391
-520.233 627.486 631.98
-486.923 622.752 449.666
-573.602 650.454 630.579
-504.282 568.978 404.239
-530.398 619.254 635.496
-526.585 623.556 650.718
-514.775 586.618 572.427
-538.44 595.81 574.607
-609.502 635.17 629.241
-491.548 615.398 533.884
-566.574 643.195 600.914
-491.788 575.833 426.222
-547.594 611.445 645.672
-475.767 592.734 449.16
-533.36 608.345 425.228
-599.767 655.639 653.023
-535.822 638.438 567.154
-527.617 616.831 445.043
-476.407 641.73 507.906
-490.335 631.28 456.333
-473.283 639.799 537.557
-544.126 591.708 592.997
-558.161 600.815 590.277
-521.532 596.271 634.56
-504.953 573.361 416.48
-576.091 605.232 627.848
-502.196 617.025 437.521
-501.438 644.849 620.909
-475.591 604.827 517.942
-508.168 642.438 591.471
-508.264 601.431 627.787
-494.931 615.32 429.456
-500.461 635.944 633.868
-511.879 620.911 641.286
-566.365 603.751 635.611
-498.962 631.379 631.403
-537.413 668.038 624.132
-498.466 616.999 632.196
-508.939 617.928 436.684
-491.229 631.007 447.039
-563.112 645.08 598.121
-525.576 573.751 400.732
-560.886 594.235 598.425
-479.624 604.99 507.849
-491.048 577.349 432.969
-520.055 599.868 411.214
-525.851 630.218 627.594
-554.344 621.694 576.889
-570.939 649.157 629.031
-486.225 577.367 440.413
-492.58 638.302 492.545
-483.329 642.895 494.213
-513.027 648.432 590.804
-500.566 643.804 581.341
-524.349 661.575 613.101
-547.47 656.503 579.97
-492.897 609.657 468.427
-507.317 607.419 637.026
-490.209 607.582 476.329
-453.707 582.866 458.999
-541.047 652.329 621.861
-596.849 606.885 639.791
-512.3 668.381 625.141
-504.871 631.49 544.332
-497.77 596.715 407.035
-530.626 600.98 437.091
-510.025 653.038 615.19
-484.306 620.41 498.705
-487.554 616.925 491.182
-565.351 639.965 593.302
-535.458 593.693 623.05
-575.278 666.345 632.323
-516.156 607.7 457.485
-489.096 610.56 479.407
-525.802 646.253 624.157
-545.976 663.817 617.926
-520.342 628.343 645.465
-501.526 606.449 633.248
-601.699 645.605 621.347
-482.588 607.29 435.182
-451.233 628.506 461.718
-467.955 584.047 454.241
-575.354 673.465 624.217
-574.371 603.726 622.26
-469.224 638.322 533.808
-523.869 624.941 652.714
-479.651 603.73 498.027
-562.558 657.35 594.194
-516.77 619.572 550.48
-555.037 600.049 635.427
-502.42 571.872 412.883
-525.854 656.365 600.301
-615.111 624.556 642.439
-583.864 650.513 612.164
-481.709 630.331 522.463
-556.912 614.806 581.985
-503.666 663.772 632.991
-481.815 592.581 423.128
-483.389 598.37 428.525
-495.976 617.383 457.323
-497.896 594.143 622.06
-546.668 649.924 578.36
-501.326 635.167 452.241
-493.857 592.058 467.792
-496.419 582.55 581.416
-483.837 632.641 505.361
-619.07 650.53 639.581
-550.258 613.841 647.956
-505.105 632.149 635.005
-544.388 592.12 582.634
-521.571 580.669 433.304
-495.449 611.698 421.535
-512.749 601.09 632.896
-530.062 668.664 636.798
-479.842 633.617 540.921
-481.417 629.502 524.572
-519.107 573.62 426.027
-502.118 612.248 545.822
-538.777 665.898 593.802
-492.646 619.625 438.913
-523.546 661.544 643.429
-440.327 605.682 451.421
-516.345 647.877 636.856
-547.812 624.041 579.234
-503.045 604.583 414.491
-517.209 582.936 441.885
-546.269 592.816 608.26
-501.242 570.556 398.216
-485.588 643.914 491.631
-518.663 628.536 646.144
-474.55 604.801 514.098
-547.804 609.1 645.016
-486.037 596.505 485.835
-594.539 656.116 648.754
-551.603 673.739 616.733
-526.222 613.613 435.438
-498.847 658.495 480.219
-493.901 630.537 631.083
-507.851 647.134 568.241
-554.522 591.358 612.828
-504.627 630.974 620.915
-505.118 609.504 639.016
-521.561 575.796 388.029
-488.889 615.226 486.765
-483.826 612.084 508.602
-477.639 640.841 491.374
-526.455 615.524 559.593
-481.991 639.728 525.284
-477.767 589.122 430.295
-459.491 641.193 507.965
-501.442 636.95 490.392
-467.607 644.882 508.254
-477.65 603.316 509.503
-576.94 658.85 633.612
-496.318 614.351 542.298
-491.926 611.151 517.894
-505.225 619.738 481.676
-518.527 566.81 414.676
-509.231 628.12 623.148
-500.167 637.931 595.066
-522.66 623.04 448.88
-618.042 634.292 637.07
-506.848 611.371 424.275
-523.265 658.198 603.575
-489.97 632.372 529.762
-510.821 589.509 450.826
-555.498 600.344 588.395
-506.543 629.909 623.917
-500.053 581.031 452.459
-498.131 659.26 628.133
-469.894 646.917 489.032
-473.74 639.462 497.237
-544.911 609.48 639.4
-509.488 656.151 505.933
-492.075 583.903 400.735
-563.992 671.085 612.496
-527.691 660.829 602.876
-495.769 577.595 424.506
-511.36 617.072 548.133
-487.096 627.614 463.698
-464.673 646.163 497.155
-563.094 673.067 620.569
-565.609 597.07 601.773
-490.048 621.995 485.446
-504.752 610.618 633.207
-492.539 615.561 523.248
-498.875 586.001 571.732
-557.379 657.562 619.411
-441.738 617.53 459.435
-505.171 641.838 587.256
-409.979 616.54 576.626
-533.704 607.726 644.838
-508.505 602.174 474.756
-508.436 601.368 411.967
-512.754 620.841 442.063
-482.415 625.08 506.023
-618.056 652.876 639.094
-500.571 616.08 490.199
-606.157 645.163 627.68
-574.188 645.82 632.883
-601.659 610.587 646.427
-563.644 648.105 624.044
-543.257 639.822 574.634
-495.143 655.827 489.759
-482.45 643.899 465.071
-485.201 589.263 457.366
-521.294 577.748 424.203
-526.715 676.618 628.133
-574.848 598.11 611.741
-487.411 621.26 442.05
-467.4 636.937 463.44
-531.426 616.87 563.801
-484.056 634.004 472.072
-495.709 633.115 500.104
-599.156 611.05 647.195
-407.899 582.127 523.494
-527.391 594.602 434.03
-502.799 646.058 489.682
-509.869 656.506 618.881
-542.363 608.978 644.528
-534.093 589.282 409.165
-521.643 572.878 414.486
-547.021 635.522 574.536
-520.877 600.89 447.88
-519.916 595.05 631.71
-557.067 605.398 639.153
-515.013 602.595 413.813
-503.258 644.747 467.05
-486.646 619.638 441.436
-498.075 648.301 557.142
-553.516 659.316 587.169
-485.233 596.721 414.546
-499.966 647.194 622.511
-505.077 654.248 618.771
-526.351 583.152 403.092
-491.577 616.588 480.98
-591.306 666.033 623.406
-527.232 599.185 635.876
-530.13 657.964 632.109
-493.197 653.978 473.043
-482.269 634.65 502.721
-483.148 608.399 438.47
-502.334 666.981 627.314
-518.825 580.49 397.991
-488.028 586.882 461.086
-499.192 578.238 407.378
-573.647 603.385 635.599
-568.717 610.314 647.693
-544.758 656.777 619.735
-518.504 653.079 592.531
-500.997 606.411 629.499
-517.918 605.912 455
-506.308 646.47 491.236
-488.24 595.402 413.154
-496.712 597.03 470.162
-487.28 579.72 450.874
-511.411 609.342 641.224
-496.734 627.75 493.714
-582.303 647.003 641.623
-497.246 580.26 397.651
-574.329 603.665 637.336
-548.125 604.694 641.335
-501.281 607.783 480.562
-518.828 574.028 430.781
-489.213 580.465 444.493
-538.467 605.778 640.341
-585.803 648.203 634.056
-509.112 646.205 637.418
-513.172 582.096 576.298
-498.372 612.636 424.857
-486.547 632.766 503.896
-517.961 630.887 465.949
-498.158 611.858 632.668
-508.851 644.788 612.892
-582.654 649.335 639.6
-520.922 629.168 642.5
-476.038 644.207 496.837
-567.993 636.265 597.361
-599.506 665.721 628.189
-505.079 664.821 505.991
-536.078 588.417 587.524
-621.205 646.012 636.834
-511.113 663.833 619.538
-472.689 637.151 532.981
-546.143 593.536 613.155
-473.275 639.63 465.235
-554.054 594.355 621.019
-471.845 641.37 495.723
-504.616 583.761 448.946
-560.298 594.314 616.583
-523.06 630.214 563.288
-533.432 596.838 590.305
-523.593 615.016 433.329
-520.689 578.698 423.983
-485.636 617.371 436.881
-524.521 627.12 560.139
-538.208 598.86 587.885
-407.762 604.229 564.482
-525.28 578.897 409.418
-546.25 593.325 609.332
-552.874 615.364 646.731
-494.449 577.922 438.354
-479.726 611.449 515.987
-493.937 646.236 488.05
-516.764 669.316 621.858
-506.5 575.928 432.106
-550.658 608.347 641.613
-509.499 666.631 636.67
-518.205 609.039 455.569
-595.579 646.235 619.154
-545.338 654.776 578.133
-520.013 630.703 625.527
-496.656 623.606 635.692
-588.523 611.008 647.335
-500.335 659.522 625.193
-493.672 582.245 398.346
-499.42 606.362 411.447
-470.278 644.935 483.793
-492.654 627.051 632.395
-510.821 642.866 580.167
-487.056 601.73 484.294
-516.164 579.067 437.114
-511.469 634.441 616.682
-526.989 583.283 401.878
-570.095 643.993 632.876
-514.221 646.793 594.445
-466.984 645.581 499.286
-597.198 613.293 641.069
-484.356 603.536 529.624
-496.609 579.398 402.542
-536.268 660.271 574.193
-547.562 592.056 612.089
-487.366 609.631 627.764
-586.875 603.39 632.594
-526.102 590.641 404.765
-477.409 608.447 437.918
-513.86 596.868 449.488
-490.786 617.96 500.792
-593.72 606.645 637.391
-489.395 595.858 476.917
-514.152 657.223 638.624
-523.003 632.603 624.206
-550.486 595.218 624.535
-561.332 637.589 588.042
-502.716 648.084 630.835
-525.649 653.622 623.19
-513.839 647.134 635.777
-559.854 658.46 594.064
-557.381 621.263 575.051
-616.709 629.68 639.183
-543.352 643.738 574.309
-477.819 637.367 540.297
-576.803 610.205 643.35
-503.453 588.377 402.927
-520.323 653.807 604.676
-554.207 666.063 595.165
-604.231 618.845 640.48
-491.525 641.049 460.7
-490.432 648.724 479.672
-490.365 602.684 545.426
-543.064 663.381 577.698
-468.368 644.434 511.043
-515.525 650.936 630.727
-492.221 620.803 476.99
-601.565 659.178 638.969
-533.498 596.542 602.615
-475.05 639.434 486.301
-604.392 613.374 637.844
-515.974 660.718 644.135
-511.386 654.07 616.653
-496.919 601.392 480.763
-505.615 578.276 434.453
-487.764 606.5 543.874
-489.887 634.68 458.813
-523.742 654.797 598.232
-488.955 611.587 441.986
-517.427 650.028 597.797
-533.482 594.857 589.852
-491.888 627.132 522.287
-571.34 653.189 604.145
-514.84 622.684 627.52
-528.038 665.223 613.752
-494.778 624.336 529.471
-473.331 579.616 451.678
-479.935 589.123 428.722
-509.487 643.874 574.51
-566.181 668.382 603.369
-522.858 596.164 442.686
-498.603 630.769 493.362
-512.737 657.55 616.272
-615.473 635.554 647.247
-522.749 608.448 561.725
-550.512 600.979 582.065
-504.38 667.678 624.088
-476.603 644.708 470.585
-497.881 593.198 404.893
-490.758 602.849 485.268
-504.005 627.647 635.964
-496.929 661.258 491.31
-527.849 671.179 633.437
-502.89 584.351 452.788
-510.961 634.265 481.603
-486.9 613.547 434.747
-494.942 588.712 397.794
-507.155 663.285 506.492
-508.284 601.975 635.684
-544.76 625.291 642.997
-573.854 603.757 619.653
-478.039 634.502 464.731
-547.46 618.139 644.177
-472.095 636.099 473.831
-533.874 674.97 622.93
-549.586 646.086 580.763
-499.206 652.364 474.046
-489.983 598.971 410.345
-615.155 632.258 636.698
-606.139 659.159 636.561
-535.52 590.565 588.64
-536.491 601.972 579.88
-562.225 594.784 611.827
-530.396 601.454 636.896
-509.392 567.439 404.064
-574.369 599.58 625.752
-560.35 655.184 619.768
-505.083 638.461 454.058
-490.164 620.155 627.18
-500.829 632.901 613.085
-503.518 639.798 613.817
-531.335 658.005 639.565
-488.828 634.335 530.893
-557.825 667.919 596.604
-488.232 626.158 457.026
-482.166 580.351 438.487
-592.578 669.523 635.877
-487.112 620.089 442.796
-483.508 624.943 510.674
-523.413 628.533 630.881
-491.451 618.889 521.563
-564.742 597.327 629.964
-502.149 624.778 636.976
-488.247 622.08 483.861
-498.377 658.879 624.647
-502.815 641.098 462.333
-484.907 580.51 429.315
-499.654 584.644 565.509
-484.973 635.36 493.527
-516.194 646.09 624.28
-527.123 612.896 426.601
-501.21 622.16 535.893
-568.766 602.64 636.439
-405.321 612.284 566.854
-494.901 580.381 453.359
-561.145 621.376 644.081
-480.366 645.52 465.475
-538.882 595.615 576.993
-486.071 603.889 419.006
-504.151 638.67 553.796
-606.187 655.084 642.132
-534.826 612.418 631.57
-492.108 630.869 532.67
-505.256 598.541 631.883
-554.706 630.289 577.757
-471.309 588.72 445.893
-490.918 593.174 462.039
-578.057 601.58 616.531
-511.836 583.362 444.607
-500.978 599.012 471.747
-493.583 579.214 395.395
-541.094 666.157 599.07
-509.189 619.753 547.235
-500.821 637.099 551.86
-534.625 622.913 651.62
-511.419 646.359 579.945
-483.38 607.908 496.978
-504.864 598.187 407.91
-504.581 641.8 593.789
-482.798 611.23 498.376
-507.254 603.174 637.477
-508.64 666.198 619.258
-554.851 673.741 615.752
-561.321 594.62 614.185
-494.516 611.248 632.293
-549.156 672.542 613.707
-406.596 609.42 577.107
-491.33 631.828 523.208
-561.111 599.286 597.199
-531.337 631.684 605.306
-597.203 645.081 641.458
-482.695 585.54 463.544
-590.095 605.809 635.117
-531.263 656.108 626.791
-506.663 586.34 572.821
-571.241 671.766 624.627
-508.105 584.478 445.742
-609.559 631.166 633.87
-509.857 604.073 466.526
-488.287 588.575 459.676
-485.321 630.845 450.786
-497.906 606.483 484.88
-493.728 593.501 471.849
-504.945 644.431 474.653
-514.323 611.914 559.329
-544.312 671.829 615.825
-499.001 642.231 464.791
-481.946 622.662 626.445
-555.269 655.576 588.694
-564.536 612.052 648.819
-610.687 646.511 632.1
-614.947 654.6 630.563
-545.594 590.317 589.273
-502.111 663.827 503.289
-478.937 641.622 496.747
-504.802 662.897 505.081
-497.8 611.441 463.198
-472.428 601.464 532.207
-554.483 594.152 612.529
-509.402 627.584 472.644
-487.551 589.476 464.289
-562.066 667.534 619.527
-474.857 637.748 534.968
-507.682 577.237 432.722
-505.627 636.071 462.965
-519.511 629.738 556.464
-555.741 597.01 594.829
-501.713 643.54 465.659
-566.248 656.89 624.123
-521.251 620.168 449.015
-561.311 602.014 592.484
-481.111 634.77 520.774
-407.424 607.03 571.056
-548.893 625.027 578.095
-506.864 661.969 503.043
-555.748 589.624 605.74
-488.411 619.016 483.734
-408.318 614.211 578.367
-479.147 646.971 483.446
-493.502 623.964 503.471
-516.066 585.021 436.025
-502.03 577.561 431.128
-542.566 591.647 612.84
-484.199 589.813 451.24
-509.957 613.379 429.283
-508.309 639.923 634.245
-566.619 617.345 649.298
-551.208 601.928 582.543
-603.479 644.08 619.294
-489.299 617.726 438.691
-506.006 648.205 616.329
-581.373 669.929 640.021
-506.279 589.888 402.379
-526.712 580.962 417.61
-557.268 596.669 596.035
-518.595 611.077 560.923
-523.324 618.176 438.18
-493.591 645.408 491.449
-614.992 625.6 637.122
-501.113 639.376 620.263
-546.409 607.176 637.765
-565.278 603.49 614.995
-471.714 644.651 520.778
-478.974 597.139 439.194
-464.953 633.708 461.281
-486.77 613.038 436.606
-474.546 596.203 436.694
-479.043 634.319 465.039
-514.324 650.274 603.478
-580.036 603.687 637.64
-488.33 635.622 462.816
-518.188 567.145 404.07
-449.043 602.05 448.05
-582.284 644.866 636.19
-554.95 609.448 646.58
-491.279 613.044 534.855
-603.042 609.596 644.372
-523.571 618.793 448.204
-576.335 647.163 607.12
-481.399 582.979 456.296
-528.642 657.53 634.61
-535.399 660.683 581.574
-491.026 604.075 632.154
-491.107 598.618 630.554
-507.937 607.739 478.957
-515.722 613.047 554.373
-485.826 591.224 421.305
-514.036 634.066 469.851
-520.165 621.745 458.026
-517.438 578.925 393.931
-512.391 616.855 548.345
-495.479 613.16 425.062
-582.009 658.319 641.398
-494.117 605.465 457.408
-509.492 607.955 557.955
-492.849 597.145 626.234
-620.954 636.116 648.614
-527.841 587.527 428.172
-511.515 577.009 436.721
-505.144 665.378 631.255
-460.321 600.328 530.324
-571.559 652.643 603.715
-511.27 630.118 455.985
-476.919 638.013 476.048
-499.833 629.901 621.434
-484.379 585.076 454.55
-525.236 580.077 402.16
-485.604 596.496 440.02
-517.527 666.948 632.744
-497.198 630.817 535.274
-502.041 660.177 629.098
-491.574 627.527 628.629
-482.858 606.437 513.556
-531.687 602.45 419.279
-504.408 641.965 486.341
-492.563 590.885 410.303
-511.178 631.866 636.37
-492.892 622.422 448.011
-567.454 600.294 604.498
-579.301 600.121 629.928
-541.97 601.567 626.554
-488.7 588.458 426.02
-474.806 608.879 531.873
-526.086 591.787 408.26
-510.256 640.636 610.85
-491.19 586.299 412.764
-556.311 673.043 612.521
-534.162 657.16 623.515
-516.416 597.066 448.192
-485.243 608.997 516.654
-492.226 653.281 488.551
-513.033 609.682 639.959
-486.434 612.133 434.408
-485.578 611.504 504.071
-464.034 644.793 504.801
-505.644 578.277 437.027
-504.007 600.802 460.483
-567.483 667.926 615.829
-498.856 612.813 631.008
-483.013 607.02 523.67
-574.806 665.732 630.475
-502.376 599.212 470.529
-484.21 611.124 437.159
-510.459 599.95 454.724
-570.647 601.385 612.303
-522.445 582.993 405.732
-521.772 590.547 439.045
-488.42 609.236 434.544
-566.899 655.11 598.05
-523.74 669.827 634.163
-494.69 627.281 499.189
-507.633 642.426 481.788
-485.482 647.588 471.87
-493.522 618.739 498.965
-508.775 584.557 400.279
-497.905 602.351 414.951
-476.155 583.161 454.377
-524.099 580.661 432.699
-482.102 649.671 486.48
-513.964 624.982 470.246
-504.816 621.257 474.075
-515.519 635.15 613.564
-545.535 639.492 575.061
-492.1 629.765 630.415
-549.796 593.374 605.597
-502.253 570.701 402.276
-485.041 578.174 430.832
-503.113 636.815 634.482
-485.661 633.514 534.589
-557.744 594.811 601.453
-508.505 576.118 431.096
-503.017 590.813 402.455
-504.395 582.692 573.469
-616.344 634.296 639.954
-563.62 642.771 596.928
-530.764 661.829 606.583
-495.599 631.966 495.906
-480.664 645.241 485.378
-517.835 577.236 429.067
-485.254 578.681 449.54
-497.204 580.907 410.024
-495.747 619.501 634.169
-524.209 664.712 617.979
-613.933 636.01 634.218
-482.785 596.801 439.614
-486.073 613.194 438.335
-513.821 594.046 447.254
-490.569 609.282 484.401
-503.66 605.781 631.416
-494.826 641.082 462.784
-491.001 583.877 454.033
-494.331 579.737 442.409
-501.254 582.127 449.872
-493.784 598.871 411.716
-492.812 617.598 546.958
-516.352 579.014 431.404
-515.064 634.066 605.157
-502.626 576.498 416.99
-518.513 647.544 625.871
-582.745 604.505 626.651
-497.818 579.879 417.149
-500.501 636.577 623.205
-497.51 577.146 410.692
-488.171 608.955 537.88
-515.93 629.754 641.707
-560.164 668.398 615.285
-484.464 605.772 499.628
-615.565 638.485 645.457
-480.791 588.664 452.652
-461.306 642.487 504.866
-510.9 622.586 627.934
-516.761 625.494 464.029
-480.137 630.236 623.314
-564.966 598.596 615.911
-486.955 604.276 431.592
-520 613.27 560.144
-557.312 596.848 600.512
-518.434 664.949 619.247
-510.489 638.662 563.456
-507.051 572.318 404.052
-508.1 653.593 619.584
-476.949 631.461 532.43
-508.701 630.09 480.596
-529.059 615.201 632.852
-547.202 658.271 582.374
-509.788 588.955 403.904
-504.918 649.987 480.664
-490.055 624.429 456.873
-502.726 615.43 439.662
-481.612 597.698 429.194
-487.943 626.781 627.492
-492.122 631.375 625.424
-523.281 637.298 622.574
-500 618.835 433.212
-508.846 583.278 576.267
-481.556 628.034 507.911
-487.759 605.64 497.293
-408.151 605.934 567.193
-502.136 628.628 449.139
-519.057 673.158 627.786
-564.07 644.893 598.524
-573.518 669.624 617.696
-490.419 621.51 522.528
-485.025 629.124 492.06
-519.712 653.048 590.861
-500.667 641.691 629.588
-491.465 621.651 499.461
-476.112 641.27 528.885
-512.846 626.046 455.014
-513.013 574.446 430.386
-503.82 638.041 486.287
-525.11 590.951 431.931
-506.881 627.999 637.998
-530.74 599.441 416.88
-499.937 614.498 432.391
-485.884 614.159 494.903
-499.612 641.944 628.822
-506.687 640.225 475.977
-506.253 578.894 432.921
-485.425 586.338 434.253
-618.564 648.802 635.27
-495.917 581.989 451.405
-553.298 594.545 619.747
-485.212 624.88 493.862
-504.873 577.476 432.271
-605.697 613.335 646.883
-537.924 667.519 622.714
-474.398 602.082 438.741
-487.147 631.13 527.054
-522.161 592.454 436.466
-502.491 632.566 456.166
-491.981 635.074 542.504
-582.344 661.702 613.817
-484.444 609.373 509.342
-491.879 624.182 455.846
-495.794 579.704 412.951
-518.628 604.695 449.556
-502.07 635.845 611.111
-516.218 657.127 638.998
-491.685 620.326 484.78
-516.376 637.548 627.643
-502.071 634.045 617.787
-528.376 624.366 633.784
-542.413 591.589 584.225
-481.689 634.033 527.648
-544.879 614.739 651.739
-543.236 598.609 592.909
-497.26 642.348 465.894
-536.402 668.875 623.138
-524.573 632.192 594.795
-468.21 645.808 492.077
-483.133 587.341 432.841
-478.233 592.143 434.17
-495.913 606.827 473.019
-483.552 645.351 476.659
-494.501 607.474 422.507
-485.959 596.469 421.594
-528.486 606.103 420.905
-489.238 582.12 456.935
-507.256 562.114 400.85
-517.981 622.219 441.857
-528.819 587.699 412.841
-483.005 645.207 543.444
-507.726 647.992 566.379
-532.803 616.296 566.309
-494.981 617.556 629.344
-507.959 571.32 402.959
-498.104 587.317 397.944
-496.021 595.788 468.567
-511.953 660.549 620.227
-484.26 603.132 426.021
-527.287 647.635 570.316
-476.138 585.706 450.056
-522.134 655.899 635.364
-513.969 565.884 401.726
-501 632.944 624.442
-508.737 580.749 430.955
-566.617 650.277 620.424
-512.608 588.995 405.057
-515.588 622.408 466.918
-539.941 592.811 598.598
-529.192 604.417 641.448
-490.171 600.213 482.584
-549.573 620.152 575.015
-519.288 651.129 603.703
-502.931 577.579 425.052
-492.352 590.919 457.12
-495.195 578.915 416.315
-490.49 624.982 630.099
-515.973 619.732 644.932
-519.224 575.279 395.544
-530.429 665.109 633.39
-583.171 665.364 635.986
-473.659 608.461 528.787
-510.218 660.75 635.174
-501.93 579.151 444.59
-485.39 635.272 486.146
-495.614 615.713 442.584
-550.673 622.048 644.309
-524.959 583.696 424.891
-527.067 660.455 636.386
-510.061 642.217 616.375
-554.913 652.246 589.272
-550.019 641.478 585.817
-496.965 591.486 459.177
-517.952 593.199 439.364
-499.946 628.5 537.354
-528.596 601.987 418.831
-521.307 660.685 639.314
-498.006 609.785 423.842
-527.56 610.08 440.49
-487.503 625.48 494.2
-506.561 632.914 458.205
-476.428 588.922 445.105
-523.3 592.741 436.518
-493.56 626.184 528.86
-478.101 604.823 526.975
-523.484 630.147 622.443
-538.313 663.192 601.758
-532.826 594.635 621.453
-512.836 589.703 444.35
-476.325 585.216 452.134
-540.844 669.778 608.403
-525.333 606.539 438.261
-498.434 642.772 462.593
-479.915 599.008 435.574
-480.593 613.568 520.896
-522.787 571.56 388.472
-479.746 587.318 435.382
-611.337 647.281 632.048
-478.373 640.778 535.501
-494.3 602.307 469.34
-594.713 650.713 618.229
-516.019 668.491 625.802
-518.907 640.904 568.754
-530.453 598.705 414.936
-526.554 591.451 431.635
-538.979 631.542 583.437
-482.171 601.926 431.969
-487.579 612.034 503.537
-489.516 610.672 522.882
-496.452 615.041 429.485
-485.586 579.016 430.644
-544.917 664.685 619.174
-462.969 642.403 509.832
-503.457 619.271 443.171
-590.727 666.355 629.155
-488.937 617.061 490.61
-510.817 577.115 429.122
-508.164 614.667 628.384
-491.247 619.174 453.968
-556.05 668.765 602.516
-521.744 656.433 593.757
-494.97 656.345 482.961
-502.27 608.19 634.563
-473.527 641.795 523.641
-546.493 667.664 594.618
-469.495 606.993 533.885
-487.564 602.04 504.713
-492.531 603.452 413.872
-509.325 664.71 621.752
-491.837 628.775 505.293
-477.895 595.615 435.383
-522.345 613.238 438.004
-492.688 616.439 524.09
-511.216 609.302 643.767
-475.023 607.824 521.89
-517.72 616.798 645.682
-491.763 627.803 502.748
-502.646 603.291 464.051
-495.387 594.553 407.997
-586.236 605.967 635.619
-500.63 587.819 456.787
-498.234 608.212 482.348
-547.423 640.618 581.223
-516.842 615.894 647.586
-521.896 616.124 647.579
-514.628 565.616 407.054
-552.015 637.428 592.903
-488.492 645.202 472.647
-618.541 641.028 637.62
-547.093 671.377 616.92
-489.391 608.641 542.459
-497.544 619.084 490.988
-530.367 595.039 417.392
-500.148 586.406 575.538
-484.243 621.05 509.646
-527.894 667.227 635.759
-507.83 641.048 468.606
-411.873 601.955 565.338
-507.008 640.924 575.984
-494.649 602.03 467.339
-473.027 639.725 505.453
-482.826 636.252 527.281
-503.115 602.317 413.198
-546.869 658.05 616.893
-489.884 586 420.463
-523.48 636.011 621.901
-534.194 619.997 566.111
-483.849 585.236 443.905
-516.031 646.992 601.227
-492.933 625.755 452.509
-522.275 619.819 441.897
-500.945 650.161 621.707
-566.799 599.383 618.41
-521.316 579.196 428.038
-476.939 585.528 453.648
-481.303 604.985 433.387
-496.519 596.111 464.234
-524.292 615.361 440.482
-505.379 643.171 470.174
-500.832 654.162 622.45
-493.235 605.789 468.479
-483.497 630.919 519.038
-495.276 615.566 432.751
-616.9 627.646 647.374
-495.654 631.46 499.469
-476.64 617.964 531.282
-524.306 605.534 438.73
-512.571 626.866 629.103
-564.86 666.946 619.465
-498.956 628.13 627.077
-477.615 595.237 433.429
-587.172 657.697 616.232
-519.52 672.628 626.661
-550.997 632.42 584.95
-492.665 629.978 627.741
-481.041 644.22 483.091
-529.71 598.331 422.652
-485.216 582.394 428.995
-493.843 652.03 485.79
-494.273 615.598 531.294
-503.904 619.723 628.832
-530.458 599.539 572.575
-489.85 604.142 495.65
-498.068 620.866 442.063
-531.753 595.455 423.614
-521.89 572.607 392.558
-500.249 572.852 408.864
-502.152 646.819 470.787
-518.337 608.824 447.866
-529.239 660.423 599.895
-569.728 668.137 617.83
-513.691 634.532 603.384
-483.919 589.594 451.826
-488.089 604.536 439.087
-518.899 570.855 398.452
-512.295 586.182 442.275
-584.731 602.129 630.675
-507.981 618.997 639.138
-508.336 632.378 478.968
-508.327 657.163 620.542
-509.358 635.091 611.414
-513.477 579.676 434.942
-469.871 601.625 528.591
-556.286 660.95 594.68
-522.219 632.564 613.696
-483.818 607.943 441.813
-492.735 589.538 416.462
-480.056 636.914 543.816
-490.803 645.377 467.728
-469.237 633.516 463.822
-506.728 599.781 411.962
-487.255 608.729 506.998
-501.636 665.357 625.326
-508.693 640.677 474.927
-497.008 618.764 441.794
-516.469 634.878 617.667
-512.498 622.981 641.423
-525.779 582.645 405.595
-497.873 591.365 460.622
-508.896 635.672 577.194
-485.451 624.935 450.144
-475.633 641.47 525.041
-494.484 621.375 633.648
-516.421 565.339 401.847
-489.311 618.245 520.33
-502.348 599.129 469.209
-484.418 606.947 523.445
-500.537 579.079 438.349
-518.924 609.21 644.17
-506.535 635.495 481.847
-533.731 653.367 570.089
-499.755 579.288 434.504
-474.826 608.642 528.521
-487.136 607.649 430.713
-483.544 581.789 437.103
-494.464 577.415 432.559
-489.877 630.735 457.894
-483.015 637.271 487.31
-489.834 623.59 479.341
-501.67 637.519 612.967
-490.166 606.543 481.849
-493.746 601.619 627.415
-486.006 629.233 510.809
-506.476 612.446 638.167
-480.51 631.403 529.757
-480.302 643.711 466.016
-602.771 652.556 625.758
-589.369 648.665 616.205
-524.3 584.104 415.669
-515.108 637.572 633.984
-500.547 635.892 453.589
-508.207 640.272 612.088
-507.257 635.324 608.13
-471.521 607.736 531.251
-505.869 580.677 440.315
-495.914 631.545 491.755
-465.143 644.988 497.502
-502.962 660.791 623.273
-514.407 639.751 566.029
-488.59 608.844 428.433
-499.539 642.997 462.009
-535.89 654.269 627.431
-492.361 585.317 410.391
-581.772 644.702 630.324
-509.979 622.059 473.607
-508.114 628.617 474.521
-503.727 639.42 593.874
-406.208 612.26 572.903
-472.642 643.73 512.521
-510.148 609.377 472.071
-489.54 584.699 454.209
-514.82 616.407 465.943
-543.834 590.428 590.106
-475.658 584.064 451.862
-500.067 617.427 637.903
-554.949 635.889 590.422
-489.596 650.275 484.735
-598.208 653.572 649.676
-602.709 655.165 622.87
-552.275 634.532 581.957
-538.823 597.664 629.294
-504.987 635.256 487.353
-543.532 625.556 573.69
-532.959 634.926 568.123
-472.71 642.588 508.119
-525.934 633.424 623.797
-499.603 617.559 626.255
-523.821 603.587 441.01
-494.877 636.982 460.56
-543.459 606.277 642.239
-506.523 662.213 632.422
-530.066 596.374 411.485
-501.835 596.206 464.241
-543.121 622.623 649.234
-547.782 597.024 631.698
-492.616 621.433 497.344
-408.288 605.789 570.2
-495.177 604.76 465.72
-519.723 600.636 633.027
-499.482 596.943 468.338
-562.47 637.658 592.771
-492.133 604.801 487.644
-491.205 585.682 456.055
-480.656 637.258 479.023
-530.43 612.225 565.375
-510.057 614.663 462.614
-483.721 607.391 539.495
-489.84 626.945 508.648
-540.376 598.748 609.998
-487.442 581.826 453.885
-513.048 621.548 468.963
-577.492 602.704 632.422
-507.21 619.857 638.999
-500.274 658.766 487.082
-550.578 596.415 589.172
-515.077 607.947 641.423
-501.405 636.361 621.595
-496.266 576.354 429.078
-512.769 582.421 444.656
-505.985 633.158 636.497
-577.905 601.905 619.268
-493.564 617.702 526.331
-481.423 607.411 515.98
-526.176 626.905 644.568
-502.188 612.871 427.615
-493.066 619.003 530.789
-528.947 663.547 610.552
-517.013 619.242 560.346
-490.414 624.579 626.69
-488.772 590.139 421.652
-522.14 617.606 441.455
-498.166 584.455 582.255
-473.88 614.683 532.171
-512.184 616.544 643.875
-479.012 639.837 540.431
-516.381 608.425 627.478
-491.385 593.539 407.025
-507.38 602.866 459.111
-482.792 639.16 488.751
-532.136 653.024 624.064
-522.058 611.623 451.968
-482.554 605.115 516.849
-501.49 637.988 624.791
-497.328 637.295 625.547
-497.371 601.386 476.147
-517.097 628.481 626.771
-512.715 629.336 550.97
-463.606 640.506 502.903
-483.002 586.385 433.699
-518.424 653.33 611.967
-531.293 592.812 409.196
-501.763 575.04 419.402
-497.576 592.456 463.217
-487.124 604.447 422.035
-516.979 599.453 629.977
-517.306 578.621 394.894
-486.662 614.078 504.772
-504.182 645.855 488.159
-477.861 642.707 491.484
-500.031 593.256 465.875
-478.049 641.893 471.24
-481.069 580.643 453.695
-513.91 659.536 639.935
-489.222 599.85 440.252
-524.438 622.655 558.987
-549.489 598.34 587.543
-484.319 584.021 431.046
-474.394 602.173 529.307
-487.549 631.197 480.377
-505.139 603.984 633.874
-512.354 627.464 456.294
-549.63 618.486 649.47
-550.116 600.468 630.86
-504.043 647.713 481.542
-495.635 614.52 446.656
-502.677 596.795 464.605
-493.961 585.56 416.329
-510.617 631.333 619.784
-503.955 571.456 413.272
-510.211 608.625 421.295
-521.229 571.602 407.897
-491.554 609.126 536.386
-529.215 664.927 635.761
-536.966 614.221 566.751
-500.237 601.021 412.607
-516.461 608.91 639.71
-523.946 610.292 646.12
-490.106 617.426 628.243
-527.225 668.462 620.367
-516.303 648.345 611.437
-501.166 646.646 626.608
-515.926 632.103 620.287
-504.146 647.025 479.754
-502.462 628.673 626.49
-491.273 632.498 450.574
-516.897 652.241 613.145
-499.181 602.441 475.962
-493.872 618.881 437.065
-497.615 599.172 476.959
-547.006 661.847 617.035
-484.435 605.135 541.816
-482.78 584.308 435.179
-476.028 640.344 532.846
-535.934 664.287 614.111
-515.347 595.732 444.852
-491.637 625.373 516.776
-485.984 584.86 455.574
-479.818 634.306 465.07
-487.026 607.269 532.201
-495.348 625.118 632.958
-567.367 603.912 628.727
-483.865 615.884 510.406
-509.927 633.479 462.861
-522.542 574.416 391.213
-519.094 617.783 453.032
-534.711 659.448 634.257
-470.179 633.879 465.686
-496.149 624.747 629.755
-571.341 645.153 627.226
-549.016 595.683 597.003
-474.705 599.429 439.645
-542.57 635.566 595.146
-606.367 651.031 626.372
-566.046 651.476 619.41
-482.43 579.159 451.005
-527.815 600.111 435.632
-478.306 583.22 454.771
-484.897 627.829 505.822
-503.132 639.462 612.214
-511.293 617.454 552.725
-474.019 642.488 512.339
-472.851 636.016 465.282
-478.047 613.588 521.779
-534.807 668.39 617.369
-516.171 626.134 634.048
-478.955 640.537 541.064
-484.138 631.723 512.797
-408.164 612.82 567.162
-513.459 616.297 626.7
-514.774 597.031 451.486
-524.293 658.137 607.362
-480.426 605.36 439.93
-506.344 665.98 629.28
-504.323 612.997 422.724
-493.782 613.096 441.021
-501.642 599.657 469.787
-506.649 635.426 483.525
-485.441 625.33 447.728
-514.4 663.055 639.7
-523.567 596.454 441.273
-561.164 637.954 595.879
-480.589 603.732 509.64
-483.963 621.676 513.575
-523.862 617.186 443.584
-502.095 618.489 542.051
-481.084 586.336 443.77
-483.146 580.616 455.034
-572.35 671.491 627.932
-483.675 605.448 539.596
-525.477 576.806 407.803
-494.055 605.701 475.808
-525.932 603.901 441.789
-599.251 611.723 642.718
-497.152 616.762 537.472
-508.269 637.283 605.013
-517.375 617.306 554.218
-569.835 603.448 633.794
-493.706 613.549 475.311
-480.351 585.265 445.707
-503.234 599.223 463.576
-486.452 617.385 495.7
-531.78 600.998 418.924
-472.716 590.001 442.553
-507.676 581.557 445.81
-541.17 641.408 576.798
-523.5 609.715 565.995
-537.033 658.954 632.264
-527.988 608.098 433.804
-531.697 623.569 564.746
-527.973 627.21 617.431
-489.957 625.032 514.919
-510.571 643.977 581.894
-503.117 626.014 480.332
-538.644 658.731 631.33
-529.874 620.234 649.462
-514.937 572.605 428.279
-528.196 621.466 563.584
-503.444 634.289 603.144
-528.916 628.724 648.56
-505.117 621.531 475.675
-520.562 573.856 411.803
-595.068 642.717 621.51
-472.612 644.883 486.422
-543.524 663.196 583.958
-495.929 584.449 399.176
-540.627 657.395 578.181
-496.666 618.301 626.328
-539.735 607.304 636.664
-547.588 631.566 580.566
-505.988 569.49 401.181
-553.299 644.523 591.169
-527.2 592.929 424.552
-520.745 573.759 417.981
-544.092 668.39 616.662
-565.098 597.766 606.102
-521.065 654.254 599.645
-500.453 627.264 627.607
-517.962 647.884 606.046
-504.708 612.503 431.691
-523.161 628.994 559.238
-502.321 580.739 446.502
-499.583 576.457 406.194
-511.461 635.381 473.605
-483.798 581.441 440.934
-479.654 640.34 482.004
-472.147 641.822 487.969
-491.42 614.047 438.984
-514.285 650.566 611.727
-519.458 620.269 553.249
-504.362 628.532 453.662
-536.632 629.437 570.137
-558.43 631.131 587.285
-486.75 587.369 445.051
-481.799 640.664 481.726
-515.415 574.816 419.076
-492.632 614.951 497.552
-549.245 593.619 597.888
-502.194 637.081 461.643
-478.602 606.669 529.489
-526.697 615.564 561.95
-511.987 650.555 616.808
-499.979 609.465 549.874
-507.619 635.996 464.816
-507.014 608.256 471.411
-485.542 593.737 444.283
-484.439 610.465 440.134
-474.212 594.152 441.684
-610.321 617.313 648.199
-471.6 581.6 453.197
-541.96 619.126 651.875
-525.668 629.525 608.13
-526.648 583.321 429.552
-539.573 600.802 583.13
-481.647 629.655 521.715
-588.319 655.702 643.273
-482.758 636.583 472.739
-495.643 579.009 419.054
-494.819 592.359 406.853
-493.094 584.787 404.776
-476.128 638.183 471.064
-491.632 649.955 471.936
-562.303 662.177 606.706
-501.925 645.94 626.808
-583.219 649.845 642.197
-529.92 629.739 606.718
-491.931 590.53 406.777
-492.344 599.086 477.611
-503.393 612.166 429.437
-528.639 607.015 433.254
-553.696 670.363 600.905
-509.509 633.317 462.659
-530.644 597.42 427.087
-530.043 607.657 642.468
-510.5 641.221 480.77
-507.909 605.035 470.199
-478.484 607.473 513.157
-514.957 657.974 616.471
-497.406 625.211 531.046
-496.697 632.048 629.193
-514.599 567.489 414.716
-537.917 596.045 613.646
-525.456 626.563 650.074
-571.435 600.552 617.184
-530.884 662.299 615.001
-480.686 617.965 518.085
-508.596 632.749 621.305
-495.091 583.313 454.977
-612.783 634.097 637.852
-528.07 589.094 419.32
-491.403 627.274 456.31
-461.96 644.14 491.179
-525.701 621.988 559.468
-556.169 599.926 592.695
-502.067 641.88 618.65
-529.597 609.413 427.937
-511.863 600.635 456.099
-486.894 628.962 523.574
-519.56 666.545 619.295
-495.843 611.175 539.774
-504.074 638.666 465.444
-520.055 653.423 634.955
-485.62 644.227 474.387
-490.573 598.262 413.4
-491.614 607.219 481.071
-496.17 612.084 630.962
-504.423 611.015 552.845
-490.887 616.035 477.811
-509.083 653.428 635.559
-532.497 640.691 567.754
-481.683 582.813 444.05
-558.23 602.265 626.293
-529.47 627.485 600.003
-497.51 646.797 470.678
-525.621 616.627 647.591
-503.562 629.811 625.965
-516.795 587.093 441.614
-491.348 578.569 440.879
-515.556 569.685 414.816
-544.902 670.267 602.72
-531.433 638.772 566.603
-499.302 603.057 416.391
-539.18 657.004 570.228
-485.605 611.184 501.167
-490.089 607.121 487.448
-490.045 588.188 414.155
-480.712 590.181 434.708
-492.939 609.356 423.575
-475.369 647.518 485.325
-497.128 609.888 487.296
-491.986 652.762 477.521
-496.147 579.648 452.47
-484.322 604.227 504.673
-504.227 628.345 450.145
-490.021 579.533 436.098
-507.509 662.711 622.759
-528.775 596.852 623.781
-507.003 624.837 448.838
-618.49 635.164 642.714
-532.873 610.614 636.036
-508.602 605.443 467.315
-483.226 614.604 508.325
-543.706 608.322 643.94
-516.768 612.541 645.124
-491.768 608.531 546.703
-507.165 599.477 415.632
-494.127 631.303 623.374
-496.332 584.61 412.382
-526.329 613.862 442.715
-517.358 614.854 628.403
-489.864 621.298 516.006
-599.802 612.839 647.333
-514.122 602.731 418.853
-490.904 590.814 453.279
-512.256 604.064 629.432
-497.62 615.394 470.688
-502.699 576.216 404.568
-509.478 617.097 476.305
-537.329 622.447 648.864
-488.456 580.079 426.899
-538.239 662.381 597.462
-515.513 636.762 624.37
-510.436 603.306 413.289
-500.561 652.807 627.422
-540.006 666.485 604.541
-497.302 605.946 479.202
-493.754 589.261 460.083
-475.164 638.767 475.048
-501.194 596.425 465.227
-483.487 586.367 455.596
-483.649 605.817 501.958
-519.797 662.496 639.764
-501.371 619.116 486.756
-538.797 628.682 649.639
-477.612 589.023 444.381
-499.256 630.557 488.003
-489.096 623.587 444.632
-503.856 619.942 476.637
-598.757 609.315 644.162
-513.957 619.223 472.118
-498.624 588.636 455.392
-517.403 618.432 559.074
-579.566 602.46 626.658
-499.571 613.978 425.863
-518.23 575.011 420.522
-543.537 660.552 619.028
-481.076 645.538 489.016
-539.797 603.735 627.384
-520.164 650.466 591.939
-531.472 601.722 423.994
-540.556 656.149 573.608
-489.378 599.222 417.759
-495.279 582.117 404.017
-515.924 660.6 639.195
-491.308 616.48 431.829
-520.608 600.952 448.575
-492.749 587.237 458.258
-514.669 631.2 560.371
-484.805 633.269 509.225
-604.418 646.962 629.089
-491.02 612.453 479.272
-490.378 616.12 526.991
-487.996 628.201 505.044
-516.466 621.368 442.371
-467.096 645.895 488.877
-595.845 645.198 622.661
-483.986 646.921 479.343
-482.843 621.97 521.718
-491.018 614.272 430.345
-482.5 641.128 543.473
-498.307 582.865 401.469
-489.919 623.444 514.081
-479.71 605.599 535.576
-497.765 597.693 470.199
-516.699 629.387 637.528
-502.001 616.881 434.21
-491.472 625.255 461.222
-529.768 606.387 428.523
-494.133 655.627 479.962
-541.783 634.776 576.767
-532.327 613.209 648.12
-518.331 629.73 622.772
-486.125 594.822 416.49
-472.865 604.36 528.775
-582.223 645.906 618.678
-482.724 588.734 430.525
-485.581 617.036 494.252
-526.282 663.554 637.687
-502.117 621.02 440.853
-500.131 603.64 416.381
-494.101 617.644 442.617
-503.676 649.059 490.38
-507.243 582.699 401.796
-525.916 579.849 397.653
-487.605 641.754 489.735
-521.018 607.649 639.741
-508.375 596.632 455.187
-466.135 603.099 527.979
-518.934 652.416 610.704
-489.006 580.468 421.451
-472.342 582.083 456.939
-510.952 640.674 606.888
-503.316 644.132 628.155
-488.131 628.215 477.492
-488.34 600.279 421.728
-485.842 592.313 423.073
-518.731 631.172 616.396
-494.602 630.468 497.192
-508.28 567.397 403.572
-515.247 630.509 470.056
-479.189 638.011 525.428
-525.206 611.301 438.645
-562.103 646.764 619.398
-539.967 627.176 645.478
-498.79 611.599 481.423
-501.008 643.166 561.204
-497.141 607.563 441.208
-531.101 637.197 614.635
-555.645 674.759 608.004
-494.981 605.273 438.109
-511.652 562.341 400.157
-501.711 610.16 630.142
-527.508 614.563 644.043
-616.234 629.308 646.477
-476.062 587.732 450.682
-531.102 606.514 565.693
-473.566 645.91 485.93
-568.705 601.997 601.2
-503.44 647.771 476.742
-605.109 659.587 627.196
-494.548 614.011 626.999
-493.967 615.477 527.118
-509.972 573.722 421.408
-485.346 615.825 540.265
-562.91 673.158 610.012
-502.648 651.455 622.557
-507.635 608.65 422.647
-504.892 651.516 482.254
-483.704 633.405 508.412
-480.553 577.598 455.282
-523.002 615.133 646.352
-519.612 624.054 555.356
-503.171 643.32 627.311
-515.434 633.877 626.47
-506.303 643.387 572.856
-545.12 631.71 575.027
-608.088 657.88 628.296
-546.131 602.55 636.179
-491.974 579.593 426.901
-549.9 668.873 597.629
-484.343 580.815 448.348
-523.348 592.793 432.824
-495.461 590.417 459.86
-507.895 614.618 552.803
-568.698 672.284 622.314
-617.951 644.057 639.422
-505.494 629.952 632.707
-492.653 623.841 629.02
-497.395 592.24 464.076
-576.373 659.299 632.816
-583.493 662.988 618.324
-516.101 638.701 633.365
-518.777 610.232 450.637
-525.461 606.41 643.02
-490.259 613.466 525.35
-481.333 605.257 528.71
-529.696 585.366 412.538
-549.157 634.775 579.558
-513.984 647.32 567.486
-476.463 637.162 469.344
-508.405 607.36 419.715
-519.814 644.311 571.959
-590.279 664.6 626.979
-505.224 640.33 617.395
-502.393 632.652 491.302
-501.489 621.76 536.174
-502.402 592.603 406.954
-501.782 581.417 448.228
-522.36 604.301 443.338
-489.47 619.713 480.528
-535.983 598.326 578.406
-529.479 586.853 406.876
-512.629 606.968 635.092
-579.208 653.233 634.67
-514.611 631.245 624.097
-486.532 580.413 436.283
-505.776 614.94 433.342
-493.197 590.238 459.972
-559.111 645.798 595.859
-473.929 639.67 469.438
-467.342 645.408 501.973
-486.765 631.366 453.093
-516.402 608.795 639.947
-473.534 638.987 473.102
-470.82 644.235 484.489
-479.683 588.721 438.746
-541.923 625.103 578.18
-512.692 622.03 450.819
-493.293 582.923 408.82
-511.721 662.874 638.648
-486.478 628.139 511.97
-470.028 602.027 533.151
-508.014 634.307 459.511
-533.781 613.75 566.417
-520.39 603.641 447.876
-477.454 610.301 527.946
-574.84 600.925 626.2
-585.489 639.082 613.84
-511.278 585.554 570.145
-561.011 595.132 612.35
-508.211 572.999 417.377
-501.231 663.19 624.768
-518.137 596.676 445.095
-542.056 640.277 572.471
-530.488 661.228 610.884
-513.163 651.044 635.127
-538.185 625.003 647.009
-516.232 649.156 611.777
-550.565 662.346 615.872
-511.15 649.547 620.875
-519.751 654.755 631.778
-472.939 585.532 451.063
-498.151 601.026 474.192
-488.082 610.536 432.488
-487.992 610.836 494.185
-523.299 653.19 596.862
-497.198 614.05 538.705
-567.342 668.714 610.062
-485.541 635.658 479.809
-486.201 593.214 443.12
-560.051 636.023 591.908
-572.902 601.506 621.191
-521.907 573.599 412.043
-503.403 573.904 410.445
-527.974 667.278 632.298
-484.25 606.117 497.569
-524.947 599.725 636.819
-538.265 668.484 609.784
-515.594 582.953 432.063
-540.866 655.846 569.886
-480.626 638.925 523.085
-540.094 604.14 628.076
-497.613 639.238 628.45
-505.575 627.935 638.48
-529.915 658.972 629.084
-517.462 638.955 567.537
-499.171 635.599 617.875
-488.287 577.737 431.26
-500.018 649.168 622.409
-491.816 619.42 521.742
-474.7 605.698 533.506
-525.558 573.754 397.326
-521.013 600.649 633.984
-514.634 643.238 630.547
-518.653 621.91 627.888
-522.94 611.733 442.571
-490.317 609.391 519.447
-509.711 613.14 430.617
-496.701 608.607 419.101
-503.658 585.01 399.232
-494.661 601.799 413.358
-505.326 626.59 482.951
-524.485 583.644 425.874
-484.655 629.409 626.851
-514.123 584.965 571.513
-498.731 653.595 488.374
-524.44 669.526 622.875
-521.894 656.484 628.623
-484.638 624.459 507.157
-521.782 578.971 395.845
-469.603 641.624 483.113
-492.273 592.867 406.938
-490.904 623.636 509.737
-480.5 625.814 518.893
-524.01 573.367 399.707
-511.484 662.768 637.26
-496.523 578.627 445.846
-489.078 586.494 416.553
-516.622 627.777 459.437
-523.445 618.698 559.077
-527.147 642.644 568.021
-524.448 601.157 437.704
-529.797 655.385 628.221
-469.695 642.277 517.462
-507.31 603.794 628.707
-490.956 580.158 422.181
-502.603 616.078 626.997
-489.297 614.714 531.335
-492.378 629.46 461.983
-490.307 634.459 491.183
-480.721 638.477 479.544
-492.762 592.83 414.874
-530.677 658.898 639.262
-488.442 629.008 499.587
-514.672 580.036 443.248
-483.342 618.042 511.348
-492.572 595.455 413.379
-503.646 590.061 404.691
-528.912 628.93 612.723
-483.877 616.074 539.618
-492.032 623.583 444.159
-511.587 643.537 592.54
-528.514 584.018 408.013
-475.886 639.962 474.062
-489.989 627.372 487.524
-482.442 639.693 478.526
-479.296 622.262 529.587
-466.041 601.49 530.022
-503.177 648.882 478.892
-577.976 671.086 626.021
-551.653 599.479 591.39
-508.625 623.06 642.001
-569.264 670.521 623.727
-520.787 672.971 625.522
-524.155 575.572 402.702
-496.141 625.683 627.833
-529.314 604.987 624.59
-615.966 651.558 639.172
-499.317 606.673 418.3
-408.77 608.792 568.409
-530.194 595.435 412.778
-483.191 611.755 539.286
-595.456 646.754 629.177
-487.925 612.129 534.223
-485.659 599.298 427.56
-519.296 668.555 628.281
-593.397 657.884 646.417
-488.22 608.678 496.557
-487.076 591.298 416.647
-491.665 625.317 625.685
-577.744 672.299 629.049
-505.011 641.945 603.921
-579.473 670.476 634.259
-479.969 610.104 523.098
-529.853 626.046 620.79
-509.929 617.615 553.068
-462.38 596.571 528.24
-496.993 581.729 405.939
-484.906 625.884 498.153
-508.659 641.014 596.612
-491.951 631.101 503.361
-490.791 613.759 487.16
-521.496 661.263 618.213
-508.95 576.213 427.192
-530.847 624.7 651.716
-480.201 637.714 537.013
-603.013 612.595 642.015
-516.78 661.334 638.509
-550.137 658.933 584.839
-493.717 579.119 417.927
-520.924 572.472 405.121
-531.749 655.101 575.651
-493.137 619.115 472.933
-512.308 666.752 623.574
-500.606 584.853 574.142
-484.955 643.893 465.006
-504.109 579.413 431.762
-504.19 639.569 617.473
-491.414 627.296 497.486
-500.204 605.255 627.223
-544.033 613.741 643.807
-503.78 627.118 626.899
-495.761 621.114 531.163
-475.414 640.495 465.362
-491.615 600.451 414.393
-501.668 658.605 623.309
-495.767 599.573 471.083
-504.661 652.893 626.347
-556.658 655.567 592.194
-512.166 602.789 633.934
-495.616 619.827 458.604
-504.135 570.706 399.37
-508.124 622.632 447.548
-609.302 631.169 633.562
-482.975 586.827 437.883
-524.06 616.525 440.282
-520.654 646.261 568.238
-509.122 588.854 446.631
-481.079 637.795 494.141
-479.973 608.496 520.655
-491.486 579.21 455.774
-534.474 670.249 621.009
-499.992 598.06 472.749
-489.625 625.288 514.685
-499.468 628.845 545.624
-518.28 574.544 398.235
-497.074 599.009 413.074
-513.884 656.552 616.896
-546.88 601.729 621.767
-485.681 636.045 542.241
-556.222 646.573 589.251
-534.272 599.339 629.238
-500.644 586.343 571.948
-481.3 606.352 528.595
-503.339 624.461 554.381
-495.468 628.313 495.391
-500.561 576.874 415.139
-523.867 657.174 599.127
-523.815 610.905 647.038
-514.528 587.245 439.368
-535.678 667.668 621.137
-505.192 622.839 540.616
-485.126 635.005 469.747
-588.975 666.592 635.078
-466.208 642.186 502.816
-501.687 576.753 414.196
-464.783 644.845 490.841
-475.88 641.455 539.97
-495.674 577.55 420.604
-502.744 617.586 543.158
-506.91 602.763 470.829
-474.061 606.681 538.622
-526.215 670.597 631.556
-594.207 660.431 645.9
-479.707 605.535 526.29
-508.101 588.364 448.534
-478.144 588.787 441.111
-508.612 608.902 463.738
-513.901 630.341 554.045
-551.856 670.974 615.697
-510.191 620.442 442.453
-523.339 592.433 436.605
-522.755 629.401 624.344
-531.901 628.512 583.271
-477.073 642.799 476.934
-520.39 604.881 635.139
-506.844 649.294 633.499
-505.746 592.632 405.187
-412.918 597.761 570.8
-495.427 617.436 531.453
-503.101 631.022 622.384
-520.283 605.182 451.722
-473.257 638.989 524.528
-509.51 625.913 547.14
-498.783 615.247 548.145
-607.181 647.48 625.171
-539.196 596.992 622.188
-474.302 618.961 535.381
-466.333 600.48 530.752
-503.601 619.559 638.549
-510.017 643.115 604.323
-521.741 622.116 644.367
-503.711 629.627 633.126
-523.848 604.217 441.276
-484.214 632.638 525.086
-472.963 639.667 474.045
-498.131 648.505 624.255
-475.529 604.771 520.494
-476.311 642.085 527.215
-478.83 633.444 537.986
-501.988 646.454 473.838
-500.098 595.813 410.884
-491.816 591.284 462.882
-529.283 597.377 426.725
-510.448 581 441.928
-468.325 605.11 531.732
-513.342 616.416 550.014
-527.682 629.058 610.763
-542.855 590.327 594.157
-489.074 629.589 521.353
-490.592 618.214 441.472
-512.232 610.708 458.24
-487.796 608.968 423.568
-497.944 578.393 405.048
-532.581 616.245 562.802
-543.788 662.74 615.164
-497.161 597.067 468.705
-488.866 605.047 495.177
-582.643 601.872 631.482
-503.996 639.521 587.812
-525.958 655.087 636.635
-535.027 632.625 569.466
-547.63 671.065 614.756
-474.547 639.673 511.956
-495.976 593.693 405.764
-618.832 642.844 642.278
-486.166 609.077 529.781
-474.143 640.791 528.935
-498.285 608.437 491.702
-487.079 633.464 495.867
-494.609 582.925 401.915
-490.212 624.969 474.616
-502.297 628.489 452.246
-519.266 658.936 614.17
-480.124 622.943 524.187
-614.37 656.573 631.472
-489.456 636.031 541.816
-534.233 660.273 635.846
-509.041 641.318 598.699
-508.175 644.199 616.36
-560.447 633.163 587.248
-505.43 664.646 623.758
-499.915 638.731 552.878
-506.578 606.537 418.724
-479.915 619.253 520.178
-489.91 611.785 423.862
-505.666 650.998 619.942
-514.724 564.783 404.269
-510.688 645.018 609.621
-475.64 642.13 490.294
-485.364 633.913 491.563
-518.751 585.974 433.05
-479.491 624.513 530.621
-496.888 635.39 455.224
-473.192 608.288 535.36
-542.556 615.999 644.709
-553.45 593.82 598.662
-551.967 594.279 617.406
-518.928 650.948 609.405
-539.606 616.575 649.695
-529.008 627.064 591.757
-527.319 635.139 620.766
-483.974 612.657 511.706
-540.244 618.167 569.929
-482.767 596.83 424.569
-495.552 611.61 442.571
-486.973 624.776 443.973
-548.646 629.152 574.426
-560.589 672.967 606.405
-536.387 599.689 631.26
-544.292 617.863 647.057
-538.646 658.72 629.239
-491.087 609.312 539.413
-516.638 665.243 619.315
-486.372 587.561 425.628
-520.81 655.074 592.893
-494.491 616.479 538.054
-522.583 672.107 629.077
-463.979 645.077 494.322
-506.499 597.654 409.552
-534.116 661.213 596.02
-518.589 656.276 639.471
-502.566 619.379 540.98
-528.55 660.314 607.991
-473.787 588.883 447.056
-524.044 643.606 570.497
-567.658 600.982 627.462
-487.078 609.118 532.399
-521.371 603.888 637.82
-489.317 582.191 422.583
-483.46 624.331 519.945
-471.55 641.905 518.336
-479.929 642.094 538.744
-561.576 662.2 602.473
-490.653 643.27 461.203
-545.908 599.878 582.166
-535.584 668.633 627.878
-511.724 579.232 439.316
-486.545 602.141 428.258
-476.141 639.472 524.548
-521.167 640.44 568.692
-603.315 613.499 644.245
-552.11 647.619 589.014
-495.721 642.477 628.422
-481.766 589.227 448.526
-475.663 583.816 454.053
-556.447 594.659 617.457
-481.275 603.926 535.51
-552.5 594.468 612.321
-492.956 607.214 480.391
-464.045 640.38 505.319
-493.713 621.509 447.638
-509.587 624.275 543.847
-484.378 630.166 626.63
-492.512 619.907 628.546
-515.825 641.459 626.015
-467.268 641.841 485.922
-524.403 627.532 640.665
-567.24 655.028 603.901
-526.996 658.314 640.058
-536.843 607.58 638.398
-592.951 650.272 646.509
-510.266 665.641 639.239
-499.339 635.846 459.865
-522.621 627.08 637.201
-525.041 612.673 445.37
-514.003 581.06 442.592
-491.58 611.033 528.813
-558.638 664.205 599.186
-484.088 618.348 500.548
-483.295 588.329 446.505
-496.5 616.641 532.192
-504.504 616.416 637.309
-489.475 612.782 431.631
-589.748 664.235 638.148
-515.173 602.827 446.755
-477.291 579.99 452.973
-514.376 657.138 616.387
-526.069 602.952 415.334
-563.556 598.222 601.582
-515.851 667.377 633.533
-487.898 614.256 505.937
-494.784 617.477 433.519
-496.923 621.065 546.602
-521.976 665.499 617.133
-542.349 654.373 622.264
-500.338 604.397 630.733
-523.083 578.455 403.734
-519.752 615.517 435.45
-497.16 596.199 406.855
-487.895 610.432 526.723
-489.11 639.497 490.685
-475.752 639.11 504.92
-483.229 603.11 434.326
-514.504 658.561 618.802
-518.061 589.896 438.686
-575.303 601.618 627.331
-531.913 674.885 626.666
-516.417 621.988 450.692
-577.044 644.845 618.111
-516.657 648.669 579.619
-459.71 644.82 499.843
-534.918 622.405 567.696
-529.217 651.712 571.821
-538.69 608.976 642.294
-513.9 629.845 556.556
-510.717 566.676 406.652
-469.093 642.743 502.92
-483.443 636.612 543.359
-501.505 659.759 624.626
-477.57 604.012 438.667
-495.518 615.13 628.931
-552.323 642.19 587.806
-521.615 657.028 612.721
-500.791 638.874 624.64
-493.042 631.607 530.349
-513.965 646.357 602.496
-488.922 604.032 422.621
-479.506 584.911 446.407
-472.343 644.022 504.199
-531.91 661.82 597.284
-503.528 643.026 563.007
-478.174 591.091 429.612
-487.681 608.298 523.213
-539.623 625.808 577.217
-511.127 621.651 548.985
-482.147 644.128 470.441
-532.087 625.14 563.323
-518.458 619.923 459.595
-520.737 634.007 590.736
-532.544 669.746 630.852
-516.387 604.445 636.88
-490.797 623.137 523.302
-587.033 655.532 640.025
-499.318 583.515 577.343
-523.494 664.253 617.478
-526.663 624.351 618.76
-507.228 613.944 426.704
-481.051 626.335 623.165
-500.563 641.825 488.269
-498.427 632.772 449.586
-513.852 634.324 636.104
-495.128 619.955 629.526
-532.674 665.864 616.805
-476.587 616.957 537.355
-515.474 626.325 554.797
-605.374 644.45 624.438
-489.529 603.628 418.547
-481.124 614.176 522.459
-481.438 637.015 463.293
-497.219 635.111 548.398
-503.289 638.598 630.777
-509.272 639.457 603.342
-547.264 594.807 610.162
-550.588 625.824 577.826
-482.754 592.435 424.188
-532.126 672.803 622.423
-499.18 641.665 623.83
-514.38 595.79 446.144
-519.782 605.167 636.571
-551.907 635.565 581.185
-500.111 623.493 485.705
-529.991 590.595 411.972
-558.985 601.409 602.344
-525.212 616.527 561.094
-518.374 646.311 608.435
-487.818 628.796 490.862
-483.576 579.802 443.907
-527.234 582.923 408.435
-519.215 634.994 565.914
-558.578 612.534 648.738
-491.11 611.621 497.615
-580.713 659.701 610.497
-528.394 593.191 413.905
-539.862 621.643 573.819
-553.44 592.177 606.404
-487.365 607.976 530.712
-583.759 641.674 609.021
-523.13 658.121 641.072
-592.372 663.079 629.654
-555.699 593.369 609.153
-605.667 655.604 622.705
-513.073 645.067 601.832
-477.261 604.232 516.828
-473.147 604.35 439.955
-536.673 645.349 568.69
-572.245 656.837 628.476
-531.632 657.923 626.483
-517.257 571.735 396.395
-491.431 608.579 420.423
-533.695 606.093 624.521
-544.575 668.885 616.966
-489.89 585.231 425.957
-486.944 633.264 502.578
-562.3 661.115 599.052
-611.738 639.501 630.507
-502.553 610.794 627.085
-481.758 582.399 442.225
-537.151 599.547 625.551
-496.112 634.002 628.767
-544.001 599.924 619.018
-562.09 657.504 600.862
-547.43 596.087 585.851
-521.524 580.689 432.282
-547.516 631.395 585.489
-553.991 649.811 587.363
-522.127 621.914 455.194
-488.431 648.913 483.045
-499.947 585.487 576.166
-539.624 612.763 571.38
-568.784 636.586 593.431
-499.458 632.756 452.694
-571.825 642.114 627.902
-537.402 593.41 580.934
-491.664 630.992 629.69
-498.306 636.276 492.036
-515.004 632.93 467.168
-538 613.13 647.8
-512.726 669.596 624.147
-491.588 632.204 497.279
-506.579 573.229 400.652
-525.586 582.538 398.934
-526.153 664.423 616.287
-574.962 660.084 607.426
-512.032 578.183 427.051
-457.738 642.065 484.281
-609.616 655.167 631.013
-524.46 615.288 436.716
-542.551 660.366 621.173
-510.166 613.146 466.964
-520.452 664.583 637.859
-489.019 618.729 523.415
-506.752 648.944 615.735
-515.706 648.339 629.554
-489.153 626.839 464.971
-477.538 638.361 535.136
-542.444 670.044 611.035
-507.272 636.811 485.895
-524.171 612.408 648.256
-546.904 672.821 605.147
-512.854 669.694 629.945
-492.179 621.997 628.399
-507.073 629.178 623.821
-584.877 668.795 630.6
-544.899 629.471 582.804
-515.946 574.267 416.378
-510.713 637.163 605.517
-583.526 652.497 637.473
-519.729 569.711 414.043
-476.485 640.108 542.45
-517.952 566.137 415.662
-530.678 619.649 649.318
-487.281 645.137 481.193
-591.257 665.397 629.659
-519.6 661.563 617.062
-542.539 594.972 606.156
-488.139 612.887 628.829
-480.778 615.354 526.676
-506.773 622.508 447.634
-520.336 622.664 648.904
-522.344 622.023 647.262
-534.027 672.008 624.757
-507.063 562.873 398.725
-521.421 658.875 640.686
-568.465 597.862 613.014
-530.491 617.262 648.291
-506.494 578.396 433.761
-522.934 619.109 649.615
-516.72 654.853 625.214
-492.127 606.474 420.471
-591.032 652.286 615.16
-525.871 629.542 626.794
-550.287 596.068 618.056
-601.399 659.722 648.186
-518.232 625.931 458.319
-505.149 613.619 640.34
-497.457 587.857 572.075
-591.959 663.921 627.025
-593.401 656.142 619.989
-531.673 622.948 650.679
-613.822 627.196 644.049
-488.201 631.013 462.889
-498.491 640.156 627.949
-539.984 656.635 626.576
-529.446 658.133 607.712
-529.513 597.875 632.958
-506.582 637.926 594.977
-497.411 608.155 626.652
-613.035 630.026 638.411
-585.304 653.303 616.481
-488.869 631.28 517.082
-475.41 585.68 451.914
-541.464 628.903 571.602
-546.371 599.544 626.782
-559.069 638.893 593.392
-493.49 597.547 410.836
-482.946 628.784 513.183
-496.877 654.197 474.668
-535.733 589.398 580.488
-503.422 654.758 624.052
-509.422 619.121 543.301
-526.15 661 639.28
-530.476 633.709 617.978
-542.529 600.737 586.482
-497.691 611.702 551.208
-538.833 661.997 631.596
-515.441 633.45 606.122
-592.483 652.807 618.538
-557.856 597.455 619.372
-531.441 634.272 605.669
-486.16 601.598 427.995
-483.473 582.88 439.844
-502.026 635.442 551.385
-488.729 611.034 502.327
-412.928 604.627 569.782
-494.527 610.221 428.263
-481.276 579.208 451.022
-475.895 600.159 440.282
-520.646 615.891 561.826
-501.877 635.386 553.947
-480.462 604.18 539.566
-519.545 603.735 415.804
-480.034 593.668 431.104
-539.48 661.221 587.116
-538.797 614.043 649.634
-575.329 658.031 607.429
-533.14 667.804 631.743
-501.404 633.611 619.042
-521.204 613.8 447.166
-532.2 610.887 642.66
-517.671 574.523 399.948
-506.092 638.926 571.936
-525.124 601.997 437.159
-564.231 599.119 598.779
-494.78 578.595 419.478
-493.196 636.216 628.285
-494.47 620.968 453.556
-487.514 598.097 484.074
-529.153 609.227 435.827
-559.311 599.127 600.472
-611.956 633.823 635.791
-512.729 619.65 555.479
-491.293 610.896 538.413
-532.111 591.704 410.679
-521.392 583.546 397.223
-521.009 630.063 623.731
-516.413 628.025 460.961
-494.606 578.876 428.996
-481.798 588.177 426.165
-521.534 655.485 632.374
-564.201 666.409 612.87
-483.508 616.985 504.163
-483.175 636.732 477.838
-504.039 644.507 478.111
-588.901 669.555 629.153
-512.677 571.148 413.592
-489.166 609.891 529.716
-553.554 638.803 586.086
-501.314 586.372 569.722
-546.102 612.935 644.078
-475.29 637.441 537.653
-526.682 603.517 640.731
-607.541 619.479 638.709
-489.732 611.297 512.269
-528.413 670.401 631.498
-505.511 600.068 634.566
-580.027 662.362 637.348
-489.298 589.177 414.664
-510.131 578.33 430.869
-529.621 605.481 421.517
-517.778 628.18 637.682
-525.753 657.925 642.598
-516.34 650.696 626.798
-493.214 632.166 455.481
-477.085 633.685 527.415
-519.851 650.085 604.127
-510.031 631.776 567.516
-521.483 667.238 638.384
-516.155 666.299 637.386
-584.831 663.255 639.809
-524.566 660.766 599.437
-505.169 586.54 451.959
-565.414 654.165 619.974
-482.948 608.376 503.472
-526.287 603.465 634.109
-470.701 638.09 469.236
-578.806 662.132 614.865
-540.21 650.835 619.894
-587.283 645.147 620.952
-488.209 629.14 462.171
-510.674 668.02 627.121
-482.222 634.486 467.668
-545.55 591.922 604.581
-495.228 586.387 410.201
-541.075 657.6 627.54
-518.333 569.314 397.656
-511.16 575.846 428.885
-545.004 609.367 640.614
-505.319 637.972 466.993
-539.342 595.628 615.164
-612.023 627.443 639.451
-491.361 584.97 457.068
-522.662 621.016 649.069
-494.944 624.953 529.43
-518.84 636.912 566.073
-487.199 579.49 438.814
-492.966 614.507 499.328
-498.6 660.486 626.651
-505.535 593.023 451.369
-547.394 594.31 592.638
-559.16 644.598 591.139
-515.742 631.846 628.264
-499.517 609.931 628.603
-548.102 596.452 586.54
-511.098 630.817 639.038
-497.316 614.894 427.498
-496.474 581.497 406.984
-498.59 580.393 404.118
-588.503 664.292 643.429
-492.387 609.427 490.731
-510.282 643.272 605.581
-520.915 609.998 642.138
-479.521 627.274 525.854
-506.262 644.241 633.255
-484.708 606.653 515.348
-542.255 637.729 595.809
-497.208 590.832 402.537
-513.198 657.467 637.863
-519.709 568.951 410.303
-518.618 649.759 605.851
-476.974 636.41 466.585
-517.041 611.602 454.08
-495.291 617.571 459.117
-488.132 606.515 489.338
-619.643 646.49 639.872
-405.565 610.074 573.258
-545.634 615.173 572.877
-532.7 661.829 600.336
-481.829 636.087 463.207
-487.265 626.862 451.129
-529.873 606.352 433.819
-502.657 614.493 480.876
-558.9 662.714 617.985
-506.393 608.095 635.341
-514.46 625.489 628.828
-525.942 587.561 416.939
-516.803 631.608 619.631
-564.437 669.995 615.079
-510.555 625.3 637.295
-509.997 588.863 451.373
-535.082 666.59 630.513
-475.165 644.829 486.067
-492.765 639.995 544.213
-524.723 663.131 641.813
-544.973 671.513 610.196
-511.526 623.632 550.305
-538.881 665.71 612.442
-487.279 632.426 475.211
-522.422 576.998 396.002
-479.969 632.08 528.37
-488.29 626.302 472.41
-504.108 618.405 481.816
-470.154 637.756 465.804
-536.414 605.142 626.572
-567.75 667.62 624.937
-522.757 656.047 613.664
-498.703 623.659 535.827
-522.585 631.411 619.665
-482.905 607.102 526.779
-484.863 607.703 534.087
-624.544 644.603 642.842
-511.856 605.508 454.454
-483.588 638.713 479.126
-512.696 644.158 596.009
-503.516 645.948 623.806
-504.319 609.634 635.539
-562.759 597.802 617.546
-482.02 595.446 425.592
-533.202 652.715 623.08
-588.888 649.065 639.38
-500.072 579.589 442.321
-554.691 638.9 585.756
-540.708 612.156 642.589
-514.274 658.141 617.809
-558.96 651.669 593.099
-531.844 596.976 412.941
-522.801 609.263 641.661
-505.646 607.033 634.222
-519.162 599.665 445.748
-502.679 621.688 628.748
-516.971 629.629 555.953
-476.208 603.05 534.572
-489.15 616.946 484.265
-524.015 584.574 417.599
-509.259 664.409 624.385
-541.409 666.355 601.859
-525.369 597.484 630.419
-501.494 609.766 422.075
-534.659 633.7 606.232
-589.459 649.525 643.623
-502.084 639.2 616.286
-562.778 667.76 611.535
-498.438 576.687 426.43
-596.28 649.563 619.597
-518.173 566.745 409.997
-495.974 602.953 484.5
-548.366 618.683 645.231
-547.003 633.713 578.568
-593.583 649.722 648.694
-464.759 642.309 502.212
-480.114 641.62 471.802
-542.594 589.716 599.972
-475.588 607.593 521.972
-482.751 602.576 436.288
-513.876 589.244 440.18
-507.141 655.172 631.872
-548.279 666.131 618.062
-500.155 578.996 436.371
-568.202 664.327 605.888
-506.337 647.511 618.184
-488.144 629.437 468.388
-489.217 606.811 544.377
-484.951 631.416 517.407
-519.666 668.956 635.716
-493.284 608.512 441.083
-503.209 613.481 634.864
-488.254 624.924 501.389
-536.636 625.803 645.629
-505.873 599.299 464.664
-574.09 648.01 628.533
-478.891 635.232 532.269
-550.003 617.374 572.556
-591.6 646.288 636.39
-542.884 660.04 579.368
-514.088 637.585 630.306
-475.889 635.495 465.79
-535.642 614.661 566.261
-499.392 617.024 440.011
-521.539 670.68 623.873
-520.098 639.693 622.555
-487.533 615.84 438.729
-516.332 641.204 625.811
-520.235 628.528 561.644
-503.705 577.25 426.865
-521.531 580.099 419.349
-508.223 629.495 475.716
-562.999 659.588 597.438
-486.502 636.746 473.632
-479.07 589.133 434.356
-521.515 601.528 437.429
-495.91 637.356 632.256
-490.893 621.105 513.093
-485.996 626.222 499.051
-601.935 611.627 643.722
-491.416 612.983 476.977
-509.309 646.695 566.443
-572.879 598.153 627.763
-493.177 623.889 473.457
-584.734 645.868 622.598
-507.147 625.967 628.41
-546.998 654.829 577.736
-509.813 659.868 622.47
-492.39 651.667 481.689
-503.287 611.825 482.775
-515.059 644.901 626.386
-545.527 622.69 578.779
-509.252 609.642 637.74
-502.294 593.331 402.212
-468.534 603.663 527.246
-529.061 636.844 604.969
-483.43 640.821 489.616
-527.943 625.825 649.024
-552.405 630.82 583.652
-569.561 652.318 624.542
-512.507 665.406 628.72
-515.548 584.396 440.615
-478.852 635.024 526.087
-507.927 638.597 472.892
-532.902 616.704 646.661
-620.247 640.733 644.116
-548.557 598.101 631.029
-606.729 614.167 641.947
-552.724 627.75 579.155
-496.421 600.409 468.167
-553.764 658.458 587.34
-504.909 638.825 607.549
-522.325 651.356 624.433
-485.594 605.368 503.957
-610.959 638.047 638.954
-494.859 622.405 459.887
-521.348 627.63 622.889
-491.615 596.119 416.701
-520.404 580.154 429
-491.725 610.183 441.279
-551.772 646.568 583.674
-533.123 591.768 587.368
-522.62 614.994 648.542
-543.039 617.196 575.927
-507.158 638.158 601.732
-502.566 632.926 487.194
-509.089 660.707 633.464
-501.788 615.743 635.172
-571.998 665.655 610.355
-529.013 666.583 635.627
-505.537 625.564 542.908
-509.148 602.858 416.18
-529.908 586.383 411.806
-594.318 665.517 632.21
-502.181 622.844 538.626
-490.01 606.353 493.156
-510.461 646.056 614.688
-481.953 616.276 524.28
-513.409 669.097 630.502
-488.755 582.797 418.927
-542.484 626.713 647.475
-505.759 644.402 476.479
-493.163 592.125 460.473
-493.959 579.898 440.074
-551.895 594.936 592.317
-492.872 626.549 504.016
-494.055 611.553 631.413
-487.494 622.153 509.77
-480.647 616.891 516.164
-531.887 630.001 585.563
-497.757 624.21 494.828
-487.191 608.274 507.434
-521.839 635.179 604.561
-544.623 606.495 642.3
-568.654 601.925 607.083
-487.493 636.104 536.454
-503.977 605.611 635.445
-508.193 598.12 631.223
-527.821 594.652 428.06
-561.993 645.239 594.959
-509.165 614.387 435.62
-539.882 598.565 577.018
-538.475 600.431 576.62
-510.43 623.266 640.09
-499.439 623.848 487.371
-483.401 609.832 512.391
-486.249 631.073 509.176
-533.038 662.248 634.733
-609.781 651.845 627.646
-565.298 596.423 616.608
-518.17 639.567 624.566
-616.543 636.81 644.447
-519.637 668.187 622.744
-546.788 643.929 578.199
-549.225 594.407 600.371
-502.805 619.082 639.094
-516.18 633.252 592.705
-494.676 620.342 442.466
-596.553 666.645 633.663
-408.772 603.969 570.72
-614.297 654.485 636.841
-483.009 612.07 511.592
-505.613 588.104 451.901
-524.444 611.111 435.805
-547.525 664.558 585.055
-565.396 599.386 605.77
-559.332 670.404 609.39
-599.081 645.274 627.06
-501.807 585.166 569.969
-484.329 638.289 544.447
-520.814 579.482 418.564
-489.871 629.568 628.085
-515.777 618.496 440.389
-505.381 633.646 618.939
-489.837 626.733 465.216
-518.459 625.88 641.42
-504.496 614.054 549.453
-544.037 621.233 648.387
-528.815 604.007 429.207
-605.009 662.605 633.061
-527.764 630.76 620.888
-500.424 616.739 489.519
-522.47 576.759 411.537
-495.18 609.773 547.634
-490.292 615.186 506.602
-505.989 626.293 448.001
-539.174 660.637 625.968
-571.887 667.228 611.402
-558.641 623.796 578.407
-490.386 579.358 433.477
-539.295 632.899 603.224
-537.91 591.554 585.369
-578.586 664.363 632.793
-540.918 593.95 588.873
-543.598 624.427 644.663
-487.076 607.179 424.534
-528.409 659.429 600.882
-502.182 585.215 579.227
-537.718 667.816 618.697
-603.351 661.632 638.473
-493.899 627.366 529.018
-515.96 654.875 633.963
-488.393 616.439 511.716
-476.616 607.837 537.867
-513.429 577.315 428.317
-508.336 663.495 631.539
-472.81 642.911 519.756
-513.55 616.348 464.675
-527.339 587.044 417.061
-463.807 584.793 456.571
-518.378 573.815 422.492
-527.971 617.342 649.425
-506.183 609.955 474.604
-509.238 660.295 621.948
-506.346 616.265 440.263
-508.706 641.279 580.908
-486.154 625.122 452.893
-503.315 579.638 437.812
-535.837 589.498 587.904
-568.951 651.879 605.808
-535.444 625.517 642.62
-509.09 617.387 548.469
-531.315 595.032 573.062
-481.977 610.319 539.124
-497.137 626.805 635.2
-494.888 585.174 576.038
-488.569 599.87 483.158
-535.371 626.19 644.263
-487.607 630.485 533.397
-485.028 625.541 450.938
-541.731 662.802 620.588
-488.205 614.164 522.376
-494.585 617.398 472.603
-521.354 583.876 430.273
-572.928 644.127 630.053
-540.163 662.418 628.94
-476.065 599.822 440.944
-541.116 645.715 574.654
-479.646 582.466 450.756
-522.765 611.917 446.049
-473.047 633.492 464.375
-508.55 604.574 630.194
-480.832 606.709 539.893
-497.611 606.839 490.424
-514.59 633.763 565.673
-607.568 614.632 640.586
-477.859 642.981 539.266
-482.94 616.626 517.305
-475.272 638.809 465.082
-480.313 629.017 538.289
-490.756 615.754 489.229
-542.892 625.788 648.621
-522.216 593.76 443.242
-526.838 616.565 646.88
-498.383 613.908 626.785
-521.787 671.19 623.878
-490.353 613.254 534.538
-517.462 624.467 456.684
-487.958 610.242 523.254
-513.667 570.083 399.04
-569.074 600.551 613.756
-483.265 586.889 456.493
-525.342 665.402 620.607
-504.451 627.596 447.084
-511.258 665.746 627.534
-589.613 639.794 612.824
-495.096 637.576 462.319
-530.27 599.861 430.902
-531.172 600.969 423.993
-475.157 603.5 538.655
-530.855 671.275 628.506
-476.201 595.466 432.347
-619.844 630.732 648.793
-510.73 665.808 630.043
-512.994 646.109 570.232
-533.416 621.357 566.047
-591.97 648.954 632.266
-488.356 632.289 470.498
-507.856 650.923 486.389
-475.571 620.096 535.385
-499.669 636.521 631.311
-479.709 640.513 489.624
-552.644 598.657 592.296
-524.314 596.457 633.671
-527.127 659.277 594.108
-497.899 609.841 487.296
-515.382 581.876 437.027
-599.855 661.472 633.759
-556.253 641.478 590.578
-494.598 577.369 423.392
-539.625 668.071 608.359
-488.831 589.419 447.807
-500.759 588.086 563.213
-546.937 659.558 618.335
-579.722 601.9 622.691
-555.145 654.837 590.762
-622.747 637.946 645.59
-545.289 601.751 617.369
-473.457 610.061 536.347
-476.178 635.476 535.538
-490.273 622.933 444.897
-504.971 583.962 401.103
-529.035 637.871 608.253
-504.994 643.823 565.065
-505.682 636.963 564.924
-486.795 612.023 440.299
-538.957 664.977 629.361
-506.085 573.232 409.193
-480.654 587.501 460.658
-488.655 603.364 490.965
-475.345 642.548 501.958
-491.152 618.754 497.45
-553.466 600.485 590.198
-531.945 661.593 637.865
-504.739 634.358 460.025
-511.218 618.846 561.357
-555.425 644.72 589.166
-503.312 588.416 453.54
-504.097 631.488 477.249
-495.77 642.878 550.938
-511.007 650.8 636.826
-520.354 616.355 453.471
-497.581 617.261 442.906
-510.757 645.34 607.387
-504.418 612.942 637.872
-525.716 627.303 562.748
-521.552 653.378 597.854
-523.849 574.983 393.953
-503.117 635.185 614.887
-517.807 605.751 454.832
-519.354 613.164 452.863
-507.809 605.572 416.724
-486.247 584.847 435.601
-509.636 670.794 623.304
-507.536 642.141 568.86
-514.906 574.621 430.4
-606.586 649.323 626.815
-509.197 641.262 477.604
-475.793 628.245 534.758
-464.162 641.782 517.94
-549.567 625.429 577.701
-498.012 617.322 445.522
-543.126 599.258 580.111
-506.134 607.503 635.383
-508.783 640.097 572.948
-531.888 587.473 405.257
-550.258 596.58 622.404
-524.426 606.449 447.205
-484.625 607.492 539.764
-561.25 601.681 633.817
-543.995 651.084 620.739
-508.952 626.598 452.031
-535.708 600.814 614.904
-500.433 627.157 627.484
-518.035 622.138 642.25
-499.298 574.532 401.782
-539.17 667.445 608.868
-463.609 639.643 487.324
-531.607 601.296 634.276
-508.489 640.687 612.934
-542.51 610.78 643.134
-487.512 614.404 493.978
-551.004 634.71 588.566
-502.901 634.149 618.563
-532.199 612.765 638.449
-523.158 656.776 607.122
-513.94 621.552 469.911
-481.932 610.946 521.424
-521.312 603.075 636.561
-471.52 609.38 531.971
-531.968 646.291 571.129
-585.424 667.532 637.607
-519.103 634.398 601.298
-483.729 607.85 508.224
-516.268 604.472 627.773
-514.216 583.985 436.118
-532.279 661.212 585.443
-488.607 629.952 458.558
-553.16 617.939 645.227
-512.09 646.38 590.355
-532.797 611.716 646.733
-530.19 615.543 638.211
-504.494 578.641 438.121
-510.73 615.673 554.201
-484.06 630.099 520.918
-523.886 631.19 608.179
-489.591 608.321 431.115
-508.284 646.452 633.432
-502.173 635.931 608.336
-584.77 668.671 636.791
-496.521 643.334 463.942
-502.045 599.95 471.983
-497.597 591.091 404.43
-492.699 629.92 445.094
-482.357 588.53 439.25
-567.549 601.768 626.335
-506.11 613.907 478.157
-488.109 587.991 452.463
-477.398 593.879 439.349
-509.043 637.33 471.8
-558.063 599.813 596.64
-513.791 609.531 455.056
-518.384 569.49 405.557
-479.387 613.779 535.15
-541.448 637.615 596.98
-539.415 605.249 634.28
-513.369 622.145 445.57
-510.281 632.679 634.53
-521.652 612.552 434.087
-524.21 585.928 414.555
-519.026 619.276 563.143
-517.516 630.529 463.19
-475.194 601.99 437.894
-613.006 642.992 630.201
-487.951 585.351 456.765
-542.341 649.55 576.112
-504.888 615.831 550.683
-515.121 648.043 591.712
-609.92 621.596 638.551
-540.388 661.194 583.579
-538.922 626.559 643.887
-512.779 566.024 401.748
-529.902 657.502 637.429
-541.589 620.818 571.568
-543.067 601.922 617.708
-493.679 623.616 443.607
-506.735 666.173 629.568
-513.765 605.675 635.309
-527.896 641.457 571.201
-476.163 580.312 454.65
-583.668 648.25 637.462
-495.659 620.766 496.886
-471.338 641.222 499.793
-546.848 668.091 595.548
-495.635 625.951 635.882
-556.122 599.288 632.423
-496.887 593.837 451.364
-543.527 594.026 586.149
-499.238 655.201 625.048
-545.371 600.625 593.675
-488.19 621.3 488.683
-487.618 627.314 525.582
-555.25 592.141 606.937
-516.611 634.88 624.504
-482.597 632.05 516.154
-500.209 577.321 429.148
-526.577 663.405 616.982
-516.963 634.797 605.876
-502.745 593.315 405.736
-468.059 645.78 501.418
-544.848 597.6 626.027
-540.623 664.813 595.479
-529.838 623.953 633.666
-533.522 590.11 582.575
-472.789 585.766 452.355
-578.617 652.975 633.488
-529.918 592.207 415.242
-503.275 652.104 619.298
-560.004 600.65 598.992
-498.904 579.724 441.996
-538.023 665.216 624.077
-610.591 628.14 634.218
-503.192 604.407 471.324
-483.577 586.68 452.102
-497.83 618.596 634.541
-490.672 602.946 489.155
-482.824 631.358 522.308
-490.337 624.936 524.349
-556.27 640.779 589.996
-588.237 651.227 644.924
-486.3 635.314 486.035
-511.727 635.137 465.767
-479.964 633.468 520.159
-549.421 615.344 647.942
-521.59 651.793 596.744
-554.493 634.952 588.772
-502.268 616.219 542.801
-595.01 663.43 644.647
-561.689 596.457 615.695
-503.392 642.496 620.972
-499.065 627.926 444.128
-508.375 611.36 555.263
-460.253 644.423 500.213
-579.922 663.088 637.569
-614.336 629.048 644.77
-513.49 651.945 630.672
-486.552 609.309 423.06
-537.435 635.163 595.605
-525.062 669.818 631.641
-535.405 634.023 569.68
-521.461 597.923 633.653
-557.709 670.008 603.917
-517.213 590.949 441.236
-509.698 610.844 467.962
-498.242 629.079 623.517
-521.316 598.512 443.893
-503.631 602.827 468.88
-487.135 619.397 508.087
-507.116 628.647 474.476
-482.156 601.456 440.579
-498.234 618.076 635.96
-543.172 594.6 613.553
-557.505 598.897 625.105
-509.243 640.701 586.137
-479.056 604.093 540.178
-535.919 612.933 643.257
-577.854 657.954 632.278
-561.627 637.902 603.602
-604.897 652.317 624.874
-488.713 580.7 443.964
-487.767 617.212 494.775
-597.981 645.987 618.012
-480.978 617.385 524.178
-499.967 643.315 624.434
-508.671 616.242 639.647
-487.022 601.086 418.736
-568.737 601.562 633.581
-567.175 603.6 634.78
-481.037 641.748 464.858
-504.361 643.68 565.549
-507.444 604.135 627.718
-508.587 628.983 636.547
-558.174 656.037 594.368
-589.896 643.115 615.272
-466.79 639.174 499.698
-504.343 649.097 621.092
-516.961 636.119 608.605
-527.5 663.29 638.626
-472.243 611.237 531.569
-586.861 603.293 630.686
-503.282 577.353 399.859
-566.653 667.934 619.998
-515.479 645.73 632.292
-512.347 601.645 457.104
-498.064 631.167 626.582
-536.743 661.793 589.987
-503.728 589.14 402.679
-539.387 605.715 638.821
-487.197 605.827 440.464
-482.776 584.092 446.487
-503.259 571.325 404.814
-479.704 637.173 531.231
-502.677 614.545 550.857
-490.087 629.321 485.674
-491.758 615.793 432.523
-584.33 667.514 621.271
-514.249 575.59 426.76
-495.188 589.473 401.788
-564.108 596.176 604.686
-517.484 567.419 401.509
-509.212 572.774 417.717
-622.938 645.131 640.791
-537.54 600.656 628.575
-539.852 667.123 618.378
-499.733 620.468 636.028
-481.679 581.289 449.203
-502.92 584.753 574.336
-534.91 642.378 571.651
-507.664 588.241 452.232
-535.328 662.722 631.385
-468.232 641.872 517.863
-515.09 628.504 630.719
-530.656 604.802 634.313
-528.255 664.748 621.927
-492.431 589.801 452.022
-535.554 593.041 584.062
-478.928 644.764 482.273
-555.491 603.136 635.411
-477.066 579.907 455.019
-502.415 572.895 401.706
-604.393 645.809 630.989
-617.927 642.325 642.145
-481.988 629.667 522.073
-505.449 643.366 486.509
-499.623 600.506 628.889
-502.231 593.451 407.638
-585.245 648.534 643.253
-546.472 596.325 624.65
-509.302 619.974 442.9
-501.121 626.112 534.194
-541.875 597.985 585.965
-483.407 602.638 436.413
-582.056 661.225 637.07
-488.606 611.961 490.497
-518.173 651.303 629.04
-529.31 589.634 413.526
-568.897 596.721 622.478
-619.557 636.513 646.97
-558.622 604.544 633.908
-477.403 640.005 528.094
-518.116 623.244 558.557
-544.579 612.506 647.966
-527.486 634.59 623.278
-479.592 585.32 447.095
-500.957 631.26 451.151
-509.39 642.195 481.358
-537.241 661.921 591.139
-488.395 591.665 420.354
-596.256 609.711 642.021
-518.209 612.384 648.918
-540.079 602.955 622.675
-521.398 566.458 414.278
-509.433 666.481 633.105
-502.55 629.299 484.176
-550.355 665.319 617.473
-534.775 664.371 608.148
-516.852 670.938 625.27
-520.649 645.903 621.825
-507.559 577.32 425.319
-540.201 622.37 574.48
-516.274 620.224 461.878
-524.293 601.37 413.44
-503.027 638.814 555.552
-536.904 600.107 617.028
-556.059 602.541 590.624
-518.263 647.873 586.63
-504.258 645.275 617.232
-503.462 647.833 488.121
-600.864 646.275 625.848
-502.598 573.339 418.904
-486.801 631.502 463.774
-550.924 596.321 615.233
-503.35 648.747 629.311
-530.976 642.146 569.808
-533.752 667.762 619.763
-526.015 633.082 616.884
-482.743 641.399 469.012
-589.691 646.428 618.906
-496.905 611.68 425.751
-489.335 622.735 500.456
-499.503 579.642 413.141
-501.087 626.628 484.067
-464.465 644.052 505.743
-485.894 597.34 421.027
-509.371 636.635 635.578
-514.316 600.003 453.819
-521.059 622.128 448.687
-478.269 638.357 471.956
-506.481 628.19 481.933
-487.582 613.826 511.602
-552.77 597.772 590.877
-588.493 667.856 634.986
-534.07 615.316 640.546
-488.806 622.505 626.68
-489.691 599.277 414.417
-519.423 619.436 643.148
-524.458 626.727 640.432
-560.048 654.079 592.357
-486.446 635.345 481.113
-516.384 644.347 623.756
-528.976 667.467 619.605
-488.125 621.9 489.984
-513.077 614.312 434.206
-603.942 663.907 631.002
-496.989 628.562 533.231
-616.262 648.888 639.085
-524.915 582.393 408.594
-496.616 587.932 576.245
-501.13 595.527 460.445
-506.057 634.9 455.165
-539.858 661.385 627.77
-530.82 594.223 424.897
-504.06 579.608 439.934
-563.895 668.9 605.144
-552.071 593.63 599.513
-522.933 635.664 607.849
-474.458 640.553 479.629
-481.061 622.084 512.864
-515.819 616.048 463.023
-487.412 603.4 497.186
-478.379 609.249 441.718
-582.741 661.096 615.331
-492.338 600.501 483.337
-500.483 586.855 401.957
-534.217 622.931 568.571
-578.152 602.313 630.58
-541.483 598.562 605.042
-499.296 580.337 450.305
-612.479 639.703 633.549
-504.201 636.655 601.457
-510.773 666.754 622.313
-508.522 613.544 472.786
-506.638 573.668 423.253
-486.368 631.589 500.178
-496.666 636.052 615.486
-565.819 650.294 599.929
-488.429 590.969 444.771
-500.349 614.733 542.137
-582.458 651.908 633.717
-511.195 572.595 418.814
-528.656 630.975 561.627
-510.014 609.777 458.796
-545.318 655.142 577.769
-472.354 645.799 492.267
-476.246 620.014 532.418
-491.581 613.417 438.184
-493.117 593.975 471.244
-513.159 628.024 462.323
-539.767 667.176 597.022
-498.389 622.538 444.438
-517.155 620.607 464.645
-463.464 641.947 512.32
-526.85 633.187 622.158
-482.866 616.655 514.386
-512.553 663.956 637.568
-493.675 637.851 546.526
-542.954 604.528 639.992
-523.82 650.386 622.73
-554.104 635.603 587.339
-533.931 631.855 591.562
-512.222 623.365 447.866
-506.074 634.235 553.222
-498.038 582.769 575.896
-519.081 569.278 407.016
-485.039 633.803 522.365
-498.211 630.195 448.682
-580.246 665.523 635.661
-527.891 664.863 617.566
-524.612 666.386 639.389
-531.036 606.998 640.205
-529.17 671.757 625.998
-493.692 614.651 470.647
-506.167 585.508 402.965
-523.124 615.473 563.069
-479.459 600.607 432.527
-536.059 625.279 642.664
-522.467 645.745 621.09
-494.38 585.089 583.197
-528.334 597.114 430.9
-485.378 586.127 427.134
-549.046 603.494 636.923
-582.492 671.456 630.325
-538.403 599.915 581.591
-529.593 607.92 641.21
-504.759 636.935 634.103
-467.907 643.971 504.571
-500.319 641.625 570.979
-523.078 581.243 407.562
-529.642 624.432 629.375
-552.579 671.119 600.131
-596.667 655.429 620.694
-504.325 656.852 627.665
-503.217 614.514 548.624
-513.641 634.326 611.519
-488.668 594.782 421.67
-598.106 658.813 620.262
-495.624 650.991 474.472
-571.704 599.191 617.328
-470.888 636.452 468.086
-595.876 664.549 638.834
-522.964 607.383 441.367
-494.627 618.22 458.601
-531.688 657.033 634.5
-502.419 597.749 467.35
-476.483 610.173 537.392
-537.563 654.529 626.649
-513.481 646.971 612.042
-515.595 664.714 638.559
-539.341 610.93 648.664
-502.91 601.202 630.126
-482.156 639.048 464.436
-494.373 579.09 405.841
-577.5 666.104 632.626
-505.741 579.949 434.967
-520.482 612.824 425.984
-561.85 602.714 634.458
-521.452 572.09 392.871
-517.196 625.908 459.873
-493.365 632.998 496.781
-534.745 592.678 601.823
-543.235 593.689 606.77
-491.689 639.159 488.138
-518.733 591.188 440.055
-583.714 655.593 636.488
-550.686 591.906 601.441
-514.96 614.73 460.853
-523.182 652.596 584.061
-518.08 613.762 456.776
-508.112 595.926 452.832
-486.623 630.213 488.288
-521.036 654.149 603.463
-592.245 655.589 646.624
-490.146 616.728 435.706
-511.351 666.732 627.177
-545.852 595.436 622.194
-506.154 619.898 441.772
-534.968 659.139 572.864
-480.104 591.612 428.304
-504.23 591.918 452.487
-477.471 586.238 450.907
-498.686 612.32 542.838
-507.163 609.957 477.014
-482.123 634.381 524.301
-482.211 586.382 461.813
-476.154 601.519 534.968
-482.64 649.718 486.168
-524.05 660.387 604.778
-481.635 638.27 532.281
-591.423 660.522 643.291
-494.04 606.069 475.432
-540.117 634.415 595.957
-600.037 646.977 639.329
-489.441 624.936 513.937
-537.875 611.766 646.076
-533.163 658.539 636.512
-506.058 597.842 458.419
-610.886 645.279 634.694
-489.921 579.196 442.657
-505.24 638.562 578.335
-575.79 651.393 629.919
-529.188 657.689 640.717
-548.35 606.931 637.167
-492.367 591.63 459.358
-497.265 603.085 479.651
-491.975 596.984 409.45
-493.72 611.928 495.629
-513.026 642.738 582.894
-501.368 601.799 414.051
-501.493 593.853 457.446
-517.229 610.632 431.655
-549.866 604.863 627.897
-475.16 606.878 524.775
-522.663 585.991 433.242
-571.067 650.81 628.386
-522.142 574.012 413.627
-517.358 601.159 450.834
-492.851 602.295 440.11
-539.411 591.818 600.53
-484.287 608.638 513.324
-496.221 638.965 631.341
-508.776 575.421 422.507
-511.013 617.181 439.294
-495.802 617.237 491.758
-506.766 616.927 639.852
-505.157 610.798 629.196
-512.246 636.928 635.527
-521.417 655.628 630.276
-480.595 611.185 539.254
-522.436 625.569 643.256
-519.368 620.539 456.168
-543.361 594.419 614.761
-490.75 631.176 500.596
-559.879 602.543 602.595
-510.221 633.961 611.356
-554.492 636.789 586.267
-495.846 575.511 429.91
-526.619 629.462 560.608
-483.318 636.431 533.188
-553.108 595.436 625.176
-484.065 615.327 498.549
-473.578 644.13 491.049
-542.993 599.57 579.366
-550.267 600.099 622.964
-523.575 622.524 559.561
-508.121 641.2 631.696
-482.226 633.043 518.04
-498.859 650.063 480.791
-533.994 609.185 623.574
-469.99 586.243 451.621
-534.289 628.297 585.119
-600.743 648.883 620.944
-481.941 631.583 516.271
-484.609 606.871 505.615
-551.527 597.655 624.202
-473.074 607.293 530.799
-506.552 663.963 631.565
-514.083 641.939 566.919
-501.43 600.474 409.174
-549.459 611.601 575.057
-524.568 599.42 635.48
-487.218 623.543 496.036
-554.182 641.992 589.43
-489.196 633.606 493.975
-556.468 639.79 589.21
-473.208 636.285 470.26
-514.968 646.12 608.57
-501.482 616.73 549.958
-512.788 594.614 447.555
-521.621 577.193 424.037
-487.467 630.569 483.835
-527.489 630.203 567.751
-495.305 611.077 543.974
-487.207 587.363 458.503
-503.004 626.756 635.994
-501.545 651.175 475.944
-502.534 639.56 491.852
-520.92 574.91 418.627
-545.478 622.295 648.867
-569.109 671.7 622.457
-577.376 654.987 630.342
-535.617 619.19 642.002
-499.92 620.112 485.558
-513.085 642.325 634.481
-519.446 614.85 557.627
-486.339 590.598 423.6
-582.848 646.689 632.409
-545.332 599.771 584.367
-515.7 617.895 462.429
-495.652 584.258 577.63
-495.88 643.42 488.953
-489.452 630.768 519.105
-514.162 645.669 637.006
-520.897 636.545 595.785
-491.246 650.296 478.817
-593.769 658.656 645.257
-489.92 611.51 542.706
-525.443 627.104 642.885
-491.646 625.413 474.042
-474.499 639.884 476.368
-610.346 644.209 631.825
-469.335 644.874 506.577
-503.298 631.976 485.076
-511.199 632.789 466.276
-542.216 619.28 641.371
-513.344 627.62 626.685
-508.678 630.89 479.051
-523.581 659.125 614.47
-530.262 661.828 597.69
-543.011 590.85 587.96
-539.338 627.291 574.796
-556.087 599.341 626.031
-475.469 643.793 479.141
-510.252 575.654 413.57
-507.291 612.274 472.227
-484.75 635.74 529.466
-499.762 581.434 444.622
-561.918 673.291 613.477
-491.01 606.612 417.234
-581.677 666.08 622.821
-582.365 645.169 627.913
-508.187 619.583 642.372
-516.728 655.492 637.016
-509.949 626.616 627.048
-519.544 578.801 427.235
-487.091 609.177 496.772
-508.213 639.107 610.059
-514.603 646.101 610.36
-501.94 581.614 570.963
-492.151 619.441 479.734
-524.662 631.784 615.953
-487.367 633.23 527.361
-494.883 598.006 478.785
-549.954 635.098 585.867
-524.544 576.318 402.746
-486.487 596.354 438.844
-537.06 592.127 600.95
-559.177 668.017 602.361
-585.714 662.639 621.593
-547.12 665.564 594.203
-460.134 643.736 486.94
-521.146 571.545 410.976
-476.734 608.396 522.977
-508.442 643.066 584.627
-507.673 642.286 632.433
-486.495 638.093 489.58
-507.411 637.06 591.536
-562.942 638.489 592.088
-532.237 626.129 649.555
-529.277 654.119 622.913
-532.81 602.788 633.066
-495.667 608.837 482.904
-510.543 623.489 554.498
-541.817 596.704 581.649
-515.2 620.667 643.054
-572.089 661.001 612.787
-511.634 659.155 618.779
-511.446 608.858 466.314
-528.546 594.923 423.322
-490.677 606.127 484.875
-503.834 581.879 399.185
-495.243 582.245 408.081
-492.708 638.354 541.385
-522.776 609.14 564.648
-505.58 587.346 573.913
-496.393 601.784 464.979
-523.199 595.562 411.147
-585.981 651.273 612.793
-488.536 624.671 454.687
-503.521 611.414 478.91
-488.394 616.116 516.378
-543.128 595.899 623.927
-497.88 638.483 461.915
-508.228 566.405 402.776
-498.368 608.859 479.428
-478.648 604.548 531.579
-493.074 589.674 406.474
-462.738 643.945 492.028
-591.087 667.899 635.878
-498.78 584.29 453.775
-468.404 583.775 457.026
-499.804 617.476 538.333
-564.134 658.111 618.803
-536.935 592.876 581.192
-481.488 617.607 514.052
-524.818 633.499 615.656
-519.816 591.858 445.772
-519.187 571.7 421.441
-512.38 663.802 638.978
-477.595 590.559 445.346
-505.715 587.104 567.53
-521.54 611.793 431.959
-615.302 646.876 635.784
-474.008 602.835 440.345
-508.464 565.939 399.772
-533.277 665.972 612.68
-469.799 599.86 521.406
-485.337 595.829 440.841
-498.88 643.02 471.46
-549.238 629.783 581.833
-487.532 628.837 450.279
-540.477 668.001 604.8
-504.955 571.78 406.186
-502.013 618.992 538.189
-524.222 622.397 619.809
-515.397 597.995 452.804
-474.998 586.938 445.883
-502.383 633.973 492.137
-513.777 606.249 636.132
-538.589 630.444 586.298
-505.174 637.948 634.044
-517.302 658.685 641.157
-473.98 648.546 484.443
-487.399 633.77 496.717
-494.671 582.491 413.142
-541.51 620.343 570.889
-541.034 665.674 620.536
-492.32 650.293 483.343
-494.829 623.892 496.238
-500.691 649.542 626.04
-514.618 631.794 470.125
-572.421 598.248 609.912
-478.703 616.989 528.569
-567.183 661.39 617.995
-481.704 645.104 479.282
-491.661 622.974 469.144
-503.378 593.485 409.786
-586.577 666.891 639.137
-532.177 660.588 636.497
-510.802 610.162 638.865
-472.09 640.63 485.03
-578.762 658.077 634.476
-552.784 621.244 578.589
-509.829 613.672 639.404
-600.145 612.332 645.303
-525.16 583.645 428.777
-487.485 594.681 417.177
-500.214 609.12 486.267
-510.219 631.135 463.735
-523.61 612.938 448.65
-507.45 634.22 616.223
-498.99 643.293 489.592
-610.842 648.183 629.045
-465.221 639.567 495.655
-550.367 632.369 581.869
-602.031 658.203 642.809
-507.227 641.947 470.881
-507.936 619.685 550.105
-504.693 645.86 486.932
-543.06 599.285 630.654
-576.938 663.159 616.452
-557.172 597.971 622.321
-542.258 622.386 648.789
-506.565 659.025 633.59
-524.369 657.033 609.09
-521.907 639.485 623.342
-494.05 610.396 471.698
-533.342 594.907 578.679
-542.762 608.014 638.115
-531.105 665.69 617.01
-518.198 593.289 445.637
-513.553 627.977 451.649
-513 653.376 634.097
-505.482 642.458 472.288
-505.419 662.444 511.564
-476.46 636.33 529.206
-520.312 579.367 430.302
-509.49 573.932 413.018
-494.67 577.702 430.401
-516.868 587.947 437.086
-506.855 614.785 434.094
-508.337 639.731 567.109
-492.578 620.778 546.514
-498.202 617.663 438.243
-536.431 667.046 627.65
-480.55 593.344 434.607
-522.714 630.519 603.793
-474.451 640.585 471.981
-525.542 624.4 614.85
-501.475 649.164 482.121
-525.149 628.542 630.566
-479.183 635.4 470.293
-488.224 609.8 533.533
-507.271 654.094 620.53
-483.984 582.413 453.353
-543.7 616.209 643.326
-534.503 592.852 617.692
-514.34 631.931 617.164
-518.069 587.036 433.107
-494.965 628.372 446.113
-569.359 665.238 624.908
-548.749 638.762 580.964
-518.623 621.718 445.132
-550.079 614.19 648.611
-550.664 660.936 588.287
-579.419 669.69 621.818
-482.04 608.085 504.011
-499.589 596.515 621.127
-504.853 651.956 627.968
-479.745 587.055 436.131
-484.144 642.308 468.522
-488.788 636.876 493.49
-489.664 628.961 455.527
-544.236 611.094 646.494
-490.074 609.401 495.196
-509.835 636.72 614.352
-554.218 600.363 632.508
-516.579 573.267 418.198
-528.136 670.535 635.651
-494.625 611.345 439.507
-532.53 606.852 623.647
-509.645 577.286 432.711
-540.094 657.274 627.266
-485.111 606.576 434.227
-591.793 639.777 614.624
-517.442 613.212 454.268
-499.303 639.286 585.681
-522.393 617.194 447.567
-513.411 611.156 465.256
-495.527 601.983 409.77
-476.148 617.027 534.376
-526.711 608.73 436.549
-612.412 645.376 632.663
-483.17 626.185 503.99
-472.61 587.729 448.628
-519.491 651.392 588.163
-536.759 592.778 597.628
-493.221 582.421 399.243
-510.044 632.419 623.048
-509.635 633.337 482.393
-505.802 616.997 477.046
-491.047 595.122 407.194
-483.218 626.479 517.55
-517.226 644.33 569.105
-514.418 634.599 637.961
-506.831 581.935 447.103
-468.511 639.71 508.204
-484.455 581.815 447.18
-486.045 637.441 544.557
-512.08 633.138 470.637
-615.421 641.815 633.659
-505.008 615.255 642.927
-521.657 622.781 443.309
-501.299 633.448 630.917
-546.196 657.859 578.606
-506.201 573.053 411.281
-470.317 646.412 495.562
-539.633 605.435 642.703
-521.983 572.136 413.815
-497.356 641.599 629.427
-560.064 669.327 610.529
-488.832 634.6 496.549
-496.416 622.295 489.084
-554.534 640.26 590.428
-498.527 654.838 484.06
-489.702 618.782 513.567
-507.574 628.255 454.947
-525.907 624.529 559.119
-528.004 596.561 573.411
-501.243 641.659 621.04
-610.56 642.138 630.584
-586.229 664.722 623.644
-484.301 617.466 502.971
-524.486 674.701 625.068
-566.516 646.64 625.184
-531.25 657.139 639.297
-520.136 640.164 571.782
-568.473 600.818 601.175
-550.911 593.22 610.943
-507.525 570.968 408.113
-515.011 631.562 621.03
-605.699 648.938 635.122
-497.562 591.648 403.67
-513.58 621.398 455.91
-600.419 660.978 625.299
-498.249 634.09 547.114
-573.155 666.041 626.924
-500.682 596.808 410.644
-486.506 592.525 422.484
-599.195 646.123 627.64
-490.362 587.616 419.951
-516.627 617.022 441.747
-612.426 649.517 631.855
-551.963 643.22 589.904
-499.366 594.988 408.171
-506.646 617.057 636.858
-494.212 615.95 437.622
-480.113 608.982 521.939
-525.959 658.479 633.964
-488.478 586.098 420.015
-496.655 580.128 422.426
-488.873 606.935 425.751
-523.768 659.767 635.849
-528.557 667.642 622.318
-482.627 630.555 525.097
-497.382 590.584 404.645
-494.19 583.539 420.008
-547.013 600.38 615.856
-502.283 612.287 481.395
-495.994 626.528 491.164
-545.218 593.073 592.545
-470.086 640.768 492.85
-494.899 585.688 406.636
-490.637 580.209 445.7
-514.135 576.061 422.994
-569.425 649.077 606.701
-539.622 620.656 640.621
-519.595 656.113 635.921
-519.528 571.002 395.904
-504.045 642.587 626
-489.212 627.374 500.545
-493.344 582.785 418.333
-497.082 579.02 433.779
-493.477 628.164 457.779
-493.648 643.688 466.786
-501.025 629.23 452.756
-535.305 659.884 633.276
-497.717 626.04 629.524
-549.72 652.207 584.938
-494.643 615.351 538.37
-497.876 589.443 402.8
-508.928 621.76 635.348
-509.394 574.954 425.401
-494.753 648.959 473.424
-513.524 583.147 440.188
-527.447 662.135 637.214
-509.309 608.891 427.885
-517.906 669.112 629.044
-505.245 623.172 549.855
-510.34 581.855 431.532
-489.247 599.609 420.773
-491.93 583.219 423.114
-548.37 629.689 576.695
-494.53 629.498 460.078
-490.206 620.611 527.309
-494.122 605.835 483.47
-535.121 597.151 578.989
-483.671 587.96 448.785
-477.502 611.14 530.986
-488.509 614.237 532.218
-481.715 621.54 516.911
-522.315 670.535 631.954
-509.811 569.114 401.046
-500.776 627.359 449.171
-523.424 580.62 427.811
-513.664 666.556 630.948
-494.519 611.417 422.847
-569.529 658.283 622.325
-492.1 579.732 437.378
-518.928 608.333 640.398
-478.026 599.844 438.442
-524.793 659.564 611.751
-520.825 613.732 451.44
-490.897 612.965 437.696
-496.862 599.152 414.697
-490.853 579.779 448.758
-514.4 619.232 558.036
-527.244 659.418 631.08
-482.741 622.366 511.171
-539.346 592.305 589.854
-512.275 581.55 437.493
-559.763 598.072 610.562
-517.529 648.359 583.9
-474.906 604.592 525.482
-508.762 602.798 630.738
-497.673 580.476 403.665
-535.852 667.442 622.043
-520.25 579.895 395.679
-525.888 597.694 434.554
-483.11 613.416 511.487
-498.258 631.184 452.651
-502.63 615.497 437
-504.907 594.646 452.377
-498.409 615.252 436.695
-537.968 665.013 627.101
-508.808 629.693 458.05
-503.595 648.502 628.046
-597.227 655.7 624.212
-537.448 597.701 628.485
-493.554 588.306 459.471
-515.984 632.42 630.917
-520.896 636.255 608.072
-492.761 600.078 416.152
-540.548 597.339 580.44
-543.319 612.844 641.841
-483.137 617.429 538.247
-503.786 576.405 401.023
-550.788 646.11 586.834
-495.832 630.647 450.009
-524.175 616.618 645.785
-520.829 620.307 628.02
-492.023 582.016 424.928
-513.02 623.14 638.529
-481.882 587.578 451.663
-479.876 641.843 468.127
-487.945 608.289 506.066
-534.952 652.224 621.618
-493.985 613.621 543.806
-507.98 638.202 615.387
-481.501 595.111 433.127
-590.378 648.066 635.127
-505.121 656.501 620.352
-542.049 666.198 614.434
-504.024 584.497 446.175
-506.858 643.675 628.458
-547.045 664.454 595.35
-518.032 655.837 624.08
-499.418 610.612 425.483
-487.403 639.863 488.66
-490.82 606.475 490.778
-548.944 597.22 616.056
-532.486 597.341 620.343
-512.746 645.019 605.007
-518.09 651.304 605.527
-492.877 585.274 455.054
-470.802 641.198 496.272
-497.187 626.375 448.396
-482.708 602.145 439.089
-493.529 612.151 541.145
-522.464 620.982 642.114
-487.881 610.001 437.357
-565.245 668.219 611.799
-559.982 665.576 616.989
-474.912 640.963 482.737
-500.763 581.773 401.939
-498.649 641.679 624.109
-483.16 583.588 450.905
-523.656 579.368 396.817
-474.628 642.136 490.225
-529.203 618.191 648
-518.192 662.373 638.884
-488.589 605.13 495.538
-491.552 597.438 417.228
-518.788 667.388 629.523
-523.953 647.362 620.485
-482.318 583.511 456.37
-497.459 606.843 629.366
-483.027 580.138 451.06
-518.582 589.9 436.191
-513.964 622.121 639.548
-547.07 642.384 584.04
-478.856 593.308 438.536
-518.691 605.173 627.269
-521.655 586.939 427.158
-515.252 603.758 448.1
-539.417 620.528 649.554
-533.77 655.82 577.055
-490.81 592.089 420.622
-520.019 650.729 622.934
-492.376 608.74 427.988
-536.392 593.365 585.82
-488.556 611.157 527.935
-543.172 604.942 628.372
-527.869 608.205 639.341
-507.062 596.294 454.987
-549.886 600.132 627
-483.373 598.834 437.912
-500.686 609.523 425.095
-475.358 641.834 484.093
-509.406 632.533 465.023
-493.502 648.676 487.573
-490.312 576.162 426.874
-535.31 659.045 632.481
-533.798 616.366 568.883
-520.919 652.952 574.948
-527.407 611.922 642.755
-408.659 603.61 568.884
-530.842 616.544 564.328
-511.988 642.232 582.78
-517.177 619.046 450.567
-501.168 630.945 627.314
-515.656 596.84 443.13
-515.931 635.449 604.31
-489.319 611.82 488.556
-484.874 639.627 489.392
-500.534 627.914 631.119
-540.116 654.938 618.982
-472.436 645.856 486.594
-480.237 605.864 516.948
-465.321 643.925 500.005
-494.333 626.733 631.868
-495.132 578.355 430.752
-517.224 567.781 410.376
-480.58 607.217 525.323
-554.682 672.63 609.192
-481.752 628.176 526.005
-612.394 629.158 637.385
-515.355 628.089 638.519
-500.235 625.246 489.229
-496.55 628.034 450.972
-509.101 610.319 461.027
-520.823 609.114 446.353
-505.85 630.106 457.138
-531.093 630.751 591.725
-485.01 634.845 470.512
-530.694 594.392 414.993
-481.974 637.732 542.257
-539.872 664.454 615.346
-505.067 594.763 456.051
-480.153 644.461 541.537
-502.193 653.376 626.464
-491.108 644.421 487.35
-523.443 603.883 438.457
-511.3 646.313 617.275
-541.979 666.859 604.816
-552.342 663.379 596.467
-514.986 642.554 623.857
-482.416 645.013 487.99
-531.826 632.485 593.535
-529.357 674.667 624.318
-480.208 591.654 444.451
-509.85 619.923 444.632
-485.703 623.298 503.552
-508.732 597.848 453.706
-492.387 630.558 535.058
-498.904 580.035 436.512
-594.965 652.435 647.616
-534.954 591.301 582.468
-544.761 612.862 645.5
-572.859 656.892 627.683
-536.679 659.64 581.601
-554.503 658.408 614.704
-488.505 606.225 435.246
-507.049 628.83 627.731
-494.602 620.353 464.982
-554.342 639.557 595.48
-491.007 585.16 416.058
-504.025 642.108 473.984
-525.851 590.718 427.825
-525.762 595.305 432.53
-502.51 577.227 412.012
-552.374 599.105 597.875
-578.694 642.872 612.816
-515.241 666.417 630.298
-502.408 610.41 430.108
-499.029 635.284 487.221
-502.477 638.806 466.871
-481.352 641.222 485.503
-523.113 634.503 610.69
-493.203 637.21 490.242
-487.37 626.403 500.472
-512.927 660.915 622.797
-483.604 601.927 435.641
-604.902 646.557 627.041
-477.143 583.279 450.554
-526.231 665.659 621.053
-527.54 666.818 636.765
-488.809 634.295 490.25
-495.929 618.86 535.567
-508.641 589.827 447.434
-485.047 586.877 426.278
-515.969 601.578 630.573
-488.432 621.052 513.759
-500.143 617.995 442.966
-543.083 664.859 595.809
-490.691 634.758 462.266
-502.748 586.578 449.669
-498.36 580.631 442.774
-513.748 636.342 613.055
-540.675 601.303 632.179
-518.441 664.806 622.137
-508.717 665.903 626.386
-488.209 609.26 436.087
-511.597 641.139 599.526
-515.954 616.45 440.71
-508.352 639.087 477.435
-509.933 636.456 610.896
-542.246 620.331 646.821
-493.854 590.352 413.2
-509.61 575.748 412.103
-499.023 650.477 479.514
-500.497 646.469 476.072
-519.191 596.22 441.335
-501.594 618.857 438.47
-526.904 629.194 612.821
-502.206 582.238 450.353
-515.989 663.703 636.264
-494.734 587.741 405.678
-522.878 600.565 432.313
-521.67 625.953 639.017
-529.105 591.701 414.382
-502.133 589.364 454.524
-481.22 606.187 522.954
-518.975 577.106 429.453
-525.707 596.054 628.041
-489.963 633.363 482.469
-503.743 638.867 564.096
-483.043 607.838 532.235
-500.409 636.644 488.722
-521.868 624.001 627.357
-540.007 627.565 645.589
-476.424 592.914 440.615
-552.789 600.191 593.753
-514.745 619.685 641.585
-534.608 665.267 628.556
-488.261 611.949 520.02
-507.831 633.481 620.769
-537.466 621.494 644.054
-478.496 643.351 483.097
-512.049 636.963 628.262
-505.084 642.011 632.623
-555.736 657.472 593.375
-491.898 591.734 415.241
-498.018 633.048 625.527
-517.842 647.233 612.707
-500.294 628.572 483.053
-515.048 656.183 625.452
-486.813 647.955 475.169
-520.36 630.362 563.296
-523.656 666.459 636.601
-493.951 616.735 437.762
-509.712 619.546 638.405
-494.671 580.585 439.693
-540.635 627.464 572.093
-517.456 575.979 426.779
-530.555 625.072 569.243
-527.064 643.976 572.526
-515.744 593.255 443.567
-544.094 640.16 595.147
-532.334 616.308 641.017
-489.839 632.067 463.892
-554.654 599.014 629.368
-549.287 598.284 625.987
-506.555 641.688 618.855
-475.778 592.639 436.433
-534.971 659.69 631.017
-520.385 591.518 438.834
-484.47 635.373 470.576
-479.248 605.271 537.465
-522.883 634.733 622.6
-498.79 595.805 458.963
-507.17 631.471 631.855
-487.479 579.026 444.479
-543.565 626.055 579.892
-520.289 626.14 628.236
-504.639 587.309 406.262
-483.017 601.745 436.297
-499.074 612.187 462.213
-510.327 605.792 457.828
-511.982 636.889 585.707
-500.552 613.026 482.184
-505.492 655.534 628.414
-524.787 597.495 435.321
-508.087 625.914 635.461
-566.499 655.686 615.118
-494.795 594.193 413.456
-487.455 603.383 423.163
-525.433 656.816 627.067
-514.67 611.278 640.113
-515.111 601.614 449.713
-497.353 578.54 432.658
-530.45 657.623 634.323
-544.387 601.07 628.717
-537.413 613.77 645.136
-488.987 615.703 496.65
-601.424 659.827 626.911
-548.825 591.444 599.628
-530.333 663.298 614.831
-473.115 602.017 534.336
-501.967 634.356 488.421
-527.87 619.323 564.948
-508.397 586.693 446.608
-596.901 663.844 629.052
-521.6 656.141 609.327
-494.323 581.707 446.082
-495.282 609.409 490.252
-479.65 639.073 532.323
-495.143 579.815 434.58
-517.378 625.072 633.744
-508.556 582.137 441.44
-486.386 621.176 505.713
-524.935 638.578 622.767
-516.898 602.326 454.059
-490.441 612.22 428.161
-496.584 654.473 483.071
-509.567 666.046 630.289
-499.704 617.169 547.668
-514.098 624.787 639.02
-497.642 625.822 488.651
-601.318 653.404 622.005
-487.988 597.188 428.63
-517.426 636.655 617.349
-475.812 643.045 484.006
-529.01 657.489 606.667
-534.862 610.093 639.31
-492.423 609.393 432.115
-484.247 614.392 540.035
-480.353 586.761 443.203
-521.402 646.957 598.378
-524.881 623.315 644.731
-484.963 597.299 431.246
-522.636 621.672 556.337
-501.156 636.754 625.706
-494.178 616.711 438.038
-542.151 593.809 588.347
-483.902 590.918 430.561
-547.562 598.53 592.204
-530.343 615.021 566.188
-499.514 622.909 445.411
-612.985 636.703 633.631
-561.214 598.776 612.363
-618.547 637.456 639.376
-496.261 614.107 541.27
-549.777 637.739 581.116
-527.789 666.408 620.881
-530.181 668.914 630.1
-487.463 585.509 431.328
-512.783 643.375 590.476
-529.185 660.047 636.758
-486.319 625.684 525.038
-487.108 610.871 538.528
-567.983 662.438 605.558
-514.952 622.618 461.342
-525.601 589.194 413.548
-482.563 644.222 484.977
-483.536 615.701 519.851
-490.711 579.895 452.398
-519.274 608.85 450.165
-523.23 625.302 617.724
-489.171 609.389 436.589
-493.811 588.16 445.4
-507.004 640.011 563.575
-489.505 598.414 438.556
-481.108 625.465 527.655
-549.059 670.796 615.367
-486.322 582.192 435.232
-560.136 669.221 610.376
-494.881 607.878 420.059
-519.16 594.14 440.291
-510.868 573.367 418.31
-502.403 614.327 432.728
-496.778 582.254 452.606
-541.9 662.7 586.206
-530.855 634.614 611.632
-525.837 659.321 614.047
-526.844 654.637 624.788
-522.93 658.951 641.034
-497.616 587.911 407.822
-519.667 584.067 433.671
-481.504 586.681 434.803
-466.149 639.829 486.292
-517.973 645.819 604.355
-490.561 615.056 483.948
-494.414 600.473 441.201
-489.008 624.342 517.399
-517.492 609.979 454.895
-508.254 626.993 453.245
-485.048 629.482 505.365
-495.649 612.62 440.478
-507.616 628.513 452.319
-502.258 625.765 635.772
-615.632 658.339 634.239
-483.856 632.489 530.495
-525.202 623.356 625.49
-481.5 635.124 531.827
-526.369 657.822 609.503
-514.733 648.948 622.655
-537.237 609.123 641.791
-524.331 622.404 560.381
-483.595 639.152 540.192
-518.836 665.788 624.825
-500.603 619.69 548.573
-488.332 590.242 424.172
-554.929 603.797 629.256
-497.289 599.289 413.854
-489.958 600.237 424.018
-477.701 618.722 534.723
-532.4 636.998 610.358
-497.044 628.823 630.145
-473.689 582.016 454.528
-491.403 610.826 481.036
-501.49 604.151 420.29
-518.179 615.597 645.605
-544.385 591.993 599.814
-543.469 651.392 581.871
-505.335 634.054 622.288
-478.195 594.353 436.06
-512.686 635.451 619.348
-521.604 573.412 399.562
-506.393 591.568 408.404
-544.491 669.852 613.615
-541.172 650.177 577.618
-493.451 621.058 455.452
-491.921 601.462 480.791
-478.759 606.102 520.56
-517.418 637.874 621.785
-514.817 643.628 594.295
-504.219 630.913 624.096
-515.786 615.307 560.989
-479.141 635.249 539.664
-504.213 623.98 446.901
-492.32 609.988 477.693
-528.051 643.642 619.474
-409.297 607.847 566.392
-497.721 614.918 430.247
-534.797 661.658 608.185
-514.724 618.778 455.24
-481.677 638.749 473.642
-561.679 646.329 596.312
-529.046 610.708 642.913
-511.078 619.349 443.201
-499.402 614.04 465.907
-606.021 659.669 631.094
-474.53 610.963 532.221
-522.184 596.953 436.933
-536.424 665.925 628.842
-547.45 662.56 588.3
-496.269 603.144 473.652
-498.071 609.767 423.753
-499.14 581.016 403.324
-493.439 629.344 535.486
-507.285 642.905 621.554
-529.858 661.439 611.991
-510.63 656.842 620.476
-507.938 629.433 461.37
-487.245 620.853 503.576
-488.421 601.393 432.215
-540.742 607.302 638.855
-491.297 624.546 451.887
-501.12 603.455 414.373
-503.816 623.061 541.205
-536.051 637.724 605.218
-524.435 636.219 569.312
-489.72 619.802 525.824
-491.693 612.282 539.79
-513.935 574.181 403.194
-511.742 636.464 568.953
-478.399 606.763 519.085
-550.182 595.093 602.64
-568.078 664.501 611.236
-512.31 650.214 634.817
-544.362 645.784 575.74
-488.568 631.294 476.122
-503.281 626.209 450.846
-496.505 614.788 448.254
-505.58 610.974 428.189
-523.472 648.745 569.929
-513.24 627.805 630.065
-556.501 598.837 625.262
-494.302 635.711 460.381
-489.336 622.462 502.428
-513.414 648.299 635.594
-482.262 611.614 521.115
-484.898 638.17 477.047
-536.348 649.131 573.758
-489.537 634.253 487.259
-494.574 633.097 455.432
-546.885 666.703 593.31
-508.768 629.224 632.876
-498.065 616.954 545.621
-496.873 626.165 493.323
-499.453 608.494 423.773
-488.353 614.14 533.949
-614.097 656.189 633.323
-486.019 608.294 439.048
-534.175 600.604 612.964
-535.303 621.668 647.75
-573.213 664.005 616.449
-491.169 629.39 495.927
-524.552 607.203 431.408
-503.725 641.372 478.655
-564.524 647.839 616.276
-598.115 650.003 622.385
-482.364 608.86 513.504
-506.867 574.473 412.495
-503.899 622.633 443.482
-537.808 596.575 621.523
-492.904 616.644 439.312
-485.322 609.585 527.479
-519.341 597.502 627.096
-491.619 632.611 456.824
-511.292 643.635 611.758
-527.79 638.996 570.702
-521.239 581.884 410.909
-511.501 617.806 555.152
-509.342 625.592 456.27
-491.072 612.813 438.36
-598.668 649.168 628.684
-487.275 619.612 520.417
-533.116 667.524 625.562
-539.479 599.079 584.277
-517.723 659.109 617.163
-482.197 625.399 522.595
-491.119 614.677 432.872
-493.546 631.202 495.428
-523.437 573.255 401.069
-492.194 604.241 482.484
-506.683 634.454 460.956
-495.12 639.03 487.639
-496.277 616.517 490.668
-504.805 632.631 485.45
-522.419 574.273 395.07
-510.287 578.381 437.043
-507.657 618.578 469.798
-522.537 580.691 407.79
-514.976 605.333 635.013
-503.494 629.173 633.977
-482.678 614.826 525.788
-524.633 659.792 628.186
-522.382 581.677 425.54
-528.699 594.979 416.132
-497.305 623.996 629.389
-493.725 601.878 414.489
-534.716 663.29 599.29
-598.389 657.285 633.391
-491.886 613.886 490.281
-482.384 635.441 538.531
-532.95 604.575 636.448
-505.829 590.829 409.277
-488.868 610.181 496.613
-492.409 587.756 454.061
-477.927 631.926 532.143
-584.047 664.987 635.275
-543.584 591.383 602.398
-490.063 625.049 483.985
-524.039 627.479 612.974
-487.135 587.031 455.011
-554.971 665.535 615.895
-503.162 621.062 539.392
-511.87 641.422 607.256
-497.756 641.462 489.791
-484.861 615.884 520.86
-487.351 647.478 479.628
-594.832 661.264 622.095
-475.122 641.934 487.517
-465.639 642.167 510.795
-488.596 616.88 521.882
-484.18 639.846 480.782
-535.381 598.79 585.872
-562.978 601.801 613.508
-478.112 639.322 487.734
-508.902 633.937 623.36
-485.154 602.368 430.353
-491.301 634.877 492.675
-479.567 639.207 482.843
-495.591 615.523 436.289
-494.902 654.968 486.811
-500.737 579.364 412.796
-502.419 628.056 452.29
-533.383 661.279 603.029
-484.738 593.786 429.429
-472.283 643.89 514.003
-497.698 630.464 449.98
-498.592 645.191 474.554
-496.751 589.086 406.218
-543.365 595.709 615.221
-520.516 620.673 559.21
-498.848 605.352 463.567
-543.751 666.459 604.849
-519.281 661.36 620.331
-521.737 632.7 620.984
-489.838 614.486 499.436
-571.806 660.375 623.69
-531.475 638.376 612.674
-493.899 646.469 471.75
-527.834 659.08 638.439
-543.94 618.853 645.908
-522.871 635.7 599.678
-491.219 600.258 414.652
-503.165 570.304 406.545
-484.722 645.308 484.378
-488.753 591.993 419.191
-491.204 633.967 493.325
-575.946 670.299 631.739
-489.515 628.671 511.307
-515.87 654.317 635.427
-522.678 578.811 395.29
-523.567 651.465 605.509
-491.79 613.925 480.796
-551.245 661.627 592.248
-487.728 603.612 432.35
-515.989 567.228 406.748
-546.303 601.005 635.242
-556.727 646.403 594.366
-477.227 598.452 435.952
-513 620.864 558.261
-544.53 652.447 581.658
-526.091 603.299 433.962
-480.877 606.885 439.314
-541.586 632.567 574.644
-545.784 601.6 617.968
-539.943 598.487 620.409
-505.192 576.688 415.458
-509.708 639.675 582.883
-497.059 624.34 493.766
-483.374 638.809 542.31
-501.98 598.636 411.024
-503.266 627.074 477.601
-502.69 644.343 480.307
-498.325 599.926 462.582
-501.818 587.61 402.906
-538.767 630.897 574.851
-553.236 594.361 609.264
-523.004 582.722 420.337
-508.218 639.699 603.358
-503.667 575.088 408.169
-502.236 650.6 625.256
-524.193 653.45 588.688
-499.484 639.124 462.797
-518.246 615.455 437.431
-490.519 580.514 446.881
-494.744 618.38 472.934
-505.668 637.597 611.009
-478.014 598.251 440.189
-487.14 579.509 430.961
-543.035 599.055 593.948
-505.799 612.236 637.575
-509.902 627.474 458.474
-479.565 607.259 527.871
-519.213 653.658 609.622
-509.861 615.799 638.844
-486.494 581.761 426.631
-518.83 603.648 444.288
-555.308 593.594 604.371
-549.1 666.773 617.331
-525.421 650.296 573.403
-516.992 627.196 637.176
-518.261 623.531 563.446
-525.304 627.083 564.778
-547.875 600.011 597.79
-526.392 629.235 620.516
-495.054 605.44 441.524
-539.314 666.04 608.122
-570.478 669.21 621.704
-481.136 635.091 533.401
-494.49 632.997 495.198
-488.757 613.16 515.371
-503.405 654.73 624.832
-495.073 642.171 468.218
-524.016 659.202 638.997
-526.257 654.418 598.682
-505.417 579.712 429.091
-506.736 626.414 454.291
-500.022 615.468 483.107
-508.41 612.507 431.986
-560.284 601.621 632.668
-569.688 640.276 603.301
-521.1 617.362 645.796
-507.707 650.092 629.54
-539.803 659.378 631.405
-520.49 658.886 629.108
-497.624 621.138 489.43
-534.922 664.992 614.828
-495.187 631.001 626.304
-505.181 626.379 635.405
-523.384 634.702 600.19
-487.077 631.381 535.342
-506.509 620.594 546.558
-531.401 616.216 639.534
-521.128 634.24 621.07
-473.875 605.935 527.162
-490.587 605.878 497.197
-522.618 664.811 621.504
-544.795 634.747 578.026
-544.049 645.248 580.607
-521.961 615.547 441.134
-518.204 669.235 624.058
-537.267 597.127 593.097
-478.174 617.943 530.815
-514.489 656.823 618.561
-468.869 641.486 485.177
-518.784 656.883 615.193
-499.348 624.825 630.444
-505.465 621.153 547.15
-491.987 604.356 418.971
-543.934 616.07 643.161
-489.141 625.48 521.836
-487.887 610.024 494.86
-507.476 627.623 473.671
-522.852 613.19 444.423
-511.411 632.048 633.823
-503.247 632.878 630.971
-588.877 663.861 626.454
-514.325 628.868 467.755
-471.08 644.03 484.447
-510.137 661.444 635.58
-482.046 630.1 527.402
-521.379 650.481 594.898
-472.4 643.832 493.148
-564.116 600.403 619.369
-566.394 599.137 613.396
-489.51 614.998 525.95
-502.699 629.744 627.525
-516.187 620.14 642.351
-477.675 626.24 528.331
-526.352 583.053 419.947
-512.965 648.354 616.343
-525.778 656.83 621.38
-535.661 598.628 588.02
-522.614 651.722 607.788
-509.241 641.119 616.831
-482.37 588.31 447.357
-601.405 661.058 631.559
-516.101 627.788 628.189
-517.919 635.139 614.819
-504.533 608.332 464.01
-531.412 627.362 564.886
-476.572 640.318 531.998
-516.977 664.136 622.642
-603.602 651.403 638.837
-501.731 619.369 544.293
-509.24 607.596 423.539
-545.896 632.38 575.495
-536.847 598.13 594.157
-509.778 635.709 473.898
-554.778 672.034 614.907
-498.078 620.198 448.736
-498.337 582.445 450.29
-526.791 624.13 635.617
-517.339 613.008 644.209
-500.953 607.373 424.758
-548.546 668.432 599.615
-505.174 630.399 456.132
-496.09 629.247 488.411
-488.478 637.432 462.985
-518.542 607.778 638.775
-484.323 621.13 505.667
-530.704 624.943 646.197
-508.502 632.907 463.122
-591.37 663.704 627.37
-479.186 637.505 466.173
-490.411 606.485 484.206
-522.982 662.23 638.349
-522.761 589.431 431.903
-500.461 644.899 472.547
-518.806 576.523 396.611
-514.535 632.373 621.607
-470.94 643.501 489.085
-502.578 624.374 627.127
-495.174 619.185 474.92
-467.357 644.753 496.354
-537.292 660.51 600.09
-496.209 578.646 421.888
-497.919 588.412 452.519
-494.683 634.041 460.373
-507.171 619.813 441.659
-549.675 669.076 616.366
-522.952 582.933 414.863
-511 585.444 443.277
-484.125 610.202 502.388
-518.237 574.285 426.576
-545.839 596.089 588.273
-524.725 577.008 395.295
-500.354 615.471 545.728
-491.738 585.816 417.248
-543.232 641.28 578.008
-485.907 636.573 479.62
-492.112 611.682 492.998
-538.109 624.565 642.462
-505.002 577.329 416.936
-502.489 636.137 630.619
-509.222 615.156 641.197
-486.506 632.439 532.764
-501.595 645.307 488.363
-497.015 615.875 486.531
-548.983 648.622 584.541
-515.107 614.035 456.509
-509.796 653.504 621.792
-611.87 647.559 632.887
-483.362 592.016 441.827
-504.329 641.448 627.012
-538.084 597.449 610.395
-486.162 633.211 485.905
-516.25 645.868 592.523
-550.941 594.246 598.019
-505.897 634.793 616.639
-518.185 621.66 561.17
-495.687 606.418 469.317
-513.793 656.211 618.918
-506.273 623.893 448.925
-484.289 610.315 534.331
-514.275 620.844 630.706
-496.793 591.797 453.327
-499.237 631.855 629.74
-494.947 595.337 441.035
-493.365 622.222 493.338
-541.21 658.947 624.87
-501.235 649.153 482.833
-490.526 615.755 530.082
-481.24 618.578 536.399
-504.693 630.787 454.364
-509.869 622.521 548.424
-483.316 643.172 486.801
-593.046 664.504 627.41
-502.508 579.545 410.54
-518.471 589.75 433.944
-539.609 613.052 644.922
-480.496 644.534 488.242
-580.544 661.281 633.188
-526.409 618.101 562.304
-536.271 638.578 571.475
-489.491 630.143 497.73
-533.982 663.31 617.394
-532.58 637.541 568.419
-501.764 630.048 632.966
-496.468 606.762 416.964
-487.705 634.255 472.969
-483.82 614.881 510.829
-526.692 633.293 570.228
-467.546 643.625 512.124
-498.615 584.11 572.297
-521.499 605.636 440.914
-514.339 642.83 588.159
-520.033 575.384 401.48
-560.038 663.938 602.212
-503.984 625.513 477.159
-494.672 625.612 631.899
-568.466 662.583 610.746
-484.56 582.12 449.908
-494.976 624.714 445.993
-522.703 592.277 435.014
-538.968 597.186 596.704
-591.913 649.375 628.693
-487.457 618.667 524.001
-497.256 619.913 533.685
-525.508 587.934 407.671
-534.212 633.386 604.722
-510.401 633.431 561.855
-488.909 609.089 506.93
-512.564 630.594 467.853
-488.366 648.393 486.565
-580.964 664.117 632.127
-476.139 639.174 467.807
-499.916 597.429 412.307
-524.092 670.086 625.352
-496.008 582.292 407.642
-525.212 624.663 562.249
-508.689 619.292 639.178
-482.296 625.254 523.187
-492.754 624.094 459.814
-495.116 619.593 448.463
-589.821 659.396 641.934
-495.308 580.948 414.194
-484.593 640.84 482.059
-485.774 585.721 439.74
-499.19 641.573 469.723
-519.45 581.275 428.265
-586.014 668.635 627.037
-503.419 619.035 550.912
-493.027 613.076 495.61
-509.667 598.174 413.796
-485.997 602 439.055
-501.06 631.461 489.108
-571.663 664.714 607.321
-515.422 573.757 410.295
-488.397 580.161 434.248
-504.11 626.242 630.001
-526.129 655.298 574.089
-512.211 615.628 559.794
-486.174 621.952 501.009
-537.564 598.224 590.85
-513.99 634.875 621.413
-500.34 584.318 402.526
-565.476 600.32 605.027
-499.346 633.867 630.598
-533.515 633.996 598.545
-497.627 612.298 469.736
-513.268 644.464 599.846
-513.745 629.113 460.201
-513.408 609.604 638.664
-535.822 662.906 624.111
-614.288 647.983 632.25
-590.499 644.096 621.035
-495.317 610.669 475.644
-541.88 648.418 574.64
-529.891 635.397 608.573
-504.353 631.742 628.99
-546.508 592.989 599.97
-497.758 610.961 441.566
-499.314 620.72 546.574
-576.408 662.92 617.858
-519.721 573.514 402.759
-518.362 666.395 625.693
-488.621 632.251 465.278
-549.22 596.359 589.453
-519.333 607.858 445.796
-506.366 631.639 625.713
-510.893 636.526 570.855
-540.367 597.571 582.835
-590.405 644.703 620.112
-492.573 624.911 445.414
-502.066 633.959 457.391
-521.485 610.348 434.328
-510.497 622.821 449.646
-514.415 642.709 628.875
-501.904 603.506 471.544
-538.425 620.4 649.35
-499.961 619.692 634.267
-500.83 615.803 544.971
-516.125 610.154 450.851
-546.529 600.407 589.223
-510.859 637.038 609.306
-540.633 593.601 587.566
-497.146 618.702 465.135
-499.311 590.76 408.628
-489.103 611.393 503.491
-557.882 650.502 596.466
-495.104 650.434 474.367
-502.288 629.821 632.448
-489.229 606.327 427.056
-477.536 629.892 532.771
-478.086 640.943 469.383
-499.942 628.316 488.15
-507.109 598.643 455.079
-527.38 672.629 628.329
-494.97 584.284 415.925
-519.052 654.484 631.907
-524.583 609.921 439.958
-488.259 587.026 429.32
-531.559 645.422 571.563
-565.896 665.62 616.077
-568.905 664.345 619.987
-500.683 605.601 478.611
-485.966 593.506 427.579
-542.543 596.666 590.006
-525.3 602.646 636.797
-554.701 635.014 585.573
-550.665 658.551 591.171
-483.982 635.3 544.497
-511.798 649.239 616.188
-507.316 659.542 623.144
-539.789 602.233 634.546
-505.535 637.374 483.499
-480.128 633.153 542.924
-506.103 640.446 570.752
-487.054 637.982 465.217
-511.507 633.728 623.113
-518.455 647.552 597.535
-492.249 591.503 458.83
-556.771 668.048 615.35
-524.206 610.108 430.306
-497.487 619.026 631.627
-504.65 634.448 619.188
-497.745 610.851 493.529
-526.392 613.656 643.596
-502.089 617.628 439.751
-544.533 662.292 614.52
-504.078 583.512 446.51
-538.159 637.345 575.238
-499.657 587.727 401.995
-498.824 649.234 486.298
-494.498 600.638 416.637
-497.771 641.525 468.625
-517.218 666.685 632.846
-587.858 660.22 616.493
-485.902 606.208 438.308
-527.1 621.107 562.679
-542.993 658.951 581.832
-476.286 634.116 538.106
-514.361 629.421 626.912
-521.752 649.732 621.788
-513.587 570.317 409.14
-507.632 626.531 470.949
-490.468 596.517 412.195
-498.434 581.098 436.468
-506.305 635.217 614.258
-517.68 665.753 635.326
-503.21 636.501 629.394
-493.097 610.683 438.994
-549.74 596.96 593.601
-528.453 610.966 636.86
-494.515 604.232 481.786
-513.664 633.484 636.328
-481.686 638.587 536.624
-513.225 660.824 621.99
-484.516 642.538 538.473
-487.905 617.076 522.944
-566.185 648.099 617.822
-522.408 650.723 606.829
-507.002 637.402 615.627
-500.228 607.695 418.543
-522.158 622.717 559.892
-488.218 579.954 446.367
-487.515 605.891 427.464
-521.753 663.11 638.285
-495.931 625.007 530.477
-464.553 641.638 501.699
-519.045 651.892 610.249
-534.763 666.482 629.218
-513.115 567.571 400.978
-561.535 665.053 604.609
-507.341 620.39 629.129
-536.469 659.704 586.588
-486.371 637.349 542.401
-518.056 671.793 628.942
-476.447 615.181 531.768
-483.191 643.735 478.15
-493.431 615.998 480.955
-495.947 585.749 451.301
-516.656 583.534 437.177
-516.323 637.803 600.399
-488.257 630.67 479.796
-517.795 657.769 615.223
-604.298 655.183 628.755
-481.022 603.12 440.263
-516.627 609.788 455.896
-547.871 658.532 588.379
-531.151 663.728 616.184
-487.915 590.741 420.127
-515.235 630.882 632.13
-541.345 664.876 592.142
-538.942 657.817 577.707
-540.828 635.983 588.037
-517.821 655.464 623.607
-598.737 648.055 638.779
-524.754 656.4 632.956
-569.285 658.258 606.711
-492.706 580.89 436.395
-502.921 576.151 417.913
-531.117 665.721 632.005
-503.858 642.949 573.135
-497.597 618.018 544.476
-484.903 611.293 515.353
-517.934 639.401 571.948
-524.952 609.001 435.381
-500.755 612.057 432.291
-514.63 621.852 456.492
-515.421 634.758 627.387
-498.702 613.91 451.646
-606.57 648.125 627.713
-500.151 593.851 404.788
-499.642 581.954 436.835
-579.877 655.93 629.2
-524.516 589.451 418.77
-492.678 617.243 541.183
-537.534 597.736 586.018
-522.354 622.7 560.86
-517.141 584.445 432.52
-556.918 595.952 601.897
-578.77 661.605 630.69
-509.748 617.195 549.992
-498.927 624.763 634.696
-543.223 651.665 580.959
-562.841 602.212 629.744
-484.453 641.117 474.145
-528.109 642.989 571.244
-552.06 652.169 588.814
-511.713 610.417 638.468
-512.836 655.473 619.634
-496.262 619.694 535.486
-522.429 587.672 435.26
-496.96 583.145 411.76
-508.439 592.364 410.434
-519.464 667.323 624.128
-505.763 663.579 625.204
-512.907 599.712 447.284
-481.095 618.07 526.017
-523.231 596.979 438.777
-496.795 598.568 413.332
-482.858 633.085 532.503
-494.352 644.338 472.122
-506.709 636.532 606.268
-547.689 602.352 631.903
-488.632 609.43 498.565
-519.29 609.257 448.372
-488.478 625.344 506.503
-561.538 651.861 597.757
-496.233 605.771 472.714
-485.455 633.366 528.236
-499.617 599.859 414.469
-482.4 628.911 527.475
-469.634 640.211 489.357
-504.46 577.139 423.021
-519.036 656.523 628.14
-484.683 612.809 516.732
-522.026 647.043 571.92
-539.81 658.929 625.468
-518.83 624.125 457.767
-556.176 600.152 626.94
-540.128 657.405 575.772
-572.704 659.339 607.127
-528.191 609.583 642.205
-529.889 622.55 565.214
-500.483 621.413 446.789
-537.148 632.045 573.721
-491.096 624.88 482.774
-517.59 631.689 590.256
-515.336 638.978 632.683
-494.806 633.612 454.11
-513.714 626.655 636.631
-504.717 604.679 465.451
-497.524 652.255 487.729
-487.247 609.707 495.493
-496.16 610.324 547.302
-495.685 591.439 408.784
-488.621 581.832 434.948
-550.28 600.046 619.255
-523.367 634.676 615.341
-555.485 595.911 606.259
-504.75 614.584 634.883
-560.882 598.328 609.206
-479.535 584.098 448.758
-522.913 670.754 634.545
-525.012 604.353 430.003
-563.543 596.954 612.909
-557.819 640.803 591.895
-506.654 609.968 469.784
-502.289 623.482 445.685
-507.941 638.588 602.5
-482.949 598.008 438.113
-516.152 613.04 631.895
-523.195 662.05 620.236
-512.038 643.362 575.398
-509.982 617.447 470.615
-515.502 620.941 643.955
-569.429 666.685 621.517
-496.001 609.291 424.803
-512.918 602.536 632.01
-514.814 646.482 597.453
-515.287 652.012 631.359
-533.176 669.289 622.946
-568.631 655.534 622.15
-489.83 627.513 491.01
-503.913 580.326 440.493
-542.151 611.739 642.081
-552.769 637.104 588.22
-518.618 626.746 641.562
-496.673 602.947 459.71
-572.244 653.036 607.241
-516.905 581.241 435.552
-504.289 574.189 407.795
-514.675 584.603 435.15
-491.234 608.553 423.509
-555.5 672.966 612.112
-526.183 625.435 623.485
-492.581 627.186 629.407
-528.427 664.575 636.916
-493.677 597.167 414.597
-499.362 641.028 626.644
-494.78 626.415 627.566
-510.268 651.136 632.065
-494.37 609.795 542.815
-501.883 588.841 404.595
-552.951 654.169 588.188
-544.198 594.825 610.474
-524.136 579.707 405.35
-517.31 571.516 411.348
-500.716 580.835 419.403
-505.5 649.667 620.392
-523.873 603.838 627.794
-510.739 626.406 552.373
-489.873 580.098 428.323
-486.182 647.578 483.575
-544.162 628.372 577.117
-501.203 630.363 548.918
-503.395 662.227 627.255
-494.154 585.677 400.374
-485.787 628.371 512.387
-520.685 612.28 446.122
-481.278 612.296 525.673
-517.786 657.025 635.491
-497.417 601.151 474.021
-530.945 626.252 641.317
-494.011 585.847 412.609
-544.364 657.458 585.479
-520.758 603.71 441.233
-509.164 631.306 458.887
-490.064 621.59 493.988
-485.716 635.459 482.782
-516.189 643.084 591.811
-600.63 648.343 628.165
-505.655 644.751 485.343
-475.937 604.852 529.478
-539.032 599.447 615.269
-490.975 638.126 465.057
-501.451 648.257 625.375
-526.701 640.46 621.727
-507.438 621.861 447.083
-592.469 651.828 642.673
-554.725 673.469 612.384
-510.801 592.641 442.899
-526.929 586.845 426.056
-500.817 638.131 555.079
-488.815 612.935 439.858
-614.212 626.183 642.545
-490.842 627.197 447.174
-565.404 662.097 607.765
-552.224 661.583 594.245
-532.912 670.226 625.936
-587.509 658.278 641.352
-512.568 635.77 633.26
-536.087 663.11 604.681
-500.564 620.818 628.218
-542.811 595.904 607.606
-544.001 599.767 619.074
-508.659 576.004 427.508
-496.5 646.846 473.467
-480.355 633.214 530.378
-505.39 616.666 475.277
-504.369 587.001 403.299
-511.393 657.271 633.973
-519.896 582.681 431.117
-527.216 594.618 420.298
-533.741 645.013 572.717
-504.728 588.033 405.897
-541.896 628.16 579.7
-530.142 626.145 643.729
-500.856 580.502 446.478
-498.062 620.393 539.526
-533.218 624.122 567.85
-514.253 637.259 602.821
-525.556 661.645 618.599
-477.518 638.978 535.624
-522.341 671.192 625.486
-519.515 661.855 618.039
-535.912 656.113 573.873
-576.298 660.104 628.122
-497.455 626.426 534.447
-562.102 649.3 602.951
-522.843 660.747 637.944
-517.844 646.112 599.49
-553.023 668.094 608.885
-489.444 627.219 449.047
-507.121 640.242 616.774
-534.216 659.375 607.002
-507.275 624.966 546.683
-524.468 653.199 584.174
-482.413 612.405 524.729
-502.063 615.044 635.983
-516.375 622.837 627.475
-533.125 620.404 640.85
-536.312 610.849 642.423
-494.129 635.578 460.675
-488.476 579.947 440.733
-556.177 594.775 611.52
-501.184 607.149 631.8
-507.359 637.186 587.721
-499.527 628.124 536.497
-581.764 664.683 627.999
-542.655 618.24 646.876
-530.212 655.821 622.629
-492.662 623.529 487.67
-551.966 663.069 592.588
-564.311 658.515 602.045
-489.003 629.538 462.26
-488.639 579.363 449.636
-560.11 665.426 614.058
-510.845 663.429 626.65
-504.964 645.58 632.594
-597.715 646.471 625.947
-516.144 568.681 413.233
-509.333 640.396 617.604
-537.134 616.508 640.36
-490.312 607.978 486.151
-524.075 584.662 407.784
-529.263 626.974 641.617
-484.351 592.222 442.822
-524.025 654.382 589.445
-505.146 622.674 543.824
-518.063 582.643 397.792
-518.516 662.225 618.903
-609.739 657.283 630.01
-524.066 608.316 640.753
-490.805 634.626 491.09
-544.948 663.478 587.868
-521.682 656.746 623.947
-517.377 633.535 611.974
-517.597 569.425 404.484
-486.33 643.233 486.87
-539.065 595.743 583.448
-517.219 622.274 626.275
-562.241 598.321 600.174
-501.297 584.939 450.453
-491.944 613.239 542.261
-509.842 620.16 641.613
-491.779 618.269 497.795
-505.045 622.39 638.365
-534.043 635.084 570.532
-494.259 602.456 474.821
-495.179 618.821 628.341
-498.731 609.68 426.74
-513.742 635.121 605.531
-536.9 594.238 603.849
-498.572 617.007 453.196
-539.682 653.345 620.425
-602.47 656.31 624.373
-557.309 656.147 597.452
-543.565 638.254 603.223
-505.804 604.202 421.51
-548.395 598.454 620.621
-523.226 668.307 633.052
-597.167 644.296 623.408
-584.612 667.939 633.389
-497.151 620.027 443.545
-481.317 629.421 522.028
-496.699 615.522 442.973
-507.046 641.431 572.896
-529.667 631.518 603.392
-528.376 672.839 629.135
-513.631 610.468 630.484
-556.023 664.104 598.293
-512.55 662.951 636.362
-511.411 609.359 638.481
-542.778 596.55 618.649
-540.151 651.247 575.747
-536.164 603.588 634.055
-576.167 651.811 628.656
-492.718 629.193 478.768
-507.665 641.813 619.594
-482.603 637.081 484.171
-617.324 643.099 637.386
-546.928 597.174 602.989
-509.974 664.834 630.828
-498 577.297 417.126
-492.351 622.018 468.739
-518.999 617.414 452.045
-489.291 597.323 420.722
-563.352 663.884 617.736
-493.393 617.092 475.828
-488.773 628.466 626.393
-511.794 606.352 455.475
-517.918 634.87 606.12
-547.549 597.222 592.835
-562.893 600.566 604.494
-517.289 616.531 642.528
-495.507 608.203 487.989
-495.671 616.557 440.661
-490.954 592.76 416.41
-503.56 621.754 633.711
-563.712 660.387 606.789
-519.011 610.75 640.854
-514.986 615.707 641.747
-500.17 643.729 475.247
-563.46 646.461 598.521
-511.664 601.707 450.439
-512.447 576.158 426.207
-547.072 598.711 600.818
-508.309 595.953 412.493
-586.832 658.688 639.517
-503.855 574.186 414.265
-578.135 657.607 610.939
-600.04 659.001 624.902
-554.471 595.358 600.751
-509.736 619.824 447.545
-525.822 625.338 630.161
-522.292 625.626 628.888
-531.609 660.507 608.299
-523.767 658.693 613.035
-513.412 630.342 635.647
-505.955 637.361 618.67
-544.547 649.899 617.035
-509.868 637.552 632.516
-546.618 668.554 607.816
-513.842 623.177 455.943
-552.675 655.131 594.877
-505.691 606.529 460.421
-491.991 630.259 627.069
-522.894 628.201 563.591
-525.258 654.872 595.123
-527.879 592.51 429.259
-543.452 641.127 578.61
-511.338 619.841 467.694
-484.699 628.071 515.567
-479.462 607.381 538.279
-534.945 615.837 643.709
-521.259 621.428 643.17
-510.184 630.445 627.834
-492.159 583.841 423.45
-541.724 657.943 622.432
-514.561 665.713 628.566
-546.567 599.014 600.865
-548.502 640.859 584.582
-493.229 632.457 545.889
-524.074 606.527 638.033
-501.782 637.805 465.694
-490.919 622.337 496.376
-493.375 607.303 422.128
-497.985 631.838 625.441
-520.801 616.309 449.643
-529.388 664.566 618.158
-556.656 658.814 592.78
-533.324 662.134 632.231
-506.271 647.628 621.836
-583.016 650.325 615.343
-511.488 627.425 470.272
-524.336 584.414 421.933
-509.642 636.604 567.427
-516.63 661.079 620.635
-485.513 582.334 437.577
-507.886 616.655 471.021
-488.58 581.569 425.892
-528.052 610.224 635.424
-516.581 659.712 634.026
-529.568 602.352 428.513
-478.794 600.353 436.994
-543.617 667.158 608.699
-614.593 644.126 640.824
-522.703 624.262 645.247
-462.771 643.9 503.78
-492.834 619.898 493.692
-506.264 615.316 438.147
-526.271 586.199 407.366
-546.843 596.186 611.865
-543.793 655.09 578.133
-490.177 642.991 465.833
-542.991 662.022 592.016
-502.179 646.983 622.949
-487.942 626.529 499.213
-484.219 579.273 452.541
-534.744 598.895 589.305
-515.458 639.255 622.008
-504.997 576.428 428.131
-472.046 607.508 528.994
-526.545 601.858 633.191
-515.422 622.591 553.374
-491.267 603.038 417.806
-507.596 643.679 621.861
-495.455 637.626 626.657
-502.693 577.97 420.98
-523.873 620.812 563.297
-488.94 639.881 545.004
-485.644 609.007 518.264
-502.784 615.382 438.778
-478.03 586.202 451.096
-536.067 645.388 572.431
-506.976 576.106 419.183
-472.893 608.629 532.39
-535.21 593.194 591.752
-586.725 662.093 626.953
-497.389 581.845 435.361
-527.991 609.039 642.113
-521.716 636.481 594.904
-501.911 635.992 620.09
-526.072 632.314 616.028
-523.104 670.75 626.204
-519.671 658.673 638.642
-572.844 666.557 619.753
-475.582 636.934 470.161
-539.502 669.993 616.629
-506.315 619.685 639.463
-518.635 656.204 640.779
-498.484 641.588 473.036
-542.394 622.449 643.899
-503.09 605.291 473.976
-571.494 654.096 607.26
-580.161 667.338 634.03
-558.554 594.224 613.313
-488.775 632.336 480.019
-553.757 598.15 622.728
-536.325 600.736 632.85
-528.099 637.6 619.64
-540.759 636.756 597.681
-486.145 582.192 454.109
-483.339 589.43 433.456
-513.544 650.096 614.698
-506.502 636.994 607.088
-601.999 654.402 638.405
-535.029 617.505 648.907
-520.368 648.092 592.57
-613.438 652.288 635.29
-519.962 602.773 445.864
-612.394 634.15 642.645
-527.331 657.719 623.243
-575.484 669.278 623.773
-512.931 633.171 466.757
-467.759 643.75 488.84
-488.896 628.156 513.186
-524.706 585.069 423.45
-551.627 653.487 588.474
-477.892 607.798 533.83
-495.93 615.554 539.445
-535.086 606.71 641.274
-519.245 643.044 623.833
-489.932 631.591 470.753
-554.329 664.451 614.585
-521.23 578.139 409.112
-522.754 612.019 643.521
-521.181 581.984 407.506
-488.58 639.821 488.473
-534.806 617.414 641.187
-543.517 666.747 600.951
-499.243 615.055 432.201
-476.954 583.234 453.717
-512.015 581.517 434.28
-509.374 645.235 618.768
-532.849 620.727 650.197
-545.036 604.589 630.935
-494.583 634.516 548.283
-492.998 630.808 541.246
-522.637 644.776 621.549
-583.17 657.851 615.551
-501.656 578.874 431.148
-511.259 628.855 462.263
-583.379 657.373 638.112
-524.471 576.257 415.63
-592.638 654.942 645.511
-540.757 599.453 601.553
-487.491 642.142 468.916
-512.077 645.937 633.746
-590.099 656.764 641.12
-523.746 622.64 644.76
-488.857 578.668 429.988
-483.437 617.599 518.922
-513.795 649.73 617.779
-493.54 622.345 495.044
-489.675 627.287 463.99
-507.684 586.288 443.828
-535.314 591.145 585.307
-506.716 638 568.061
-482.195 606.073 526.964
-514.199 632.41 573.889
-477.011 606.962 526.822
-556.262 647.324 593.143
-498.173 580.878 415.079
-592.654 652.412 617.496
-506.469 608.713 633.892
-495.862 604.652 469.455
-585.974 646.795 618.255
-564.765 643.893 600.91
-508.746 635.504 470.499
-554.049 597.12 622.905
-483.503 588.393 446.7
-488.05 628.858 454.917
-519.501 611.638 432.99
-510.232 633.879 471.144
-494.736 582.272 439.685
-580.259 665.001 624.167
-506.322 635.327 560.892
-542.098 598.011 597.4
-499.811 611.328 632.069
-504.74 605.471 465.84
-523.655 592.383 432.213
-512.743 624.144 637.391
-501.911 581.731 445.706
-487.244 584.495 425.806
-616.187 639.499 639.063
-479.28 607.809 519.243
-547.882 592.23 595.112
-486.155 627.175 508.627
-527.513 606.549 433.933
-482.28 609.18 521.618
-481.383 594.199 434.998
-518.982 636.129 567.738
-494.885 583.829 453.19
-499.392 582.695 435.399
-568.383 650.121 620.946
-524.169 670.436 623.33
-560.915 600.936 629.969
-512.056 584.397 439.078
-537.456 665.872 621.481
-515.642 639.867 625.473
-480.287 638.35 536.623
-516.849 569.848 403.904
-554.607 662.294 596.671
-487.066 617.893 517.515
-541.525 596.193 586.364
-493.151 581.556 453.24
-514.409 648.133 627.56
-588.279 657.519 617.765
-487.136 609.18 514.587
-514.34 622.653 467.229
-506.963 633.24 482.59
-543.246 598.327 614.196
-523.939 626.426 609.994
-508.613 603.565 457.114
-569.618 666.577 624.781
-498.454 623.445 484.485
-499.451 628.069 630.374
-485.93 631.383 523.541
-502.591 647.854 482.968
-547.25 655.652 587.724
-483.303 599.197 429.831
-494.146 621.889 447.734
-488.147 590.775 442.74
-490.693 609.16 432.259
-483.014 610.304 517.856
-511.81 641.035 604.195
-490.15 608.206 498.979
-529.037 601.465 422.076
-502.051 642.953 566.483
-490.979 597.287 413.762
-541.203 667.047 610.987
-541.236 598.774 597.879
-515.4 624.155 554.681
-531.695 611.629 640.454
-518.942 622.677 562.386
-539.654 595.153 602.712
-492.766 613.333 438.234
-485.513 608.323 523.744
-603.182 647.725 631.437
-573.452 666.292 630.757
-536.065 592.313 598.313
-541.383 648.553 575.196
-524.909 586.835 428.329
-480.009 644.802 476.052
-492.303 622.175 448.243
-480.663 607.965 534.397
-502.933 598.153 412.345
-514.86 606.946 629.434
-516.097 654.114 624.09
-495.844 611.643 430.874
-490.789 602.574 427.642
-494.036 638.497 545.975
-510.497 629.729 460.758
-516.81 622.264 457.957
-505.727 624.085 544.19
-510.124 596.276 447.066
-512.158 602.545 631.057
-469.511 642.813 507.081
-515.684 576.958 418.238
-585.198 664.811 626.565
-591.982 661.553 642.999
-521.18 670.789 633.806
-539.984 658.897 579.509
-599.171 662.764 629.57
-587.132 664.624 637.196
-499.467 607.459 466.53
-502.46 639.904 467.459
-529.824 668.54 626.319
-523.185 603.659 634.278
-483.853 635.102 534.378
-618.09 642.681 642.063
-593.323 662.796 641.734
-524.353 668.727 623.046
-538.21 593.494 607.492
-494.985 617.71 532.091
-529.174 611.492 637.327
-585.056 666.162 627.116
-505.447 640.948 577.555
-495.88 604.918 476.725
-510.97 574.703 411.054
-519.589 597.468 632.514
-492.728 639.098 490.903
-511.106 641.273 635.643
-489.044 588.976 423.148
-552.11 655.161 616.735
-508.146 631.567 475.305
-514.661 652.8 616.994
-511.619 646.032 611.521
-502.945 607.878 476.144
-515.007 660.637 621.329
-531.544 671.421 622.669
-611.782 628.183 648.457
-510.823 615.388 642.925
-541.118 600.79 628.408
-503.059 604.031 469.874
-524.919 619.044 624.6
-487.957 628.495 529.255
-507.639 641.73 483.201
-527.921 649.844 622.009
-479.276 590.344 436.388
-507.433 582.429 441.989
-497.516 614.556 471.158
-533.636 661.222 609.528
-509.608 663.59 625.563
-510.009 588.539 441.871
-505.428 627.314 479.25
-519.733 669.321 625.588
-510.854 635.846 466.153
-557.234 643.104 597.945
-501.312 627.095 485.228
-480.765 619.129 526.945
-537.319 607.419 628.185
-551.074 663.286 594.425
-511.585 647.061 631.856
-541.722 663.407 618.927
-580.338 648.388 633.167
-490.795 599.652 417.356
-486.835 640.211 487.008
-485.052 588.008 453.369
-527.751 666.208 631.244
-544.578 595.318 584.678
-512.572 662.794 623.385
-511.399 569.612 408.899
-524.074 584.237 414.229
-494.251 602.797 417.707
-498.495 597.475 469.193
-517.58 572.654 406.917
-513.583 664.151 634.392
-514.293 625.256 638.255
-487.169 643.46 467.015
-607.95 651.093 628.108
-525.626 586.593 420.678
-494.903 625.482 462.244
-485.56 623.79 497.405
-527.393 665.014 633.258
-590.526 647.999 619.081
-616.84 647.929 640.946
-562.335 666.092 617.178
-600.195 662.926 631.621
-546.442 616.042 649.32
-490.687 600.437 437.128
-504.405 626.245 635.364
-485.776 634.658 477.598
-486.795 613.304 535.333
-514.066 609.88 453.019
-589.873 651.51 618.718
-483.928 605.212 437.146
-526.754 658.267 607.038
-498.08 642.135 470.639
-554.77 636.046 593.872
-612.117 641.435 633.797
-506.481 579.315 434.077
-486.087 613.56 504.244
-490.099 616.542 536.17
-485.235 609.265 519.818
-488.394 616.85 538.793
-525.678 664.03 619.285
-518.606 582.902 402.111
-524.094 583.982 401.048
-509.349 636.515 589.496
-505.307 638.417 620.608
-494.16 595.937 441.521
-538.127 619.07 644.066
-490.728 646.601 477.676
-585.423 667.039 636.153
-516.553 641.985 621.44
-549.882 671.802 606.143
-520.189 638.074 569.797
-484.239 626.067 514.203
-487.356 617.271 506.825
-540.198 600.494 625.035
-486.117 616.977 502.595
-545.752 600.956 621.277
-527.539 601.067 422.987
-526.953 659.758 613.801
-539.226 629.751 581.233
-548.37 597.044 627.377
-593.127 658.887 618.57
-498.4 599.473 473.419
-482.462 597.55 429.241
-499.575 577.619 425.877
-547.615 596.052 590.868
-506.504 591.738 447.239
-533.956 603.812 634.634
-507.144 595.717 452.059
-493.59 619.284 454.649
-541.316 594.955 607.093
-522.1 577.378 407.466
-506.417 589.441 447.727
-471.071 643.401 485.672
-503.345 640.63 619.499
-469.527 644.432 492.747
-590.689 654.646 644.416
-523.273 619.018 646.501
-513.083 605.008 635.415
-515.957 608.712 636.598
-495.97 633.453 490.316
-536.27 598.812 580.692
-516.886 664.447 635.546
-523.138 591.247 427.038
-506.765 661.451 622.048
-503.855 623.613 449.248
-535.033 594.055 582.668
-514.312 623.089 553.204
-528.771 638.908 569.025
-496.124 591.163 411.106
-506.466 652.198 627.009
-521.338 612.881 645.295
-502.671 616.878 434.18
-503.474 628.444 450.802
-509.35 615.897 437.958
-540.118 653.545 619.605
-509.291 657.07 632.152
-508.407 620.162 552.589
-552.786 661.662 615.531
-498.113 598.96 463.015
-483.225 612.656 538.384
-485.795 609.295 506.01
-477.605 587.012 447.217
-589.773 642.795 615.567
-514.627 627.091 637.534
-531.435 642.678 572.441
-499.263 616.313 631.368
-505.066 627.46 635.644
-502.066 615.574 439.885
-494.869 615.92 439.653
-536.668 663.136 624.142
-497.92 620.892 488.526
-533.482 623.194 647.83
-491.729 620.09 495.765
-522 645.255 572.606
-539.691 600.432 578.366
-514.05 571.03 410.154
-519.727 609.582 628.881
-542.145 663.385 601.231
-489.024 606.393 423.126
-509.953 570.293 406.164
-556.957 642.142 592.13
-495.16 610.484 430.55
-516.153 632.817 465.715
-548.445 650.722 616.641
-501.811 593.178 411.136
-520.806 605.814 634.413
-612.193 649.736 630.308
-573.745 664.442 623.352
-525.092 606.868 436.064
-613.552 652.977 634.994
-578.495 668.02 624.829
-505.981 638.222 486.754
-568.419 664.359 606.627
-487.05 625.662 521.257
-482.215 634.248 466.556
-493.254 619.902 441.573
-499.498 581.553 405.567
-539.098 599.582 613.73
-493.368 635.807 488.493
-484.795 584.325 444.913
-503.125 623.489 638.752
-486.62 613.704 517.527
-502.503 649.231 625.941
-492.804 630.863 498.092
-484.839 619.278 522.738
-521.838 651.155 615.234
-491.075 622.369 527.457
-495.506 618.852 454.915
-558.774 595.958 605.788
-497.849 581.062 412.929
-493.851 643.107 486.83
-572.078 666.759 615.06
-522.464 633.611 601.608
-487.682 631.372 493.094
-522.504 609.599 639.136
-610.356 657.603 633.898
-519.824 653.544 631.366
-503.25 581.11 400.116
-507.1 613.528 466.889
-540.365 637.537 572.657
-505.376 585.682 447.955
-515.194 605.792 447.932
-489.404 622.485 522.116
-588.831 662.418 642.497
-484.134 613.524 541.731
-501.759 581.532 440.136
-530.96 668.342 630.841
-537.504 602.746 622.028
-542.52 667.356 612.231
-532.038 659.84 626.886
-484.836 614.053 502.93
-500.774 576.712 410.977
-492.451 624.799 472.67
-498.843 614.212 486.307
-516.321 612.627 641.647
-532.682 659.625 593.9
-529.684 658.931 637.142
-487.222 624.392 504.591
-519.975 650.86 592.622
-494.207 617.69 528.965
-608.216 654.843 633.073
-481.246 605.748 537.554
-490.427 627.654 530.572
-501.001 647.898 489.789
-490.473 610.147 498.256
-501.737 607.329 478.657
-580.948 660.695 632.23
-577.845 664.365 620.911
-544.275 661.235 584.703
-570.843 665.387 624.598
-513.071 577.923 432.577
-503.159 642.532 624.7
-489.248 617.976 527.979
-497.505 612.045 489.062
-506.591 660.445 633.357
-526.287 669.409 624.408
-579.827 666.027 629.487
-490.906 614.782 436.037
-540.819 595.415 585.593
-538.902 664.917 617.362
-482.261 585.389 437.458
-541.447 657.536 577.495
-489.016 621.717 488.398
-539.571 590.872 593.805
-498.967 585.277 570.721
-553.143 668.155 601.416
-503.513 613.562 638.42
-477.791 643.95 478.975
-563.995 656.347 617.048
-502.402 637.459 486.536
-498.514 647.785 473.568
-496.305 604.901 481.087
-475.952 640.135 479.674
-546.688 654.357 584.951
-533.19 631.886 567.375
-556.831 651.346 592.33
-607.365 660.839 631.421
-527.006 661.148 617.339
-512.193 618.761 638.83
-510.506 642.824 570.735
-530.683 588.134 407.883
-489.079 615.975 519.285
-525.839 658.821 599.264
-530.288 658.377 602.834
-550.671 598.762 617.301
-537.667 629.991 572.811
-537.131 631.276 585.022
-490.152 606.12 428.937
-513.266 654.54 629.574
-539.941 622.085 642.232
-496.28 633.372 492.736
-514.568 593.48 449.437
-520.535 573.405 397.127
-534.383 601.944 620.821
-488.614 606.735 431.951
-489.093 614.223 500.959
-550.365 664.354 599.212
-505.812 620.141 474.573
-509.511 570.578 401.23
-491.138 578.92 427.819
-505.22 612.008 429.617
-493.779 618.987 533.936
-541.622 645.611 576.778
-508.781 640.541 610.993
-548.165 663.202 589.192
-507.811 608.359 471.005
-540.007 656.713 580.059
-521.823 617.474 447.429
-492.874 619.191 541.733
-509.235 629.301 636.067
-574.762 664.398 627.151
-505.106 630.424 455.48
-578.119 648.27 632.821
-503.111 634.029 550.096
-521.696 580.242 396.505
-505.52 606.55 465.035
-529.217 659.105 628.535
-475.696 606.894 529.954
-540.049 662.589 595.911
-480.016 584.934 454.315
-520.194 665.519 631.044
-497.048 619.333 444.927
-504.707 617.314 630.844
-536.279 634.787 591.604
-511.946 573.714 417.14
-502.634 587.01 401.098
-511.556 632.317 562.164
-502.306 637.58 626.802
-504.206 663.483 629.719
-512.331 573.126 412.27
-497.489 608.314 423.565
-582.032 642.211 616.749
-487.157 593.306 420.339
-511.714 576.824 427.273
-505.611 645.375 630.651
-525.512 632.116 567.565
-609.266 641.28 631.625
-543.733 640.884 575.342
-582.669 667.833 631.936
-505.411 607.88 423.15
-484.422 586.779 448.776
-533.831 655.407 623.255
-486.949 610.22 522.246
-487.957 589.66 424.324
-520.456 581.636 406.997
-505.274 649.44 623.115
-485.31 619.084 508.064
-550.939 668.286 603.63
-518.359 604.903 633.544
-490.715 625.305 514.219
-473.634 603.498 533.64
-580.551 647.238 632.824
-574.498 655.894 606.73
-511.526 622.331 630.543
-530.982 613.683 563.093
-490.92 615.686 435.818
-531.756 611.135 646.787
-509.25 628.683 633.858
-504.171 638.894 473.935
-510.755 592.401 447.205
-522.685 580.869 397.278
-494.158 584.586 408.069
-507.086 628.501 631.342
-520.139 589.899 435.608
-503.06 587.723 453.637
-478.123 640.163 481.299
-580.009 655.226 633.312
-542.076 615.729 645.351
-493.328 584.984 415.059
-542.116 611.11 644.438
-545.23 646.051 583.995
-492.712 648.549 477.64
-575.621 660.597 626.678
-590.757 658.774 618.302
-517.068 624.334 642.012
-547.964 595.927 616.014
-502.853 658.844 624.082
-508.393 663.493 632.693
-492.082 627.715 490.19
-584.379 663.533 618.723
-489.334 618.337 498.808
-503.058 615.67 441.995
-538.637 627.322 571.533
-522.672 576.966 408.004
-544.159 602.189 629.586
-494.332 586.564 413.525
-497.118 591.548 406.682
-505.491 607.261 467.572
-513.367 613.823 631.734
-534.129 596.417 590.637
-482.487 629.969 538.843
-486.656 602.201 438.333
-499.139 653.782 487.081
-521.156 579.017 420.927
-481.643 588.206 441.546
-527.309 619.479 640.484
-521.358 664.16 619.197
-487.87 632.927 476.139
-500.021 639.74 486.905
-565.576 641.488 600.854
-565.545 602.922 628.61
-504.696 632.058 483.495
-494.618 631.284 454.935
-615.391 632.024 642.31
-495.24 628.925 491.899
-568.593 667.59 614.785
-489.29 601.776 428.653
-517.488 568.679 409.061
-488.756 631.564 487.224
-534.597 669.252 625.873
-560.35 596.114 603.068
-505.545 585.192 403.318
-511.816 633.271 467.258
-488.96 631.326 492.881
-615.118 634.381 638.895
-501.822 574.122 406.643
-517.997 625.597 630.933
-496.036 609.944 462.966
-504.979 631.491 478.312
-500.03 646.77 477.74
-526.745 627.622 621.809
-530.658 624.976 648.769
-500.39 614.625 547.786
-509.588 640.906 572.378
-519.42 574.169 416.933
-487.745 629.231 503.972
-544.04 614.255 646.456
-490.546 628.012 451.38
-531.9 667.284 623.988
-514.44 614.994 644.379
-513.791 648.152 629.387
-485.656 615.504 509.515
-528.497 656.894 588.099
-499.455 601.103 466.374
-524.039 610.352 429.323
-532.892 601.763 613.567
-533.58 633.461 600.848
-515.072 650.536 616.405
-493.913 605.033 439.949
-492.707 642.706 489.71
-495.675 651.388 478.99
-504.182 639.995 465.969
-497.491 617.778 436.522
-496.369 621.854 535.359
-523.737 630.521 603.313
-511.416 625.94 451.585
-541.399 626.494 574.769
-492.935 629.523 462.275
-510.869 585.683 443.088
-610.795 622.101 639.259
-596.798 659.603 622.58
-516.601 620.064 448.558
-500.883 629.323 450.742
-502.865 615.665 477.033
-524.814 582.328 415.928
-527.3 620.339 562.651
-502.649 623.573 550.723
-501.543 637.695 619.649
-493.634 636.944 542.272
-501.193 606.799 631.444
-538.956 598.038 593.134
-484.943 619.522 519.601
-503.722 621.312 543.407
-495.594 653.313 482.28
-506.985 638.691 579.588
-567.747 663.228 622.684
-519.385 667.202 635.661
-508.933 609.89 423.8
-518.569 635.392 619.213
-510 615.668 467.811
-482.094 622.522 523.057
-513.64 647.294 630.164
-551.706 597.968 599.647
-530.618 612.073 641.478
-481.257 635.557 527.622
-491.346 581.819 440.993
-589.866 666.185 631.706
-504.822 640.369 576.632
-491.373 645.597 485.83
-551.078 647.971 590.024
-562.018 600.606 623.904
-511.679 636.654 612.668
-541.778 659.35 615.402
-546.407 596.611 596.97
-494.338 613.786 434.707
-504.359 627.046 549.097
-526.673 617.271 647.859
-528.43 604.27 426.522
-520.488 646.93 592.796
-506.551 625.838 454.265
-597.064 658.904 630.271
-483.961 615.716 515.21
-579.745 649.952 630.666
-507.642 643.699 629.32
-504.722 636.145 468.85
-496.43 620.242 536.709
-497.456 581.701 425.953
-501.129 584.608 446.929
-533.93 612.859 644.711
-584.469 664.139 635.511
-493.869 603.462 417.345
-494.812 603.499 475.604
-521.002 575.856 397.672
-499.209 611.497 432.748
-516.761 646.844 608.06
-519.053 619.302 642.338
-507.623 632.028 465.122
-485.764 621.467 514.574
-482.156 581.034 452.798
-520.188 600.783 437.767
-503.509 579.437 416.325
-516.314 618.723 443.046
-546.22 637.513 581.32
-497.696 600.198 415.299
-502.622 586.083 403.406
-527.37 662.401 635.392
-504.338 618.49 549.587
-497.167 635.719 463.406
-496.94 581.913 409.569
-502.573 614.077 477.85
-493.529 626.897 451.99
-505.341 651.792 624.422
-504.424 615.023 438.027
-479.555 617.662 533.245
-486.934 588.448 445.326
-487.527 596.965 425.258
-519.235 583.296 430.006
-477.32 638.503 473.389
-516.196 577.35 429.03
-492.822 604.533 419.055
-501.524 584.139 402.153
-491.89 584.31 426.879
-501.155 620.997 442.304
-535.045 650.777 574.613
-487.166 624.345 517.273
-503.806 645.015 484.949
-498.453 601.093 469.092
-517.735 648.112 610.482
-511.824 583.925 434.482
-492.066 616.014 491.487
-509.002 612.803 470.852
-496.39 581.954 441.824
-513.665 667.419 624.238
-496.592 650.162 481.029
-488.077 629.97 529.99
-487.447 592.213 422.381
-508.102 581.222 441.27
-504.829 577.039 423.015
-523.164 587.041 427.709
-494.518 601.254 418.654
-520.177 662.834 632.595
-493.084 617.814 542.216
-487.157 614.817 511.038
-505.556 573.529 403.895
-507.188 637.587 615.836
-492.003 623.797 541.648
-513.233 581.795 435.187
-525.119 637.454 606.018
-497.495 616.757 486.085
-508.693 580.074 427.271
-511.845 630.988 631.662
-532.958 658.167 631.575
-504.897 610.281 430.409
-524.86 620.291 644.627
-500.413 617.338 439.312
-488.276 630.514 469.653
-541.358 651.982 613.733
-483.685 627.653 510.141
-539.48 596.133 601.5
-520.633 595.104 436.818
-499.597 580.931 432.289
-534.716 633.607 597.394
-520.636 619.693 629.473
-495.771 586.784 419.705
-509.981 622.265 453.526
-497.282 609.479 477.071
-521.894 608.09 445.799
-485.099 618.324 508.224
-485.474 637.165 472.127
-497.712 601.8 474.719
-596.98 655.791 625.552
-502.623 636.019 627.935
-537.964 595.831 586.816
-508.242 608.009 632.433
-505.579 655.745 627.184
-491.728 587.106 421.899
-514.719 645.192 625.023
-500.827 577.349 428.483
-526.422 588.379 409.756
-543.329 599.538 620.749
-491.043 588.835 450.024
-576.858 664.943 629.263
-520.355 661.829 635.277
-483.233 601.629 437.15
-494.434 613.612 494.134
-492.762 609.681 428.201
-509.835 650.867 619.518
-494.919 624.073 490.268
-483.02 630.84 529.405
-520.606 623.343 640.703
-515.96 586.315 436.104
-522.818 668.838 631.139
-519.551 579.476 424.107
-539.744 629.293 578.326
-511.346 653.667 620.273
-506.247 613.893 632.316
-486.59 602.367 434.513
-492.891 599.343 420.408
-498.611 579.374 407.601
-495.055 613.203 486.169
-486.707 623.96 525.576
-491.473 625.698 531.704
-501.44 626.353 544.802
-492.44 626.235 457.302
-522.138 665.392 622.646
-506.447 606.505 456.343
-575.975 645.619 628.352
-507.24 664.069 631.96
-512.928 586.848 433.147
-499.719 605.143 424.07
-501.26 589.675 448.874
-487.754 599.427 420.519
-500.931 603.384 468.084
-499.62 607.919 467.894
-517.755 623.456 556.469
-574.998 663.647 620.423
-528.678 598.87 423.517
-489.474 616.949 532.62
-520.898 639.3 621.134
-508.744 585.053 441.542
-505.153 581.26 435.601
-513.622 605.088 631.457
-491.582 605.076 433.237
-486.198 585.773 441.968
-478.261 614.103 535.32
-491.807 613.069 491.96
-501.719 636.745 460.647
-598.26 656.44 633.52
-508.41 618.782 628.947
-515.155 645.614 597.506
-513.651 620.969 555.115
-490.566 586.721 449.526
-542.634 596.175 602.141
-517.626 592.405 438.793
-524.519 631.919 602.035
-598.953 648.418 625.405
-494.028 586.348 412.874
-528.943 657.435 611.78
-514.067 647.12 620.935
-563.394 668.222 612.25
-594.998 661.101 639.782
-497.287 605.138 463.836
-494.635 642.361 468.467
-498.972 634.834 628.009
-536.208 638.747 604.806
-485.651 586.262 448.571
-554.579 669.514 611.75
-503.298 644.72 625.48
-493.278 625.934 479.45
-513.07 622.463 631.516
-491.893 618.103 494.95
-490.935 594.237 422.185
-498.024 622.046 543.357
-548.494 640.148 586.336
-493.721 606.034 487.428
-509.759 612.182 458.828
-537.269 598.396 599.581
-504.354 611.389 633.751
-526.168 652.638 603.933
-535.756 663.278 609.094
-497.072 626.765 631.264
-521.918 617.578 642.293
-513.509 617.167 463.956
-594.542 651.181 622.264
-486.98 626.112 526.518
-491.578 587.641 444.702
-520.02 658.305 618.495
-530.866 662.616 613.235
-488.231 584.095 427.408
-530.21 666.967 622.374
-510.288 576.841 422.581
-480.955 637.95 465.183
-493.995 607.377 484.688
-497.797 584.633 448.839
-504.303 634.236 462.982
-498.216 614.244 462.612
-480.615 616.267 535.312
-485.031 636.25 464.113
-487.956 614.409 496.353
-507.538 602.384 455.783
-497.997 631.165 627.374
-494.282 630.915 486.391
-521.821 606.878 634.98
-534.369 632.693 584.247
-492.213 592.912 419.134
-564.052 652.773 604.295
-485.982 590.637 445.926
-487.958 583.516 446.93
-490.265 582.654 428.901
-509.819 651.056 622.513
-501.47 644.801 476.582
-501.809 641.628 486.699
-499.311 607.137 419.697
-501.094 621.138 449.777
-559.507 667.905 615.962
-488.751 637.861 470.746
-519.349 622.387 558.222
-535.306 619.439 645.239
-507.291 630.78 625.821
-501.389 642.692 626.54
-498.327 619.244 449.649
-519.184 589.364 433.6
-510.759 614.213 638.404
-519.261 644.02 605.048
-563.154 665.985 609.963
-512.098 639.257 610.877
-503.311 643.044 623.716
-484.193 619.546 513.427
-492.894 611.632 434.118
-525.472 597.719 431.44
-484.979 614.64 516.557
-484.012 630.839 520.429
-505.275 583.542 445.194
-517.206 664.142 632.867
-518.521 646.012 607.13
-521.013 614.594 646.588
-500.515 621.299 540.504
-505.844 628.857 630.193
-578.516 662.73 616.382
-507.116 613.278 471.622
-485.227 620.26 512.573
-503.752 617.558 630.133
-496.824 584.35 402.001
-483.835 629.151 509.35
-583.038 645.758 615.745
-499.977 619.801 630.681
-489.923 607.392 437.778
-478.382 641.579 485.702
-549.872 641.202 590.884
-488.189 599.048 428.786
-511.774 642.179 634.857
-486.839 638.219 484.208
-514.218 654.123 629.612
-545.757 661.507 591.029
-536.921 659.5 623.457
-562.238 644.842 601.873
-494.549 629.834 468.411
-491.42 583.163 453.616
-502.105 635.892 465.873
-527.857 587.971 411.247
-501.156 619.466 476.598
-495.99 629.633 450.109
-517.867 606.375 632.576
-502.968 653.507 623.817
-480.917 620.006 526.165
-521.454 651.415 621.418
-484.663 593.618 434.125
-499.577 591.752 410.169
-541.721 596.005 616.13
-484.741 631.341 536.983
-506.315 595.517 415.999
-519.126 654.775 618.515
-514.802 611.397 640.992
-480.962 594.391 431.452
-505.804 573.165 407.219
-495.033 598.556 416.93
-508.599 659.778 624.064
-493.877 615.148 436.245
-498.588 638.125 465.607
-494.687 589.949 414.578
-594.134 654.251 619.358
-504.042 606.016 421.55
-506.408 613.31 472.376
-487.274 625.76 506.238
-567.727 655.698 618.161
-548.277 596.953 602.471
-502.889 610.945 476.988
-524.151 616.052 644.369
-518.428 636.428 621.698
-529.981 634.272 599.769
-518.384 591.768 435.523
-498.998 598.328 465.458
-517.088 594.033 437.378
-524.099 606.99 630.23
-496.681 626.599 449.17
-486.919 627.218 511.26
-527.864 635.807 616.062
-499.727 601.748 415.162
-484.551 612.521 524.226
-500.348 607.621 476.663
-486.93 613.319 522.096
-510.238 633.281 620.674
-502.92 580.278 406.871
-499.534 611.572 441.119
-531.783 667.444 625.355
-510.134 597.902 448.46
-513.043 595.664 447.018
-518.042 569.335 408.292
-495.462 585.194 423.272
-571.919 664.084 620.789
-541.77 595.489 591.306
-523.283 635.74 597.23
-496.516 585.427 402.725
-540.78 662.721 596.428
-530.005 659.251 605.644
-515.513 580.848 428.54
-497.053 620.714 540.435
-492.753 627.254 455.518
-499.165 582.481 443.273
-484.15 594.735 427.352
-524.448 598.836 431.886
-496.094 634.179 463.647
-520.134 618.212 629.831
-488.964 599.982 429.992
-495.841 607.136 424.979
-494.324 581.752 424.025
-478.646 610.03 535.055
-524.383 652.158 607.105
-517.421 626.082 631.103
-478.523 635.647 530.161
-539.082 591.72 590.893
-484.834 602.115 437.812
-487.678 623.276 524.555
-495.826 624.743 456.192
-490.531 613.82 499.432
-515.009 633.737 620.134
-503.409 601.386 464.176
-499.001 605.296 422.296
-494.831 613.628 439.195
-528.608 626.785 642.782
-500.335 580.153 435.68
-501.893 644.388 478.823
-511.031 607.204 634.145
-501.758 623.765 541.92
-506.333 625.853 454.353
-489.028 604.632 437.226
-504.197 585.826 446.443
-487.736 623.21 512.785
-511.43 574.444 420.396
-504.635 582.343 431.114
-504.001 619.32 632.296
-504.4 629.498 473.928
-487.61 584.46 436.227
-502.535 643.042 478.153
-497.596 635.014 489.637
-515.936 575.24 420.747
-529.393 636.495 608.721
-478.304 630.192 536.102
-515.113 626.324 634.247
-519.208 652.035 621.347
-496.084 586.997 451.162
-492.473 602.136 420.947
-493.738 588.087 447.522
-487.768 610.379 501.898
-496.44 584.892 415.74
-547.907 670.191 611.922
-495.248 622.158 448.036
-490.625 628.521 484.985
-523.605 672.792 629.228
-486.194 622.792 516.768
-509.231 661.195 629.087
-519.72 624.789 636.827
-536.488 636.492 602.308
-484.89 611.876 527.749
-500.722 639.671 484.196
-527.925 606.666 629.708
-549.771 639.769 590.178
-541.062 595.698 588.677
-490.583 644.613 473.133
-512.74 654.947 631.462
-501.062 619.345 478.407
-520.658 643.74 620.91
-494.608 633.095 457.405
-493.53 591.961 417.316
-526.38 635.676 615.602
-492.586 630.218 454.722
-515.033 628.473 634.389
-512.742 647.346 628.157
-511.342 648.443 620.78
-517.936 635.934 577.251
-491.133 643.152 482.698
-494.778 618.641 540.671
-504.789 633.085 457.033
-498.593 597.78 413.804
-491.424 586.529 419.797
-512.032 657.937 633.519
-502.658 625.501 629.97
-495.521 591.452 415.089
-523.016 671.288 624.379
-526.574 657.715 610.517
-531.519 665.684 620.757
-496.009 617.243 494.975
-514.377 649.528 617.078
-558.033 659.128 614.331
-521.883 634.3 569.954
-489.65 628.774 495.291
-491.368 588.705 420.78
-505.679 656.516 629.76
-518.266 573.805 404.684
-503.178 631.065 626.006
-508.662 614.197 637.839
-595.59 658.034 634.52
-547.13 593.177 604.565
-523.548 656.245 610.606
-539.621 658.969 594.009
-497.722 612.329 481.535
-523.015 619.257 646.094
-481.996 589.026 439.057
-513.498 632.086 564.174
-478.57 623.052 531.086
-482.454 587.504 443.9
-478.754 634.775 533.394
-485.349 615.876 518.419
-493.904 606.404 481.209
-498.505 602.611 418.131
-496.036 580.529 430.334
-506.509 639.908 479.817
-489.688 624.046 527.642
-509.155 625.213 631.823
-489.395 591.969 426.212
-488.733 619.299 501.899
-505.932 628.788 454.931
-485.387 626.088 525.515
-545.543 649.734 613.876
-501.203 619.136 445.712
-594.155 662.25 639.787
-492.387 613.13 540.62
-514.542 584.517 430.664
-488.724 615.277 493.139
-485.009 592.793 429.469
-505.939 573.358 402.624
-495.223 620.732 487.473
-592.766 661.069 632.232
-573.241 659.827 616.861
-497.403 580.4 448.153
-538.461 623.769 644.967
-498.316 646.854 485.352
-494.397 588.704 453.918
-528.023 625.419 644.843
-490.554 594.354 417.715
-488.861 601.395 428.381
-586.269 662.937 640.289
-525.489 651.434 618.186
-556.289 652.181 596.841
-521.894 611.226 632.361
-485.638 642.542 464.808
-512.663 647.06 625.262
-509.559 579.478 431.643
-495.887 649.251 478.244
-503.079 634.528 467.646
-525.506 655.554 609.756
-552.267 645.552 594.568
-536.281 642.453 573.119
-529.435 611.83 640.538
-580.612 665.452 624.809
-516.413 635.87 617.997
-525.443 635.156 615.436
-499.625 620.326 633.387
-554.117 594.918 608.166
-549.883 667.503 595.057
-529.641 605.122 636.827
-482.419 598.173 436.496
-499.796 610.039 432.164
-526.861 606.632 436.906
-488.084 612.157 510.901
-516.467 643.779 590.37
-503.312 620.318 546.904
-527.414 655.659 608.317
-603.388 657.392 628.149
-506.693 634.302 622.441
-496.716 585.454 420.131
-496.963 581.293 425.767
-490.121 628.479 451.67
-534.325 616.129 644.237
-506.723 609.512 460.863
-512.899 628.674 461.754
-501.354 614.207 630.481
-559.05 661.701 605.784
-519.173 666.316 630.48
-491.686 620.956 530.361
-523.023 636.115 594.873
-519.856 589.673 431.12
-498.646 622.015 485.936
-493.76 618.386 477.108
-520.742 646.638 618.544
-485.41 614.569 527.05
-515.906 635.393 619.492
-537.627 639.729 575.662
-487.197 582.111 431.329
-553.158 670.196 609.645
-531.047 639.082 606.579
-490.518 611.527 431.607
-534.745 660.612 614.404
-538.961 619.947 645.403
-494.676 612.163 494.549
-485.574 610.53 516.569
-520.233 637.045 569.24
-487.519 636.888 486.871
-493.572 613.473 477.333
-510.9 610.996 458.048
-536.473 596.447 585.902
-506.079 646.309 621.252
-568.849 660.95 618.414
-487.908 595.665 429.663
-518.105 618.298 449.704
-496.097 610.914 478.223
-517.813 628.764 568.232
-511.065 577.388 431.034
-499.469 600.218 464.502
-509.924 616.414 467.847
-588.55 651.18 618.514
-533.817 634.267 605.168
-496.824 581.166 447.338
-534.033 663.243 627.377
-546.604 657.805 585.504
-542.372 665.646 603.794
-519.563 658.709 631.353
-481.046 638.102 470.554
-490.798 625.972 491.565
-539.053 664.243 612.135
-526.527 655.989 615.956
-498.572 610.747 431.346
-518.53 578.285 417.034
-551.62 594.656 603.811
-501.582 606.811 471.162
-536.382 666.998 623.382
-497.787 616.161 473.573
-503.989 636.64 630.331
-501.885 598.434 418.259
-496.011 598.778 416.305
-478.594 608.347 530.634
-479.084 609.434 534.44
-504.438 601.003 418.971
-595.5 655.036 645.521
-492.06 639.038 488.626
-505.618 579.042 425.213
-514.266 634.71 627.85
-516.855 638.533 590.052
-597.294 658.972 625.214
-512.03 608.895 454.564
-496.143 620.338 447.622
-492.296 615.288 483.216
-543.352 635.897 581.562
-502.331 643.131 570.531
-539.905 649.57 575.101
-532.945 614.979 645.786
-536.221 619.703 642.354
-506.901 629.279 466.883
-522.191 649.992 606.842
-526.449 633.948 611.609
-495.322 625.442 457.76
-510.654 637.661 617.275
-586.181 664.115 637.924
-528.739 600.159 632.838
-490.87 629.302 487.954
-499.955 601.823 416.321
-498.309 620.681 446.852
-507.14 632.273 464.024
-503.41 589.401 411.062
-521.417 660.797 638.42
-507.58 581.33 436.642
-507.939 607.234 633.114
-524.079 653.325 593.377
-520.464 578.295 398.892
-524.479 636.261 613.73
-557.711 666.387 605.4
-598.939 656.228 643.148
-497.728 649.342 486.442
-514.916 624.072 559.129
-546.133 662.839 614.877
-531.17 600.655 625.079
-489.389 608.789 492.979
-508.345 636.301 618.735
-486.253 581.836 444.758
-566.906 652.624 605.12
-553.985 660.412 595.886
-492.285 612.916 484.949
-515.65 637.158 624.454
-518.596 650.866 621.228
-576.711 662.642 629.298
-515.131 639.719 572.143
-497.648 593.741 411.008
-492.287 611.589 478.942
-517.215 606.991 634.629
-521.706 671.485 632.824
-497.41 578.192 429.485
-493.143 627.332 473.004
-514.517 610.788 634.737
-513.469 647.465 612.636
-487.656 618.178 507.026
-543.641 667.365 612.344
-486.082 585.187 434.468
-530.496 668.266 625.455
-494.135 621.456 530.514
-486.508 583.484 442.357
-531.787 659.3 608.092
-545.455 644.516 583.049
-525.725 615.608 634.491
-500.859 615.127 438.981
-489.88 605.832 439.066
-495.668 649.386 481.429
-527.27 624.289 564.603
-543.305 666.147 607.485
-523.224 653.614 602.23
-598.394 651.355 625.418
-486.289 583.109 438.035
-537.184 661.571 606.801
-507.638 661.995 626.312
-520.508 613.242 440.062
-501.442 629.651 479.823
-503.966 633.227 623.313
-478.106 610.883 534.074
-526.592 668.807 628.355
-500.95 639.214 628.241
-528.754 656.868 621.971
-504.149 621.316 474.731
-500.085 635.857 486.952
-526.194 636.976 604.585
-524.129 660.601 619.352
-518.359 580.557 426.042
-523.995 659.786 628.07
-513.633 620.772 458.328
-515.878 621.795 640.569
-501.036 584.918 444.994
-491.001 601.6 431.007
-471.526 641.129 489.866
-495.138 652.128 478.25
-507.613 648.434 621.367
-524.52 584.186 408.586
-579.627 661.829 621.128
-507.56 641.322 618.747
-543.8 593.175 597.576
-585.347 657.301 618.772
-519.62 657.077 632.874
-537.202 665.716 614.232
-539.741 638.206 606.922
-513.314 633.252 623.854
-510.243 661.136 633.29
-568.337 656.916 616.894
-492.58 646.96 484.935
-503.079 578.82 422.394
-530.303 620.53 642.032
-509.497 612.789 631.728
-516.997 626.468 632.789
-527.897 606.96 424.161
-517.814 617.174 451.123
-526.499 624.277 621.914
-558.749 661.764 605.476
-504.924 604.47 630.166
-513.26 605.99 633.634
-553.963 669.274 609.592
-518.822 572.226 415.31
-494.029 650.109 476.694
-512.521 613.897 435.15
-525.859 615.387 633.081
-535.518 614.619 645.162
-511.039 588.517 440.312
-545.135 664.742 616.132
-493.667 618.075 486.375
-549.374 641.955 586.754
-517.919 613.378 639.212
-516.18 574.702 415.499
-482.795 593.352 440.45
-507.321 580.014 436.15
-507.336 582.273 431.335
-501.635 632.506 484.375
-505.681 632.651 626.839
-509.953 577.62 417.727
-490.988 622.959 528.981
-590.584 664.787 634.295
-586.224 653.389 616.724
-486.026 612.074 539.206
-485.12 624.664 506.682
-501.609 593.923 409.032
-504.25 623.457 446.484
-505.329 621.351 637.187
-506.88 639.203 569.795
-517.613 660.895 623.727
-514.753 655.733 621.706
-535.337 662.297 627.92
-532.001 658.062 611.562
-593.532 648.001 623.56
-513.423 641.808 592.668
-562.504 658.544 602.666
-515.506 653.949 624.172
-495.569 623.832 446.707
-506.979 604.988 421.77
-511.843 614.382 453.785
-507.374 598.841 416.199
-499.042 622.193 547.172
-516.253 664.933 633.018
-522.519 658.962 624.522
-527.179 636.565 613.289
-488.007 631.401 542.732
-483.155 639.649 482.26
-539.888 660.184 586.06
-492.344 624.554 476.989
-484.885 627.204 515.733
-522.526 649.095 591.992
-528.495 631.906 587.916
-556.9 642.338 594.394
-514.677 649.499 623.811
-497.623 639.841 485.037
-532.29 633.434 598.064
-493.863 617.453 480.545
-489.235 581.758 435.958
-615.966 646.265 635.975
-503.381 612.742 475.051
-516.883 610.815 638.157
-503.771 591.867 412.899
-590.065 658.145 622.753
-493.158 620.16 490.8
-512.965 644.571 608.224
-508.872 600.305 452.302
-507.021 634.989 481.108
-479.355 613.066 533.122
-524.841 652.578 609.037
-484.036 635.091 540.225
-533.88 634.729 593.149
-513.882 585.598 436.733
-490.788 640.869 485.348
-531.433 629.017 578.122
-493.934 641.113 472.404
-517.966 625.086 634.523
-612.14 644.929 638.276
-502.333 607.915 423.437
-509.311 630.453 627.677
-544.265 596.512 618.849
-509.142 613.778 459.714
-501.824 604.583 459.12
-518.39 625.193 562.884
-488.376 611.35 527.408
-497.743 588.012 411.508
-572.614 653.386 622.036
-548.079 648.942 588.918
-495.571 609.311 439.264
-499.556 620.167 546.937
-518.371 582.81 431.961
-511.57 660.441 633.253
-522.493 648.369 578.224
-521.799 648.542 612.242
-478.751 607.597 531.539
-505.085 660.688 626.805
-504.967 605.301 462.79
-488.513 619.185 508.536
-499.14 633.771 627.844
-520.791 590.088 411.987
-500.176 589.197 404.138
-517.379 620.903 629.339
-543.815 598.931 612.022
-513.636 662.761 633.586
-540.341 592.546 596.947
-523.468 609.295 439.25
-489.33 630.553 476.085
-511.271 577.767 429.424
-525.484 590.226 407.17
-511.775 627.269 635.904
-527.422 644.003 573.55
-587.116 648.187 625.276
-492.909 586.731 425.989
-499.507 622.836 632.338
-513.201 643.146 574.37
-510.326 647.202 618.03
-525.559 619.502 564.686
-516.407 594.104 440.457
-493.194 579.023 430.109
-520.529 651.485 614.889
-535.928 666.386 620.998
-506.038 655.153 622.085
-516.447 639.7 622.824
-490.64 627.113 495.22
-517.458 607.18 630.933
-523.558 612.833 643.861
-492.436 627.898 491.819
-491.909 608.354 429.039
-516.651 624.891 459.713
-511.146 640.386 612.174
-501.569 577.845 423.121
-509.034 622.509 467.009
-500.646 638.272 469.933
-522.338 657.727 628.871
-506.993 585.234 404.693
-566.686 645.833 604.205
-493.909 594.882 417.707
-532.418 603.254 631.868
-528.041 664.47 623.315
-538.625 657.665 622.287
-501.363 579.201 416.247
-494.588 593.354 408.416
-496.918 637.39 489.914
-501.473 622.22 538.451
-508.74 629.234 630.853
-512.592 619.399 448.981
-529.695 615.902 565.2
-515.625 644.697 605.071
-493.429 609.143 438.3
-504.197 604.31 464.114
-509.164 579.408 431.922
-537.146 638.037 604.243
-581.59 661.72 631.069
-494.699 623.426 532.143
-519.057 617.348 446.988
-493.982 621.202 488.349
-476.103 640.352 474.635
-484.582 611.387 522.371
-525.509 654.275 618.129
-527.502 635.342 603.699
-486.646 599.269 434.267
-507.946 634.383 465.395
-504.316 661.643 626.615
-527.533 607.019 639.153
-538.808 653.393 572.985
-517.597 653.562 617.632
-507.353 642.322 571.915
-545.762 645.927 581.205
-543.1 597.648 610.886
-592.218 659.363 623.564
-476.83 637.764 534.776
-533.905 630.667 570.063
-557.955 666.685 605.682
-486.643 639.773 479.251
-492.63 633.8 460.626
-520.046 647.054 592.884
-501.147 635.384 630.791
-542.242 663.484 616.816
-494.127 596.18 415.254
-485.838 625.148 514.575
-503.618 636.122 481.71
-489.608 600.656 425.086
-520.695 642.239 570.193
-498.387 590.195 448.748
-499.666 614.966 479.067
-521.747 636.724 619.038
-500.71 614.014 441.059
-537.395 639.983 572.973
-514.037 641.997 571.784
-501.919 632.361 458.096
-525.637 601.656 634.067
-512.887 659.108 624.135
-538.27 636.916 594.288
-521.462 622.923 643.874
-583.53 654.485 615.708
-560.313 661.078 616.628
-487.144 618.41 514.935
-521.198 624.571 560.205
-508.479 644.653 630.238
-485.006 585.75 434.722
-528.568 632.532 607.193
-491.766 631.185 470.041
-506.884 618.872 630.171
-518.731 655.347 622.072
-506.374 614.618 636.902
-526.17 658.654 595.349
-514.212 635.393 569.824
-523.023 649.21 606.302
-498.579 605.595 465.845
-496.534 584.665 420.144
-504.962 623.664 470.418
-498.695 641.083 487.002
-522.625 579.635 395.14
-558.96 643.49 596.614
-484.922 626.634 522.263
-518.22 632.66 577.175
-511.244 606.279 450.339
-512.329 643.339 580.427
-523.881 651.669 599.95
-586.267 648.83 635.603
-508.789 616.624 635.633
-514.866 654.154 626.798
-494.825 623.622 543.645
-527.961 597.614 418.788
-491.834 599.808 436.638
-560.994 653.761 601.786
-480.079 614.562 535.401
-506.733 624.037 469.32
-518.49 646.629 588.071
-520.08 637.092 587.452
-493.927 628.113 485.521
-500.088 633.205 454.039
-485.398 615.249 506.457
-515.072 577.225 426.206
-506.565 610.095 465.339
-501.763 647.271 487.987
-602.211 650.356 636.526
-524.209 650.013 606.602
-502.95 643.348 481.273
-540.823 650.706 577.775
-507.009 597.41 414.3
-560.142 642.27 603.824
-528.901 662.234 634.437
-521.416 598.736 440.226
-496.305 644.416 486.836
-490.359 621.378 497.711
-554.896 664.779 597.318
-507.171 658.059 630.867
-518.705 599.89 632.409
-523.982 646.627 603.749
-515.847 643.917 570.618
-520.25 646.346 601.21
-524.789 621.062 635.705
-534.808 608.042 637.325
-611.252 648.462 632.943
-487.671 624.538 501.564
-537.702 636.434 589.203
-521.829 655.721 618.734
-490.436 610.357 490.715
-489.618 618.455 540.888
-523.054 588.962 414.191
-518.051 667.677 627.216
-507.428 586.951 442.909
-520.223 585.311 429.288
-516.161 636.916 607.521
-568.009 661.935 609.936
-514.967 641.735 583.416
-527.29 657.486 605.449
-518.433 620.828 640.478
-506.155 588.677 409.058
-548.393 596.357 619.319
-496.258 625.78 538.313
-533.283 650.847 571.001
-550.606 597.077 597.691
-542.338 596.852 593.612
-564.185 665.95 611.646
-526.362 623.091 635.611
-523.91 578.03 399.985
-523.961 609.232 639.956
-499.501 627.968 486.92
-494.393 626.578 477.281
-486.096 628.084 506.367
-505.714 616.159 633.959
-558.986 663.545 600.653
-518.043 623.583 629.193
-486.165 586.468 452.144
-498.033 582.137 444.514
-535.438 634.123 602.161
-521.364 654.709 618.672
-522.565 639.826 570.184
-507.788 636.689 482.692
-549.42 597.404 602.995
-524.731 629.569 604.753
-549.867 664.911 597.904
-491.53 586.245 443.872
-538.812 635.101 589.333
-486.978 580.829 441.328
-485.59 621.319 514.294
-538.745 624.805 646.845
-524.513 645.5 572.623
-518.215 663.857 622.364
-495.435 650.643 479.238
-522.851 657.079 618.388
-592.99 646.258 622.75
-514.622 641.034 629.067
-499.599 592.321 408.843
-524.964 655.387 611.655
-514.061 642.96 613.007
-485.095 611.431 530.779
-541.975 655.41 580.704
-518.653 573.271 411.649
-573.723 663.982 616.569
-548.285 598.897 610.487
-523.518 665.999 621.902
-527.992 598.999 424.17
-489.978 604.85 430.72
-526.186 656.948 615.126
-526.931 611.636 636.432
-490.185 582.884 451.103
-525.413 660.899 631.851
-485.371 599.271 437.383
-495.197 609.135 489.594
-526.634 634.801 619.68
-504.587 623.28 452.24
-491.229 617.389 486.39
-530.822 618.511 640.67
-527.442 614.734 647.906
-519.794 576.577 418.283
-505.185 575.967 413.637
-537.945 622.33 645.172
-485.745 624.658 515.336
-529.39 624.468 565.127
-580.664 648.46 629.619
-500.867 609.846 443.94
-487.421 619.231 500.103
-561.896 600.449 606.185
-545.05 598.697 622.886
-521.053 649.826 597.94
-508.293 632.161 465.775
-529.453 661.311 633.073
-486.701 616.554 520.945
-573.808 661.723 619.777
-511.376 639.418 581.689
-502.169 628.771 453.464
-502.393 573.988 402.443
-480.151 617.113 531.853
-499.504 583.06 448.677
-515.715 615.85 451.384
-564.502 664.007 608.651
-530.246 647.131 571.352
-611.125 649.264 634.042
-518.664 647.222 611.868
-500.88 584.993 446.04
-518.636 607.329 445.705
-486.128 629.812 529.448
-504.736 578.302 428.203
-509.726 601.367 453.245
-594.067 649.191 638.788
-489.138 588.216 427.686
-526.479 634.135 609.419
-514.942 597.32 444.128
-502.164 626.382 474.821
-522.848 666.879 630.006
-509.47 651.218 621.125
-500.836 621.17 483.135
-493.279 621.682 494.909
-504.094 604.171 422.117
-521.858 623.119 640.607
-481.441 632.484 531.646
-488.066 587.173 440.443
-529.329 618.008 566.757
-559.937 667.351 611.216
-546.672 661.127 590.659
-513.073 636.684 612.897
-506.291 596.721 411.737
-543.273 646.114 584.307
-505.569 628.431 631.635
-500.442 619.09 632.378
-503.252 637.903 625.248
-549.332 662.305 591.931
-518.232 667.208 625.607
-540.007 659.085 586.088
-492.077 589.817 421.652
-534.64 601.702 628.488
-540.502 640.008 599.209
-502.152 616.723 479.14
-493.313 627.212 472.941
-522.987 671.253 628.131
-508.671 635.143 476.764
-609.368 650.48 633.465
-499.451 629.354 628.05
-496.1 621.287 489.771
-572.564 659.936 620.67
-507.088 626.892 633.514
-540.287 629.334 578.804
-521.164 594.446 427.663
-499.546 602.414 469.826
-505.596 644.404 628.632
-516.622 578.074 422.155
-542.943 659.948 588.842
-534.897 605.929 638.766
-517.405 656.608 630.621
-495.438 640.412 465.055
-562.12 650.968 599.125
-482.42 609.957 526.273
-507.482 601.991 417.996
-588.041 657.26 640.744
-542.433 666.151 606.573
-581.963 665.067 632.513
-496.525 612.864 470.251
-492.12 626.833 482.276
-539.19 640.722 611.527
-576.011 667.156 627.311
-552.441 597.68 614.542
-509.595 636.126 625.683
-537.589 593.258 586.221
-486.887 643.567 478.399
-513.74 644.983 626.788
-546.158 598.3 602.646
-547.891 638.867 608.125
-535.883 665.692 618.294
-493.501 586.22 455.302
-518.698 637.096 610.29
-505.419 640.646 480.329
-528.198 619.648 646.699
-504.663 652.15 625.498
-531.936 625.45 570.047
-516.462 582.952 430.272
-538.336 660.501 622.97
-489.757 616.666 539.912
-531.984 638.741 605.839
-526.325 661.141 621.517
-494.225 597.054 439.734
-495.025 632.859 461.273
-518.404 592.423 435.068
-503.4 613.671 435.122
-522.786 612.723 641.731
-483.078 590.314 436.102
-512.332 640.413 599.359
-518.48 615.933 441.4
-496.38 594.224 413.731
-498.787 580.156 425.108
-528.248 615.826 638.609
-497.401 610.049 479.959
-479.327 643.594 478.281
-483.516 611.401 531.406
-514.557 624.399 456.296
-479.388 610.851 528.255
-503.251 633.97 461.02
-507.631 653.08 621.333
-512.013 633.191 634.187
-477.709 625.782 534.812
-589.611 651.772 633.127
-515.01 637.211 622.076
-521.724 587.786 417.11
-603.529 655.204 628.913
-534.581 598.162 625.876
-514.856 574.162 411.413
-523.512 651.314 615.461
-536.639 642.399 574.561
-514.197 619.167 445.236
-586.923 665.189 634.113
-505.193 610.53 630.241
-510.973 629.308 630.687
-505.665 608.936 467.515
-531.696 659.588 616.012
-546.225 594.749 602.871
-498.151 615.429 445.102
-550.95 665.654 603.026
-515.107 611.613 629.124
-505.584 606.405 423.665
-563.897 650.054 605.644
-482.937 591.034 432.45
-589.773 652.286 642.487
-487.677 629.828 501.974
-493.679 595.055 437.656
-590.363 654.466 619.192
-494.195 582.406 444.063
-541.368 618.036 647.927
-517.375 575.902 412.899
-490.768 586.625 424.178
-529.28 610.144 635.096
-512.085 619.735 636.093
-604.843 656.633 632.237
-506.613 638.721 628.74
-497.185 618.416 541.883
-578.602 657.084 629.265
-521.3 583.922 427.446
-583.323 658.661 617.198
-522.827 597.164 439.487
-577.918 642.396 615.101
-523.272 607.939 638.806
-555.802 653.344 594.678
-560.564 646.527 596.428
-499.265 611.435 482.313
-497.913 639.245 462.51
-485.906 598.855 430.72
-523.402 665.5 635.26
-511.857 620.019 638.819
-512.185 641.866 612.569
-538.314 613.045 641.713
-554.423 598.006 601.872
-594.088 653.301 622.306
-536.228 653.119 620.874
-481.63 640.962 471.433
-536.587 595.326 597.345
-512.365 613.021 439.1
-559.302 598.3 625.833
-527.284 634.821 616.915
-509.704 614.503 468.694
-515.644 659.161 633.886
-482.017 626.276 524.913
-497.674 619.547 456.796
-498.544 625.414 450.53
-525.575 628.152 612.006
-532.608 608.136 635.932
-503.334 616.369 439.354
-576.738 649.788 611.376
-553.551 598.266 599.668
-540.921 619.222 646.466
-535.818 659.191 626.795
-489.836 605.333 431.357
-517.109 616.415 642.728
-541.671 600.921 615.51
-533.52 656.173 579.066
-477.899 642.271 486.622
-543.764 662.994 615.509
-508.078 580.741 434.463
-486.16 618.403 497.934
-494.078 589.201 415.911
-549.065 669.241 612.736
-512.32 602.493 445.07
-530.327 639.132 616.511
-522.11 667.397 625.538
-511.364 638.545 609.437
-488.327 615.987 491.301
-504.745 628.777 480.898
-517.024 636.363 599.268
-498.436 620.794 460.399
-522.012 578.371 399.32
-518.293 577.466 418.133
-498.742 604.162 422.988
-511.175 641.18 629.871
-528.766 618.369 646.902
-542.724 655.868 616.272
-512.954 646.477 628.942
-522.24 621.074 560.816
-493.081 620.012 492.535
-498.325 636.131 631.933
-507.221 605.65 632.691
-593.904 658.96 640.376
-503.149 611.725 429.611
-524.667 609.268 435.888
-505.799 656.089 624.882
-519.573 582.588 419.125
-581.169 662.92 619.861
-523.521 668.663 633.989
-525.245 661.952 618.275
-502.41 627.475 546.554
-521.934 622.415 563.451
-498.304 617.766 472.209
-613.769 635.836 640.679
-511.231 622.595 467.55
-499.34 612.408 445.173
-478.635 611.625 529.876
-486.009 644.887 472.475
-486.78 581.657 454.835
-517.256 660.246 634.851
-505.766 577.649 402.692
-529.296 607.254 636.968
-560.436 661.771 605.889
-500.61 628.638 482.489
-500.621 583.545 408.127
-538.534 624.083 648.306
-542.87 659.981 616.66
-499.929 592.142 455.739
-525.937 585.319 410.942
-604.483 648.996 630.291
-531.371 665.566 629.47
-559.51 597.199 622.938
-527.833 653.96 605.061
-536.165 660.865 628.265
-498.724 581.653 419.492
-607.099 648.782 633.923
-510.73 651.402 632.378
-498.962 587.626 407.279
-526.174 634.951 604.687
-558.477 658.649 597.747
-541.976 651.606 582.19
-513.352 637.284 630.434
-520.191 601.227 438.876
-511.912 641.259 585.276
-503.594 591.986 447.531
-524.027 612.784 642.19
-519.227 644.212 591.883
-590.551 663.752 640.931
-611.17 635.515 640.477
-524.581 596.828 429.321
-542.813 663.823 596.328
-515.22 616.499 451.86
-535.436 595.769 593.166
-498.204 626.816 451.184
-588.841 648.96 639.313
-497.939 648.031 482.515
-509.454 664.62 627.375
-479.679 636.468 535.133
-486.153 611.889 502.405
-529.881 653.62 621.717
-515.995 608.219 636.078
-493.297 586.886 452.836
-612.086 646.399 633.123
-492.909 601.125 437.743
-493.039 577.594 427.249
-488.691 644.08 477.762
-566.369 656.519 604.68
-485.095 635.892 464.991
-504.837 612.275 436.386
-535.214 645.108 573.643
-488.286 624.635 521.455
-503.349 634.937 631.208
-511.53 580.551 427.404
-584.476 651.759 614.527
-502.865 580.079 431.799
-518.332 579.865 417.547
-484.205 640.891 484.511
-503.885 652.419 622.814
-525.058 624.607 634.885
-526.766 666.687 624.611
-537.444 636.17 585.811
-498.026 611.875 470.466
-496.05 619.783 473.041
-507.385 655.278 631.456
-529.463 664.796 632.555
-518.497 634.213 567.549
-486.854 619.135 509.986
-525.925 659.87 619.465
-485.527 612.611 531.716
-571.532 662.115 615.406
-526.794 666.256 629.905
-532.385 620.078 648.852
-537.528 597.448 612.294
-505.709 614.332 634.352
-527.698 620.851 565.292
-490.189 639.287 463.746
-476.032 609.673 535.001
-517.604 645.194 570.624
-577.863 662.037 623.055
-490.561 640.306 471.212
-485.803 640.466 473.361
-508.114 606.928 421.894
-505.031 575.193 410.827
-549.198 635.081 587.825
-513.263 620.011 463.266
-512.653 612.526 453.429
-496.808 603.686 470.059
-496.259 582.039 408.361
-580.98 657.46 633.612
-494.545 593.254 408.699
-508.693 641.689 632.676
-478.506 609.642 530.597
-501.83 579.254 417.302
-487.933 626.456 530.276
-546.398 596.835 595.436
-495.132 620.933 537.774
-500.585 589.88 449.674
-545.908 633.402 579.445
-531.498 655.841 622.775
-485.955 622.759 521.182
-500.81 614.032 453.317
-509.264 616.197 640.957
-565.389 660.442 607.013
-521.803 614.662 444.611
-539.991 662.104 602.975
-477.737 606.591 534.562
-498.724 624.416 447.738
-508.616 632.616 475.215
-527.143 631.952 591.509
-579.527 646.033 613.813
-501.997 599.059 415.339
-481.159 608.188 530.957
-540.972 598.999 607.597
-518.666 580.734 421.931
-540.074 637.979 575.598
-524.006 650.829 595.529
-548.305 654.715 589.048
-590.4 661.065 639.577
-493.242 622.135 486.581
-506.579 636.086 478.688
-500.469 641.889 470.877
-508.84 654.852 630.072
-519.763 635.372 614.387
-519.847 645.944 588.594
-529.597 662.048 633.541
-530.866 624.659 646.726
-525.251 635.18 604.003
-506.414 657.076 626.632
-501.34 633.422 457.036
-524.972 619.865 643.735
-509.543 610.515 636.383
-514.711 617.888 628.373
-506.586 636.653 622.345
-485.191 593.49 430.815
-486.317 617.917 528.166
-494.307 586.142 413.827
-515.312 647.226 625.293
-524.97 584.967 425.474
-512.361 643.716 631.846
-509.219 609.762 630.567
-485.995 628.814 533.266
-512.419 652.075 617.289
-519.591 669.452 625.82
-547.939 598.889 614.783
-492.24 608.893 425.177
-492.935 609.525 427.242
-480.357 639.869 474.03
-529.325 611.663 634.756
-599.881 649.619 631.443
-529.492 622.62 639.583
-491.174 647.338 474.978
-541.724 595.445 613.922
-582.241 661.515 626.798
-529.711 657.883 629.203
-500.852 620.205 446.542
-578.288 656.675 631.527
-483.766 585.578 451.066
-488.079 586.702 434.284
-509.879 629.722 469.785
-527.189 663.108 629.103
-533.566 618.627 645.634
-522.477 606.354 638.99
-536.955 597.065 602.857
-519.321 591.122 429.656
-513.393 637.241 628.212
-540.824 641.716 592.981
-483.89 619.831 522.345
-495.552 581.003 450.336
-540.956 651.353 574.381
-513.101 631.393 630.954
-547.693 659.57 616.067
-497.437 644.937 473.184
-499.35 582.816 408.844
-525.96 630.986 616.895
-517.33 656.773 620.517
-511.932 651.782 632.047
-489.8 638.686 487.716
-504.997 588.761 409.576
-494.973 590.446 442.08
-492.899 626.531 466.475
-534.643 634.882 591.981
-521.563 608.982 442.718
-527.319 619.883 640.359
-508.594 590.941 410.564
-531.078 629.036 579.648
-499.175 602.383 465.113
-548.117 599.935 619.137
-515.603 608.871 636.722
-509.624 638.279 605.72
-600.542 654.194 626.879
-497.804 586.607 406.998
-485.649 610 519.993
-508.899 615.554 629.3
-525.923 623.575 637.372
-603.506 653.943 627.379
-514.354 621.477 641.126
-524.286 588.411 412.451
-489.09 603.762 436.189
-531.921 618.801 646.88
-526.937 601.367 633.584
-508.123 590.23 447.739
-524.291 621.115 634.452
-495.9 624.764 454.622
-594.53 649.854 626.757
-514.913 652.88 625.789
-552.381 656.909 591.711
-467.804 644.343 497.023
-477.764 641.68 484.415
-498 624.495 487.207
-498.498 610.237 468.114
-505.57 581.033 427.437
-537.036 658.396 622.067
-566.032 649.299 614.116
-568.298 663.256 616.848
-516.674 635.369 569.31
-502.669 619.399 479.568
-525.855 600.748 434.251
-526.844 667.83 622.511
-519.371 624.843 639.778
-505.857 642.027 622.027
-507.732 576.262 408.732
-496.843 609.423 474.352
-504.051 620.397 635.358
-513.54 582.887 432.527
-493.149 604.762 422.356
-479.94 609.302 532.802
-520.451 596.152 438.251
-498.935 648.667 488.086
-500.255 626.671 479.193
-523.11 600.428 629.92
-513.304 625.828 466.96
-512.222 639.308 592.614
-543.533 640.279 581.936
-524.385 637.825 570.614
-515.521 624.119 628.987
-492.342 617.54 536.754
-485.391 617.932 537.971
-527.85 598.336 420.524
-513.333 609.429 451.057
-497.004 583.733 437.252
-492.156 597.34 417.153
-489.11 635.633 484.835
-524.581 634.207 616.395
-494.078 580.801 446.477
-494.282 604.451 477.385
-483.128 643.154 474.579
-503.866 659.248 626.293
-506.302 611.454 461.416
-497.651 624.054 480.854
-505.361 620.352 637.325
-585.341 654.242 639.446
-522.263 623.203 640.991
-489.46 579.628 431.519
-493.004 644.842 477.449
-498.797 639.6 465.644
-519.538 637.612 590.958
-552.291 667.3 605.388
-516.975 607.313 449.151
-493.761 582.314 433.115
-515.958 599.027 441.772
-543.943 614.368 645.05
-523.076 606.013 635.818
-527.13 629.369 591.836
-486.873 589.875 425.837
-538.927 597.385 622.519
-551.826 642.307 593.904
-531.99 660.549 626.82
-487.28 599.785 431.988
-492.426 608.853 489.362
-498.53 600.967 414.924
-526.426 609.898 639.502
-506.587 637.47 604.53
-517.488 654.397 614.245
-566.232 643.68 607.382
-482.573 612.17 525.571
-495.342 591.048 439.266
-536.997 646.801 573.776
-582.938 651.481 614.817
-499.265 589.982 408.203
-581.54 649.364 613.917
-547.415 668.219 612.011
-529.478 656.661 583.488
-587.676 660.743 639.545
-502.477 612.553 632.356
-487.32 615.649 521.627
-489.461 602.253 420.017
-517.515 611.885 450.039
-514.688 605.918 448.785
-531.924 600.335 632.596
-592.907 658.521 621.678
-531.438 656.624 598.186
-483.058 640.773 479.515
-519.193 658.017 616.873
-512.763 655.129 634.425
-509.902 639.091 569.269
-518.432 660.857 635.723
-526.895 613.21 639.578
-520.586 653.243 613.374
-571.481 655.242 621.169
-487.136 635.841 470.302
-502.824 602.223 457.3
-512.542 621.239 463.375
-494.314 605.028 437.291
-554.647 667.772 616.292
-508.57 603.431 634.131
-515.879 656.706 633.625
-503.262 651.649 626.057
-501.075 634.876 625.12
-488.303 635.679 464.6
-533.581 622.709 642.149
-504.328 617.403 472.545
-533.685 607.412 633.348
-517.48 614.141 642.926
-504.01 612.306 476.718
-519.04 646.401 610.218
-494.592 611.17 435.038
-513.832 635.199 611.958
-545.647 601.028 627.543
-592.435 649.171 640.912
-486.871 621.438 513.782
-616.516 638.814 641.217
-511.699 628.291 466.94
-512.204 625.512 635.577
-598.987 651.579 635.325
-580.621 666.348 628.184
-496.641 619.949 469.362
-498.862 610.145 426.599
-514.844 615.972 640.11
-539.679 665.45 608.617
-559.117 661.749 599.559
-525.218 587.175 423.652
-513.058 664.786 625.763
-517.381 585.472 433.682
-509.979 662.027 624.027
-501.175 586.174 401.511
-485.88 620.477 509.705
-483.001 621.365 511.9
-510.327 589.098 443.14
-493.124 582.365 424.174
-512.716 656.716 621.333
-511.714 641.568 634.206
-503.04 577.141 403.401
-612.039 634.201 637.117
-493.588 582.92 448.466
-526.347 629.202 620.686
-483.143 641.571 484.31
-527.454 624.939 643.193
-532.872 662.935 631.247
-515.423 594.197 440.103
-521.956 625.107 637.169
-483.623 644.131 482.484
-486.35 588.197 430.096
-509.7 638.949 632.467
-497.096 604.628 462.549
-519.469 616.89 442.062
-485.09 594.008 428.849
-524.692 632.639 609.797
-520.267 604.815 441.257
-495.356 632.241 453.753
-489.854 587.625 451.201
-491.543 592.322 436.919
-500.934 580.639 405.265
-523.948 647.714 618.56
-528.61 640.195 570.827
-498.26 579.543 420.125
-545.964 597.909 596.714
-590.964 659.005 623.616
-508.367 636.13 473.859
-560.579 664.064 605.55
-479.474 623.277 532.798
-493.363 629.475 534.514
-570.812 664.215 618.634
-501.084 628.734 631.612
-483.444 634.963 536.247
-495.248 650.308 480.437
-574.412 659.916 624.829
-499.731 614.705 476.216
-485.721 607.431 435.564
-534.754 599.764 616.757
-516.769 608.368 450.024
-507.471 612.156 474.118
-521.458 616.174 645.707
-499.481 610.805 477.914
-514.103 622.206 458.398
-478.079 611.242 530.237
-581.747 656.008 614.48
-497.161 616.844 471.8
-487.918 615.324 529.719
-483.876 641.16 478.637
-540.131 660.389 599.568
-503.087 603.747 470.522
-601.495 657.756 639.739
-551.593 668.834 615.076
-537.885 661.225 588.945
-566.627 667.873 615.572
-536.721 659.468 592.715
-528.103 671.614 627.252
-539.066 660.57 625.201
-535.635 653.286 573.962
-515.253 585.168 432.777
-500.021 602.22 420.849
-486.275 632.356 540.829
-531.83 632.067 570.068
-567.589 664.903 616.385
-483.435 582.325 445.906
-486.987 624.762 515.485
-507.055 650.851 631.141
-527.197 655.327 590.659
-495.496 622.813 475.717
-485.889 588.14 439.19
-525.117 586.015 406.516
-516.517 648.219 619.178
-539.326 644.24 576.759
-562.087 657.216 599.217
-554.953 667.793 615.885
-537.006 640.132 607.488
-493.101 606.453 436.805
-526.072 612.708 633.069
-552.321 598.607 618.708
-512.172 619.753 462.314
-516.103 616.432 442.438
-505.358 634.399 630.549
-518.453 646.44 613.435
-498.426 617.826 487.501
-491.929 618.564 485.813
-506.713 601.184 455.968
-514.259 627.195 461.356
-508.921 628.979 633.838
-506.618 637.731 615.72
-583.725 658.376 635.113
-483.33 615.707 522.255
-486.721 602.172 439.628
-548.887 665.204 599.873
-503.973 579.564 414.816
-520.641 640.357 620.599
-498.71 611.505 440.808
-537.15 598.278 620.53
-506.829 635.626 476.477
-580.808 665.774 632.808
-502.074 636.812 627.481
-550.518 658.729 615.235
-517.677 620.69 459.489
-492.199 602.466 436.917
-507.347 630.921 462.588
-513.31 615.898 457.922
-507.837 617.634 445.847
-527.103 658.056 629.713
-521.99 651.304 608.613
-496.701 629.366 489.223
-528.917 636.61 609.307
-578.077 668.697 625.544
-538.872 615.089 645.18
-490.502 632.764 478.827
-511.356 645.963 629.122
-486.167 634.502 538.162
-529.241 656.693 589.669
-520.69 607.546 635.607
-486.991 637.89 482.873
-489.724 631.283 493.391
-514.814 648.914 621.305
-517.147 572.763 410.3
-493.926 586.751 423.452
-497.577 581.628 420.014
-510.783 627.23 461.219
-491.812 634.065 472.946
-507.285 593.449 412.67
-538.655 643.208 577.908
-509.243 631.128 467.809
-501.675 617.981 444.79
-500.137 610.942 429.631
-525.103 636.867 601.805
-492.325 631.092 481.915
-516.902 641.938 599.577
-498.441 602.868 419.502
-505.73 576.547 406.496
-527.676 632.344 611.735
-525.406 637.162 617.23
-490.515 631.463 480.821
-491.733 582.885 444.258
-514.472 586.706 430.43
-512.934 595.864 441.288
-520.996 592.526 431.439
-492.845 644.113 482.257
-505.299 644.215 626.991
-505.288 587.87 412.983
-486.265 622.803 516.233
-569.698 661.562 612.415
-489.675 583.378 433.999
-525.113 608.104 632.706
-488.623 584.251 437.933
-511.512 663.891 627.389
-544.905 660.308 592.185
-483.065 636.029 465.095
-548.701 658.439 614.143
-538.478 597.18 604.961
-497.163 636.917 484.814
-522.018 658.854 634.6
-568.862 660.064 610.801
-524.875 655.235 622.947
-510.786 584.121 435.467
-583.383 664.994 628.719
-522.07 663.425 621.441
-532.963 656.269 621.339
-504.417 629.543 459.257
-504.032 631.446 631.816
-539.202 656.5 582.617
-512.775 627.902 629.856
-507.19 628.536 459.877
-505.758 613.114 469.341
-498.498 589.407 441.621
-492.515 604.022 424.465
-512.611 638.365 615.923
-495.147 631.077 462.276
-497.149 583.155 412.477
-502.069 620.012 445.803
-552.511 657.312 601.718
-533.654 662.599 624.076
-506.496 587.784 408.761
-567.408 652.719 613.25
-482.731 590.512 437.92
-537.364 663.345 613.587
-487.627 640.071 485.573
-486.293 642.866 476.038
-544.729 635.034 578.634
-581.508 659.984 619.444
-495.272 584.325 433.804
-491.092 584.398 427.904
-514.304 666.907 626.064
-500.635 611.556 467.219
-513.802 615.268 452.825
-485.894 621.282 519.798
-526.856 614.736 636.585
-498.216 630.807 457.321
-515.691 644.04 620.335
-506.272 622.18 449.135
-516.459 658.273 634.65
-546.356 665.027 613.317
-482.337 613.903 527.713
-502.372 641.125 479.144
-495.954 613.528 488.396
-506.457 593.726 446.295
-508.83 584.028 439.476
-506.163 602.932 418.181
-514.744 580.726 427.358
-500.887 633.853 464.42
-515.711 659.592 622.582
-512.616 642.682 606.638
-515.361 625.961 634.832
-497.175 614.914 436.415
-517.533 642.249 577.638
-519.214 609.893 432.307
-521.335 638.58 603.463
-494.643 615.871 489.482
-528.778 654.113 612.04
-502.895 640.956 482.544
-489.911 620.175 529.195
-497.303 620.449 468.544
-512.147 639.876 610.625
-581.361 657.871 615.665
-485.117 616.385 525.11
-511.895 661.342 630.555
-511.19 640.718 618.515
-501.724 603.386 418.874
-574.462 655.741 625.953
-542.431 661.723 598.524
-580.536 654.194 629.452
-490.276 599.99 426.854
-510.519 623.423 460.441
-516.595 651.25 614.613
-491.284 584.311 440.56
-518.725 607.795 444.463
-498.056 614.225 439.056
-480.967 621.658 529.247
-500.229 633.761 481.558
-538.285 656.639 588.135
-517.542 595.394 439.938
-486.048 613.578 536.656
-522.695 637.987 618.109
-482.078 627.765 532.123
-512.811 634.864 619.664
-495.116 619.734 539.133
-521.683 648.603 607.048
-491.045 637.182 488.821
-517.613 613.155 436.477
-548.594 664.885 612.474
-493.445 587.589 448.259
-508.927 659.839 627.312
-494.944 615.851 487.762
-502.115 587.502 444.299
-498.119 601.747 465.222
-485.884 615.763 520.857
-515.034 648.787 621.095
-500.007 581.551 408.965
-491.748 603.644 433.937
-504.997 611.126 436.164
-514.362 600.735 449.792
-484.72 640.09 470.779
-499.949 584.276 442.348
-497.881 587.802 415.03
-517.279 603.913 438.247
-493.345 624.568 532.878
-530.577 659.936 617.861
-540.636 659.296 594.792
-548.913 656.138 592.76
-501.434 640.693 473.819
-524.896 638.95 611.425
-518.023 624.509 630.942
-490.706 602.396 424.787
-564.52 643.438 606.795
-514.535 592.726 436.948
-500.926 589.623 443.169
-587.472 662.374 636.112
-522.53 660.559 625.38
-498.267 581.811 441.292
-497.102 619.347 450.974
-497.695 581.672 416.331
-498.655 622.676 454.839
-511.392 655.038 624.51
-524.695 601.579 630.06
-496.666 645.019 474.289
-502.681 628.981 459.593
-513.571 624.473 632.506
-498.303 622.997 448.352
-503.139 632.623 629.117
-556.406 655.963 599.029
-527.921 658.448 622.576
-504.232 636.034 473.479
-489.924 638.105 473.321
-513.175 598.792 441.784
-502.413 625.896 451.572
-522.292 582.919 410.151
-491.865 613.33 488.503
-497.227 591.126 409.342
-523.795 609.145 637.492
-515.315 579.073 428.257
-490.867 631.014 467.054
-502.175 582.597 415.333
-490.685 588.103 433.376
-501.862 581.07 435.055
-503.123 640.128 626.268
-481.053 613.015 527.802
-498.798 612.013 477.331
-504.237 609.326 465.458
-515.993 600.129 439.136
-518.498 592.364 432.191
-545.627 649.105 590.485
-521.018 638.612 598.544
-497.868 611.707 432.745
-511.478 637.016 620.734
-497.326 595.843 415.058
-520.208 639.444 613.739
-509.949 626.042 631.871
-498.214 639.088 466.849
-524.52 622.729 630.683
-489.405 582.508 449.317
-500.974 612.584 448.994
-511.769 578.353 424.121
-535.295 648.148 572.091
-492.094 623.737 539.322
-493.277 627.423 476.313
-517.137 587.533 429.716
-582.755 663.791 631.917
-507.76 640.268 624.054
-484.398 590.296 434.835
-553.096 651.757 594.684
-492.007 641.017 466.899
-499.389 605.35 437.507
-597.275 658.909 631.301
-539.898 594.138 593.181
-508.305 639.893 630.737
-519.242 655.407 617.886
-493.088 610.102 438.052
-522.84 663.324 632.559
-499.57 610.169 436.113
-486.189 601.292 435.699
-485.59 618.55 523.682
-497.096 623.727 460.872
-502.981 641.571 479.569
-539.415 660.193 617.828
-500.113 594.259 414.841
-525.18 604.764 433.532
-489.856 592.801 424.248
-590.028 653.489 622.146
-527.036 602.366 629.431
-494.605 626.099 474.696
-480.861 616.919 529.609
-516.391 647.315 618.583
-515.679 644.379 601.965
-516.138 574.834 404.634
-500.618 643.52 483.575
-498.883 583.837 433.755
-508.155 647.223 621.771
-521.09 666.039 626.61
-491.545 643.537 479.306
-547.912 656.044 588.65
-521.04 622.173 640.827
-512.412 618.465 460.534
-504.205 633.195 478.119
-516.162 644.544 605.588
-533.841 663.43 624.816
-513.578 638.139 607.765
-503.809 626.469 473.318
-489.71 585.993 438.375
-544.933 664.962 611.206
-503.371 614.8 442.75
-560.619 643.946 602.013
-501.565 610.103 472.53
-506.358 624.938 469.549
-505.294 610.348 467.639
-505.073 607.676 430.595
-514.872 641.121 573.583
-569.358 655.205 614.865
-512.995 624.18 457.379
-503.535 612.465 435.777
-526.066 664.052 633.638
-493.56 617.018 486.352
-495.138 609.525 435.082
-508.336 617.524 468.547
-496.691 624.506 485.868
-540.412 661.623 613.512
-540.186 658.733 589.085
-480.703 610.843 534.027
-505.904 580.205 410.667
-504.977 638.04 471.599
-485.693 625.832 523.721
-496.386 635.039 485.389
-512.679 634.325 571.85
-483.951 622.592 523.869
-497.939 587.41 445.735
-488.852 588.659 434.995
-499.613 625.169 452.523
-498.393 610.061 430.001
-498.873 611.424 470.068
-577.332 658.225 629.872
-485.02 588.698 441.013
-498.247 645.107 477.178
-492.454 596.456 419.05
-513.456 647.755 620.533
-513.4 643.045 628.758
-502.837 588.326 451.202
-498.943 614.731 482.541
-495.68 592.316 414.036
-500.107 621.784 453.751
-524.829 646.439 600.607
-494.683 634.288 485.875
-540.4 636.93 600.404
-523.88 638.415 587.337
-516.446 592.908 436.619
-515.44 656.022 625.687
-533.941 664.922 619.42
-485.051 616.791 521.557
-489.035 634.402 471.086
-525.463 668.675 626.661
-549.525 649.009 593.581
-492.961 583.165 431.562
-487.244 637.927 466.301
-557.541 649.587 596.827
-518.311 577.16 414.216
-540.113 592.504 594.522
-536.628 636.857 587.289
-563.621 655.029 612.642
-538.414 622.503 643.677
-493.26 640.904 472.134
-509.275 624.089 632.824
-498.583 584.226 413.256
-498.751 633.833 459.103
-484.962 627.872 519.273
-545.015 667.858 611.561
-492.343 644.019 485.868
-566.312 651.635 613.28
-518.026 573.051 408.591
-492.538 627.625 491.016
-490.311 620.314 532.842
-539.03 658.662 604.018
-495.368 603.389 474.701
-485.118 612.737 537.918
-488.712 638.523 466.989
-499.461 605.189 463.845
-509.854 583.586 433.487
-504.636 607.542 462.834
-486.082 622.985 533.917
-520.147 615.501 643.811
-533.451 653.475 575.734
-546.98 653.7 615.348
-510.287 629.795 630.537
-490.578 596.841 421.202
-485.139 591.534 431.795
-531.491 660.199 621.699
-508.641 644.788 627.6
-504.732 648.641 622.116
-512.049 635.972 614.531
-506.121 625.44 454.361
-505.09 627.121 461.295
-511.377 655.893 628.812
-495.742 588.455 443.773
-559.76 650.966 603.109
-577.991 665.111 625.506
-546.392 596.013 599.069
-530.774 648.952 571.899
-511.092 648.714 621.911
-511.223 660.554 625.138
-526.452 643.89 618.054
-508.236 632.921 628.382
-501.41 616.7 448.818
-501.336 614.599 477.582
-517.954 643.334 621.732
-481.192 613.296 535.163
-500.331 598.533 416.573
-509.292 645.24 629.711
-499.34 611.662 464.552
-542.469 657.113 582.091
-529.295 660.205 626.355
-495.39 613.109 484.886
-483.277 626.199 530.99
-526.947 640.898 620.942
-497.242 622.307 479.09
-551.711 655.959 592.713
-493.594 585.269 422.306
-554.646 645.012 593
-512.094 637.386 572.025
-533.183 660.66 620.299
-482.251 638.125 470.968
-573.914 657.83 611.117
-519.485 662.638 631.301
-502.085 580.641 406.039
-520.724 614.436 639.759
-520.801 656.114 620.147
-507.552 639.789 629.345
-595.107 651.529 640.306
-521.719 666.285 632.233
-539.684 645.578 580.914
-496.123 589.646 411.86
-557.316 643.107 599.991
-524.909 658.234 627.368
-504.415 638.199 480.081
-541.46 652.369 583.835
-494.625 589.403 439.375
-493.91 628.519 462.462
-490.199 601.529 428.869
-492.967 581.337 436.636
-524.144 588.754 421.575
-500.302 585.225 416.434
-520.856 596.114 437.556
-592.652 660.5 640.766
-491.896 625.08 538.37
-591.918 662.96 631.202
-507.394 579.407 420.512
-494.535 608.826 429.708
-520.514 665.576 626.816
-484.62 618.496 538.099
-577.23 660.081 620.613
-512.68 639.254 611.608
-505.619 623.643 455.574
-528.172 660.151 625.735
-563.044 651.886 603.122
-530.704 662.918 630.659
-489.239 591.838 436.02
-514.269 635.03 620.691
-501.292 643.631 483.534
-509.903 578.082 415.452
-500.821 628.133 481.456
-543.013 655.959 587.01
-498.463 623.794 483.001
-497.611 629.53 453.429
-519.025 580.458 414.701
-535.111 637.861 597.978
-516.524 659.756 631.962
-489.889 643.696 474.284
-529.295 606.196 637.866
-511.399 585.306 438.754
-542.899 651.57 579.755
-560.676 667.493 614.677
-505.922 613.864 471.744
-562.92 651.997 613.478
-496.675 626.184 457.829
-494.686 599.356 438.376
-537.224 619.592 645.457
-535.119 638.504 605.454
-504.035 583.983 406.306
-507.739 590.782 447.553
-496.898 587.877 444.2
-584.886 662.063 632.273
-491.841 646.484 476.343
-529.468 655.792 602.117
-521.512 647.259 612.853
-527.97 660.069 631.525
-528.203 662.197 628.446
-491.997 639.415 471.151
-532.259 636.838 594.846
-558.403 663.678 606.238
-524.973 638.913 592.222
-508.206 616.676 633.867
-511.718 641.205 613.206
-502.02 640.225 484.941
-485.228 618.48 524.776
-518.336 574.611 406.864
-504.281 636.542 623.168
-537.47 640.191 593.811
-511.555 635.994 625.57
-554.549 657.926 595.08
-485.311 615.727 526.025
-500.088 604.25 425.404
-498.976 584.154 413.308
-512.793 641.644 617.274
-493.395 588.942 449.908
-487.383 582.537 445.659
-576.533 646.611 623.957
-502.579 634.642 467.244
-579.417 666.478 624.915
-504.075 618.065 472.617
-525.511 634.306 591.08
-536.15 663.223 617.789
-527.199 636.777 597.028
-499.026 618.252 468.005
-498.458 619.55 447.327
-536.046 643.961 576.393
-493.316 590.824 416.304
-490.487 598.517 420.311
-543.853 640.017 600.239
-544.721 658.739 590.845
-512.532 637.784 623.972
-538.917 596.884 590.379
-506.423 651.695 625.323
-499.435 617.584 456.86
-523.646 651.519 603.891
-532.64 632.45 589.083
-523.654 612.839 640.312
-508.71 630.404 466.984
-484.78 591.138 432.455
-544.49 639.226 592.373
-546.697 650.673 590.069
-594.232 661.994 631.406
-500.438 613.849 442.679
-529.76 650.221 574.379
-513.852 658.756 630.529
-549.459 661.342 593.359
-604.592 654.769 630.134
-491.986 633.108 493.584
-513.868 646.846 620.392
-485.953 596.396 433.902
-523.194 603.879 436.34
-490.774 594.185 436.739
-575.808 647.532 613.458
-496.655 618.489 479.007
-496.209 614.759 436.921
-558.814 668.243 612.002
-513.546 653.808 624.267
-575.448 659.413 623.279
-504.287 629.164 458.039
-514.761 658.855 624.278
-560.857 659.288 605.882
-567.237 643.267 617.043
-510.81 658.513 631.755
-520.969 584.038 428.206
-542.964 595.673 603.016
-501.739 590.726 410.692
-501.382 635.716 468.992
-539.479 662.009 607.915
-499.6 618.717 464.739
-503.414 631.814 477.369
-515.766 608.816 449.893
-535.364 662.936 608.938
-484.018 613.877 530.569
-498.024 605.632 424.158
-491.098 607.976 427.96
-504.268 592.144 414.629
-517.268 617.033 640.994
-509.031 655.374 625.646
-540.509 663.697 607.751
-499.277 622.785 632.541
-491.165 609.881 433.27
-551.71 667.041 606.604
-587.915 653.533 634.211
-481.338 623.371 529.382
-489.717 632.375 475.602
-522.269 624.033 629.537
-523.899 650.195 576.078
-511.433 580.73 426.587
-503.734 637.726 478.073
-490.312 589.238 430.353
-526.848 614.259 641.321
-565.446 660.672 614.623
-612.045 637.313 638.518
-514.085 609.94 634.938
-585.756 658.488 634.577
-537.695 657.844 598.275
-519.134 643.94 577.569
-500.194 601.879 419.813
-550.545 650.562 594.375
-510.629 621.328 636.102
-530.572 645.273 571.16
-508.368 618.398 465.799
-488.306 640.873 468.608
-529.227 659.789 623.454
-545.64 664.45 599.532
-508.96 649.839 627.536
-497.813 582.635 429.675
-525.005 619.826 643.671
-504.547 592.855 451.592
-514.402 579.642 418.081
-498.077 627.96 478.692
-527.7 624.714 644.484
-516.566 595.102 439.498
-484.352 616.313 533.422
-586.995 649.592 619.219
-534.102 635.744 592.352
-511.53 619.75 454.747
-536.396 662.781 619.664
-486.833 616.527 528.137
-513.309 643.946 617.924
-511.279 640.553 622.353
-500.5 613.037 435.375
-575.937 661.335 625.58
-481.857 631.599 534.173
-511.517 617.062 444.858
-498.95 585.678 425.359
-497.3 591.342 416.713
-505.033 641.245 627.336
-503.31 606.744 427.147
-493.674 630.841 487.122
-519.963 597.615 433.21
-492.025 604.441 428.581
-526.16 633.325 584.339
-516.949 571.2 404.238
-491.532 584.606 429.861
-536.692 662.314 615.208
-538.625 654.817 614.593
-519.073 609.669 441.067
-506.742 638.215 620.411
-518.156 647.865 612.692
-546.266 660.023 592.759
-540.595 657.709 613.11
-534.867 623.765 644.309
-490.419 631.41 472.363
-527.877 660.094 630.962
-524.942 619.719 633.245
-506.252 594.842 447.855
-483.328 596.501 432.163
-537.995 647.598 577.371
-563.58 663.442 612.292
-497.708 583.433 447.882
-534.234 618.074 645.088
-494.718 602.443 422.529
-557.293 653.195 600.823
-598.248 653.571 625.249
-483.358 594.619 436.818
-491.131 633.639 483.086
-507.623 649.975 631.796
-544.784 663.396 610.465
-507.448 626.625 461.87
-516.027 615.342 642.598
-540.379 641.626 600.205
-509.656 626.307 632.63
-591.788 649.777 636.043
-495.652 644.626 484.411
-495.836 600.245 420.738
-501.659 606.98 465.023
-523.735 649.711 603.102
-514.025 656.893 623.424
-515.271 621.405 629.602
-502.891 638.237 483.894
-492.262 605.58 427.313
-540.584 593.546 596.023
-496.436 620.927 541.191
-556.34 646.396 595.796
-535.238 655.006 620.006
-534.376 651.076 619.477
-504.375 589.157 414.494
-484.386 598.379 433.827
-520.179 662.471 621.165
-530.584 660.088 626.104
-521.76 578.109 406.285
-489.434 617.133 538.843
-511.854 627.321 634.988
-577.397 658.666 617.021
-488.372 581.975 438.062
-495.648 623.064 487.593
-531.57 627.995 571.388
-511.656 588.044 436.208
-485.757 585.68 453.477
-522.705 647.6 608.809
-505.354 581.986 432.341
-510.754 622.85 461.844
-512.054 663.901 623.242
-503.379 610.225 430.062
-527.53 631.365 594.79
-529.44 618.719 642.962
-553.401 640.841 594.711
-505.089 580.032 423.282
-511.946 622.348 459.531
-492.929 631.894 465.242
-513.009 628.288 633.489
-501.89 631.494 479.788
-526.154 631.805 589.118
-486.814 587.329 439.158
-565.585 655.586 608.12
-506.947 582.086 427.34
-495.318 597.875 421.05
-491.759 616.651 534.483
-487.789 591.462 427.509
-527.569 660.507 624.819
-540.141 635.732 585.614
-518.482 579.126 422.53
-550.816 666.001 613.934
-496.39 621.135 540.069
-538.018 631.508 574.074
-508.668 641.877 620.004
-548.479 666.482 612.352
-499.562 582.017 436.243
-601.937 657.49 631.944
-524.882 601.45 630.714
-548.154 665.389 608.612
-572.875 656.902 619.139
-496.399 614.346 477.956
-517.345 661.128 623.962
-492.134 626.566 488.101
-519.533 638.912 595.258
-583.628 651.507 630.052
-525.803 659.504 622.126
-504.677 579.277 409.837
-482.148 617.857 528.067
-570.011 656.63 615.14
-492.229 614.371 492.259
-498.786 584.349 419.557
-506.717 633.341 626.753
-534.687 637.852 570.155
-498.92 623.478 541.844
-515.561 643.174 622.226
-579.602 661.723 628.121
-507.17 627.195 467.141
-490.503 627.878 534.523
-516.207 580.203 426.591
-510.821 653.928 624.407
-538.278 659.079 618.996
-550.327 594.878 603.482
-516.787 622.179 639.405
-537.851 595.366 591.839
-571.012 652.683 609.125
-512.73 634.335 624.304
-525.056 662.527 623.843
-537.346 646.933 579.849
-538.151 654.622 618.479
-506.011 622.278 631.342
-544.194 642.191 583.308
-516.245 642.573 574.115
-528.893 633.36 592.81
-483.483 618.885 522.925
-605.204 657.754 628.069
-506.941 649.148 621.557
-561.56 657.902 605.976
-511.509 653.343 622.129
-528.938 639.703 620.684
-487.263 639.492 485.021
-511.976 633.077 627.289
-519.061 664.177 624.17
-487.011 583.261 445.258
-592.225 652.126 637.203
-511.729 611.426 633.332
-509.776 621.6 462.503
-495.839 582.304 448.655
-541.492 595.721 607.937
-523.65 613.983 632.061
-527.722 657.179 620.279
-522.213 647.616 605.238
-525.422 660.365 625.936
-520.652 638.453 607.992
-537.853 596.163 596.801
-519.351 615.45 640.253
-494.783 616.935 480.079
-489.043 584.342 443.087
-504.671 639.73 624.379
-520.998 610.077 638.212
-532.532 659.326 628.914
-507.388 579.022 412.673
-501.199 610.587 459.686
-531.31 665.958 626.415
-583.66 661.139 623.888
-521.451 653.627 617.848
-528.689 633.664 595.568
-559.679 665.863 608.445
-484.04 584.083 448.856
-496.2 623.133 475.112
-532.956 631.689 584.552
-484.05 587.581 436.911
-514.031 638.988 620.816
-562.393 662.766 612.142
-500.626 622.095 545
-524.674 660.583 621.919
-513.332 617.209 637.663
-536.651 658.273 610.938
-493.259 630.927 485.11
-498.819 589.897 448.952
-523.931 645.788 595.919
-534.325 624.513 647.103
-502.137 580.577 405.567
-485.218 621.05 520.991
-503.184 629.49 629.01
-504.314 583.511 440.905
-518.112 644.876 609.023
-516.498 662.843 628.229
-523.518 670.06 626.885
-563.039 664.486 608.946
-485.08 612.64 528.717
-496.247 627.297 461.745
-497.58 593.59 412.223
-523.351 627.042 565.334
-554.792 659.237 598.307
-495.059 618.007 535.802
-494.378 585.202 423.702
-526.765 637.224 604.865
-506.3 584.469 405.529
-512.628 652.988 629.664
-502.224 583.887 440.714
-520.442 624.433 634.583
-526.425 596.454 425.663
-515.552 661.002 632.974
-583.071 649.902 626.961
-526.407 656.678 616.849
-512.525 604.164 451.181
-497.627 632.823 482.699
-496.574 589.493 450.285
-536.315 665.035 613.689
-511.942 616.85 640.193
-534.868 638.025 591.135
-485.761 612.18 535.267
-594.502 655.286 631.915
-514.518 584.69 432.337
-523.251 617.309 640.991
-488.093 642.738 467.85
-511.031 635.585 630.132
-498.726 611.155 477.579
-584.477 649.062 621.261
-592.644 657.8 643.11
-505.47 579.486 419.416
-564.994 661.073 606.939
-497.932 622.333 450.295
-548.705 658.721 593.891
-520.304 578.604 405.938
-521.554 657.454 628.497
-499.275 586.894 449.795
-526.645 655.068 598.948
-517.372 611.006 636.395
-523.782 611.783 633.445
-520.058 584.641 414.817
-514.25 611.968 635.894
-512.652 649.941 629.659
-541.808 656.094 615.621
-552.33 662.832 599.322
-486.712 613.311 529.198
-486.381 619.81 538.941
-480.626 624.071 536.186
-511.06 617.695 629.665
-526.938 646.978 620.86
-566.266 646.738 605.136
-540.238 645.329 578.408
-530.906 652.253 588.388
-486.86 583.561 446.766
-515.006 641.768 600.738
-512.793 658.159 626.327
-517.036 578.595 413.201
-504.267 608.843 465.275
-531.971 658.416 611.065
-493.897 628.106 465.743
-497.28 588.152 446.55
-491.648 585.761 428.862
-504.892 617.575 444.292
-523.272 637.307 609.111
-591.661 662.534 636.44
-549.872 648.862 591.416
-594.56 651.72 630.27
-538.112 657.384 616.261
-521.516 650.137 614.985
-575.479 654.66 627.563
-487.664 615.212 521.002
-512.125 583.729 428.94
-480.061 629.115 531.406
-585.845 655.527 636.52
-489.521 638.38 483.41
-508.867 620.222 465.255
-529.428 606.62 638.386
-498.989 608.921 424.391
-526.836 623.732 631.56
-498.485 593.684 448.235
-494.542 586.535 427.993
-588.883 651.859 640.403
-506.242 614.048 631.003
-580.458 648.658 622.144
-497.057 603.905 470.247
-600.43 660.005 633.284
-512.211 586.362 433.963
-588.789 649.345 624.833
-563.597 653.811 604.822
-522.207 589.227 411.436
-491.048 583.355 442.705
-532.368 635.859 595.997
-493.199 608.694 429.767
-509.408 628.546 630.29
-505.031 616.823 634.461
-548.929 659.119 596.377
-499.669 632.066 483.031
-539.411 661.196 610.429
-535.328 600.868 620.358
-523.839 667.031 632.222
-529.191 655.11 602.203
-500.835 583.775 437.49
-522.878 611.346 629.423
-553.802 645.311 592.856
-533.707 635.281 584.43
-518.358 636.533 603.746
-504.271 578.188 420.18
-523.842 582.902 413.161
-486.341 618.218 522.65
-495.153 630.624 455.044
-497.45 623.18 476.727
-534.284 662.992 626.52
-514.191 607.105 631.126
-491.982 629.282 490.775
-519.6 582.467 423.956
-556.46 670.679 612.096
-492.829 593.851 417.064
-496.194 582.855 432.495
-552.713 660.93 597.387
-490.489 625.858 531.016
-492.106 599.636 419.528
-485.594 641.447 475.265
-502.001 579.786 426.231
-518.189 596.754 433.111
-495.62 647.744 476.999
-506.071 585.563 438.961
-506.266 601.485 421.565
-498.122 595.624 413.078
-494.005 582.939 428.209
-487.72 621.994 527.912
-571.719 657.697 622.274
-501.771 583.392 416.409
-486.29 585.667 442.506
-490.292 619.703 532.497
-489.798 597.941 424.398
-489.4 639.04 467.538
-500.104 645.537 481.822
-515.496 577.825 416.959
-578.322 657.954 613.09
-505.601 621.853 635.677
-580.041 664.365 630.253
-569.401 641.47 617.674
-500.035 585.282 405.001
-539.031 595.248 592.895
-484.104 611.08 534.982
-490.179 606.79 426.49
-520.236 615.594 642.93
-490.409 584.804 435.679
-538.256 637.106 573.463
-524.863 636.588 620.531
-584.465 653.269 635.531
-507.567 645.543 626.786
-497.677 586.289 409.036
-528.699 656.941 615.071
-507.33 599.896 450.24
-517.056 610.247 448.094
-497.615 609.25 429.193
-506.2 655.351 627.819
-501.569 633.505 483.479
-519.763 657.419 623.795
-588.545 650.563 620.943
-571.938 647.02 619.348
-516.497 651.864 619.144
-585.203 665.02 630.357
-493.324 627.167 534.864
-506.323 614.301 637.333
-529.484 635.983 601.676
-494.939 623.575 488.979
-498.828 643.556 472.64
-505.403 628.348 464.07
-531.497 624.406 643.424
-582.574 658.281 630.655
-496.976 627.797 462.847
-504.363 613.661 439.022
-565.868 658.444 610.976
-518.985 589.596 434.51
-508.776 624.92 452.951
-503.473 587.118 445.44
-559.99 653.851 601.943
-488.461 591.457 427.194
-525.287 661.796 622.891
-545.595 593.067 601.884
-498.432 620.289 476.546
-511.571 641.672 622.984
-512.952 614.021 638.86
-494.59 625.026 458.428
-506.617 584.183 406.001
-485.91 626.816 519.94
-503.257 582.231 414.221
-528.743 637.48 612.692
-492.544 643.061 480.649
-512.881 623.078 634.435
-509.624 623.747 635.914
-501.407 605.212 463.804
-499.444 640.109 474.602
-501.746 596.459 412.449
-555.582 653.999 598.474
-486.948 618.759 516.434
-502.549 625.245 632.486
-510.733 621.326 629.208
-511.481 620.099 555.301
-532.074 666.403 622.294
-543.708 650.297 587.898
-488.242 644.108 481.975
-541.35 648.788 615.737
-557.734 660.716 603.528
-597.321 649.398 632.516
-519.063 636.709 617.258
-519.344 635.122 618.323
-588.346 650.653 619.781
-565.253 647.005 614.94
-515.105 580.05 426.763
-497.674 642.927 469.005
-518.176 634.508 620.714
-495.542 645.799 482.137
-528.642 619.154 646.403
-566.517 663.836 613.921
-491.867 620.64 534.512
-592.868 649.122 632.454
-562.413 641.08 605.905
-511.049 637.309 620.716
-519.778 636.253 571.431
-537.329 634.762 582.341
-490.613 644.544 483.997
-522.352 644.355 600.824
-515.621 623.982 636.227
-538.532 639.932 611.467
-521.574 592.015 414.897
-502.658 631.67 465.445
-520.561 582.459 420.811
-498.594 624.184 545.925
-526.003 638.704 613.107
-542.678 651.11 583.59
-515.488 612.509 440.586
-494.688 591.165 420.509
-494.323 615.185 480.434
-509.259 634.727 632.265
-532.874 638.976 600.576
-512.522 645.677 622.773
-588.201 654.177 635.995
-502.264 611.8 471.503
-502.499 620.477 543.557
-570.753 660.644 620.788
-498.842 612.321 482.342
-525.611 652.717 616.511
-519.753 610.267 630.824
-479.523 609.872 533.625
-544.932 664.374 604.63
-595.98 650.127 628.038
-561.839 659.489 603.512
-496.985 637.485 463.293
-506.967 597.069 415.849
-492.434 632.176 481.07
-512.439 659.597 621.511
-480.693 613.661 532.905
-481.643 619.712 534.009
-513.861 615.326 630.534
-494.868 611.815 491.956
-500.774 608.605 425.134
-535.026 658.889 627.845
-553.189 649.848 595.24
-513.118 640.86 606.374
-569.31 654.572 617.462
-521.852 655.97 621.919
-574.504 647.342 626.812
-525.507 618.474 639.606
-590.526 660.757 629.249
-528.601 639.062 615.807
-502.376 633.957 459.466
-565.22 660.065 605.736
-515.141 652.428 619.449
-520.489 604.802 434.345
-581.476 651.951 627.073
-533.417 660.495 615.584
-534.248 650.107 574.355
-517.702 656.988 627.024
-510.942 579.83 428
-522.019 638.167 596.497
-504.744 585.544 442.06
-549.804 598.306 615.099
-584.012 661.62 621.147
-493.043 624.047 491.131
-501.622 621.392 632.816
-504.035 624.97 453.658
-493.82 630.305 469.582
-486.84 640.546 486.283
-515.825 610.366 630.122
-550.179 666.788 606.38
-525.566 649.523 595.566
-522.783 643.518 604.872
-543.259 665.36 608.091
-580.162 645.706 618.596
-541.156 643.38 578.046
-534.685 658.121 603.165
-522.675 604.442 630.555
-564.016 661.641 611.811
-502.561 604.167 420.885
-502.855 599.767 414.78
-522.055 607.573 633.95
-551.586 641.976 598.534
-486.357 615.695 510.469
-537.394 659.472 623.093
-538.328 658.361 587.456
-524.491 618.702 629.981
-528.935 615.748 642.547
-514.803 648.309 619.199
-524.613 617.158 639.355
-523.507 642.726 571.558
-515.183 636.073 577.341
-503.781 634.412 475.626
-519.219 580.86 401.894
-505.877 576.37 416.076
-520.915 584.711 409.76
-528.052 656.885 618.506
-489.465 582.045 436.582
-540.38 637.756 589.342
-508.432 640.328 625.161
-503.108 627.213 474.19
-521.584 584.81 408.404
-492.439 622.694 482.457
-497.022 620.205 543.39
-490.913 623.315 494.743
-512.904 624.653 460.384
-524.75 666.118 622.293
-599.259 651.111 640.073
-573.189 650.616 610.74
-522.835 585.656 409.553
-505.724 593.969 447.928
-594.16 656.771 622.007
-557.269 655.276 600.353
-496.077 622.585 470.014
-498.482 621.682 462.901
-524.901 660.532 629.401
-488.581 639.501 481.038
-508.798 588.424 444.36
-498.184 632.723 486.291
-496.384 584.499 416.989
-492.143 631.589 469.377
-572.366 662.779 624.009
-581.299 652.561 631.288
-529.892 620.089 641.75
-582.022 654.266 615.625
-571.2 648.757 622.493
-519.739 630.93 576.099
-500.131 623.763 449.557
-518.559 586.747 427.737
-513.41 648.859 625.949
-524.847 649.754 620.116
-532.821 640.696 572.633
-537.511 618.334 646.584
-513.085 664.833 629.484
-486.259 621.628 525.246
-527.513 669.886 629.027
-539.826 655.725 580.079
-503.613 618.825 474.679
-498.586 613.901 442.068
-531.574 634.007 570.861
-501.592 626.237 453.988
-506.576 577.994 414.233
-504.817 582.57 428.43
-526.827 595.186 421.023
-484.214 630.334 529.607
-491.578 631.195 472.503
-521.425 598.782 432.484
-486.336 591.03 436.676
-501.706 614.1 457.617
-512.803 614.401 633.613
-600.796 653.778 628.395
-507.317 640.737 622.439
-498.771 629.114 451.157
-496.889 628.407 458.02
-523.558 601.704 433.792
-601.747 649.342 629.872
-526.385 637.114 602.403
-518.242 593.59 434.447
-529.795 637.829 616.023
-573.243 644.795 621.723
-519.326 648.518 616.253
-493.208 580.618 429.888
-523.643 646.218 571.288
-530.561 603.546 632.47
-533.167 658.618 609.981
-528.197 631.436 569.746
-508.129 644.486 623.026
-602.947 653.457 629.804
-557.32 661.952 600.61
-547.351 653.101 587.918
-548.919 657.297 592.239
-507.189 582.552 437.281
-496.031 647.513 478.897
-512.601 643.967 618.459
-500.456 620.487 449.763
-493.223 635.633 488.817
-501.775 613.887 475.267
-527.502 640.463 574.501
-492.439 584.991 451.702
-490.427 585.187 434.962
-512.035 584.664 437.281
-491.239 587.431 424.75
-523.184 586.827 413.577
-518.498 643.619 621.651
-527.593 652.773 582.478
-498.513 621.116 477.886
-492.218 641.192 484.3
-513.193 591.086 439.431
-498.128 640.161 468.173
-485.891 597.465 435.292
-533.949 637.115 572.932
-533.453 639.069 573.115
-530.962 662.989 627.302
-503.066 576.715 408.452
-513.934 656.221 621.412
-485.397 596.46 437.158
-595.13 655.11 635.676
-485.348 621.713 527.292
-535.176 596.403 600.803
-506.694 604.567 421.292
-517.641 581.904 417.49
-497.308 624.147 540.986
-483.416 624.708 530.855
-514.68 583.746 427.518
-498.789 605.358 426.303
-502.44 601.222 417.59
-498.779 586.339 409.587
-576.753 655.324 623.367
-503.246 625.159 456.619
-500.59 611.29 471.584
-521.787 640.904 604.613
-509.659 624.036 464.367
-508.075 637.567 627.215
-495.748 584.78 418.383
-537.959 639.35 601.689
-493.542 587.37 428.865
-486.093 626.862 530.948
-497.234 611.804 434.025
-529.864 659 616.887
-497.276 627.936 479.425
-516.168 640.141 609.027
-527.48 640.059 609.873
-491.068 588.909 442.801
-491.899 602.426 429.182
-499.54 602.785 422.213
-506.606 619.699 447.536
-520.951 641.707 606.422
-488.895 638.552 479.08
-525.475 665.315 627.373
-486.66 615.865 536.698
-532.665 659.605 618.42
-497.504 584.9 446.614
-588.262 662.929 636.189
-499.292 588.565 413.086
-498.905 595.463 414.635
-498.705 622.233 454.836
-509.074 620.833 633.699
-519.346 592.424 425.522
-501.777 630.894 469.064
-497.689 635.608 463.036
-518.726 639.661 616.118
-495.199 606.047 435.632
-523.976 612.72 639.894
-491.979 620.916 536.751
-493.089 638.492 485.698
-535.248 635.488 581.541
-495.806 607.887 436.714
-493.588 631.953 472.235
-515.469 640.814 595.351
-497.047 582.815 423.225
-522.349 646.571 613.579
-493.133 598.083 421.807
-531.129 637.232 590.615
-489.568 637.505 479.465
-497.989 585.98 440.13
-507.535 637.26 623.078
-492.942 600.448 433.192
-496.123 583.604 431.782
-497.261 627.553 466.129
-492.813 593.908 421.699
-508.603 618.423 458.03
-518.641 613.535 638.354
-501.283 609.558 473.307
-497.617 583.999 421.189
-491.01 620.818 531.749
-509.102 632.483 628.458
-503.71 579.84 423.28
-563.008 649.407 608.797
-486.486 592.055 430.994
-495.319 610.83 431.584
-506.752 605.77 426.038
-513.559 642.798 622.568
-538.318 642.361 599.282
-500.053 581.368 426.725
-508.523 584.144 439.184
-506.261 589.032 413.818
-513.009 656.921 631.18
-587.968 660.414 635.611
-540.351 645.337 583.998
-549.913 664.471 611.149
-599.435 654.972 628.075
-582.385 652.478 616.692
-527.58 653.335 576.534
-494.527 582.931 441.455
-510.206 589.823 438.386
-504.746 623.82 459.841
-491.69 601.343 435.891
-534.588 649.597 574.079
-495.614 634.538 483.513
-593.864 651.306 623.713
-534.378 659.816 615.282
-516.786 619.104 634.581
-494.682 603.593 432.187
-538.285 658.2 615.936
-489.251 586.986 442.718
-523.329 637.494 572.348
-519.621 660.882 625.779
-499.487 614.974 445.166
-511.006 659.701 630.275
-497.257 625.381 477.756
-501.941 597.569 418.834
-528.793 651.195 609.591
-502.203 593.914 450.068
-493.115 601.292 422.133
-537.896 657.649 605.637
-500.84 585.62 420.854
-520.105 607.441 636.637
-529.895 658.896 619.085
-513.509 639.697 596.396
-511.042 639.224 622.002
-521.602 641.852 593.123
-519.513 661.258 630.658
-516.191 641.171 602.089
-496.385 585.788 448.393
-550.646 655.275 614.557
-518.264 638.716 605.113
-542.979 660.093 602.819
-487.401 589.13 435.726
-537.396 637.988 576.193
-503.5 622.874 472.701
-501.414 623.75 468.651
-556.394 662.393 605.122
-500.741 584.449 437.313
-495.213 594.861 420.725
-502.014 629.952 462.517
-597.74 656.456 631.459
-518.117 597.06 436.172
-524.025 618.655 638.163
-502.461 612.058 443.622
-515.827 614.712 634.233
-535.33 662.41 624.07
-485.736 592.634 434.46
-541.32 660.56 602.851
-496.927 604.698 425.749
-502.029 628.376 463.668
-541.386 654.531 589.107
-486.27 638.799 474.642
-530.371 654.397 607.804
-514.527 579.446 414.311
-563.897 659.584 608.062
-524.731 652.644 616.998
-516.734 638.535 572.851
-497.141 630.593 457.401
-496.336 597.863 415.492
-491.206 635.29 468.888
-595.231 655.261 630.22
-492.455 623.293 536.794
-583.388 657.988 621.549
-496.195 607.583 433.449
-556.467 651.162 602.436
-501.778 639.261 477.644
-519.397 645.582 613.72
-496.213 592.339 418.583
-497.973 630.253 460.362
-539.094 643.004 603.998
-492.133 632.943 484.857
-520.735 585.343 427.636
-492.094 588.295 441.102
-488.52 593.318 426.965
-497.15 638.602 474.986
-492.704 583.177 448.092
-513.482 580.475 423.287
-582.445 659.068 621.851
-542.049 663.077 609.504
-500.4 588.868 439.439
-505.023 628.449 459.664
-533.969 636.504 598.658
-528.326 650.178 603.63
-606.754 651.836 633.714
-544.155 662.626 597.62
-502.869 618.313 470.164
-525.383 639.95 593.489
-523.022 608.256 637.758
-488.598 598.481 435.972
-494.851 609.888 431.831
-582.07 656.721 632.329
-521.951 619.959 639.961
-488.596 640.121 478.849
-507.879 581.038 431.867
-486.789 625.927 533.431
-503.427 584.035 411.391
-511.06 642.178 626.709
-501.721 612.972 445.351
-491.597 637.048 483.823
-526.379 634.293 587.744
-499.256 618.186 452.355
-498.482 609.19 436.555
-578.604 658.104 627.775
-500.23 582.218 417.917
-556.892 648.979 597.007
-520.817 633.161 571.531
-505.412 614.999 442.675
-523.6 648.944 599.184
-519.659 645.996 598.081
-498.753 608.957 440.12
-515.059 661.938 632.053
-504.104 616.397 462.782
-516.462 640.835 611.85
-517.529 601.271 437.019
-527.747 660.723 626.319
-490.306 586.704 431.769
-514.866 637.776 615.581
-531.954 656.704 602.036
-552.35 666.333 611.66
-494.123 629.783 464.224
-516.599 637.924 585.261
-544.233 639.308 586.911
-562.05 644.308 605.244
-499.792 636.002 469.436
-494.599 603.346 424.307
-540.074 650.481 581.034
-507.459 623.918 456.722
-492.766 587.821 420.343
-493.618 644.485 476.951
-536.582 662.916 615.964
-490.92 640.345 480.251
-492.656 605.767 428.406
-509.265 620.956 631.007
-512.08 645.087 620.044
-519.918 661.353 630.093
-554.234 663.248 603.262
-535.634 640.829 578.442
-497.506 632.289 462.898
-500.577 641.309 483.395
-489.38 634.937 481.48
-484.289 615.672 528.057
-545.245 644.437 588.522
-517.818 639.748 604.652
-514.506 614.025 636.768
-498.661 609.359 437.192
-517.28 607.14 433.035
-499.867 626.742 454.771
-502.95 608.626 441.444
-499.737 582.62 423.97
-524.369 650.186 609.12
-500.394 628.378 455.163
-541.469 643.439 604.254
-502.254 588.842 443.623
-495.487 604.717 428.694
-490.103 619.117 533.564
-514.356 624.275 633.829
-527.833 616.938 643.173
-588.856 655.902 622.524
-500.67 589.476 412.817
-515.059 638.731 604.695
-505.727 618.49 466.699
-490.812 591.193 423.831
-520.712 643.8 614.414
-504.628 595.593 415.621
-559.14 658.182 606.625
-539.511 655.05 583.326
-537.685 639.805 589.196
-534.907 657.138 596.682
-525.054 648.038 609.255
-515.625 639.511 591.399
-492.279 634.797 465.052
-518.235 608.909 438.572
-527.597 652.319 589.029
-540.209 660.63 608.174
-497.647 644.994 479.63
-511.793 578.525 414.186
-512.382 644.4 620.688
-520.425 623.661 632.545
-536.155 639.199 590.291
-518.133 641.503 587.303
-518.114 659.315 629.208
-505.073 585.489 436.18
-541.88 642.498 592.255
-487.839 614.713 532.082
-528.041 662.585 630.95
-498.796 642.985 477.683
-539.927 655.094 597.941
-557.478 642.424 600.079
-500.57 632.887 469.96
-504.077 635.079 626.838
-497.786 617.742 475.624
-521.577 639.563 616.334
-517.767 660.95 625.209
-547.619 664.533 602.45
-519.397 632.138 577.282
-531.574 661.815 619.028
-500.117 610.069 472.433
-521.492 605.687 437.798
-497.641 588.836 419.732
-484.903 623.539 535.555
-508.411 622.154 466.518
-493.358 601.222 423.683
-510.461 650.205 623.177
-496.449 636.631 484.292
-522.438 643.672 612.065
-497.344 632.284 462.474
-526.948 653.485 612.35
-502.393 606.915 432.528
-573.441 655.703 622.01
-542.2 648.814 588.425
-503.049 587.133 408.001
-483.771 614.578 532.45
-500.814 616.204 472.017
-509.766 617.292 633.089
-535.478 638.706 598.365
-552.227 645.113 596.949
-497.368 627.039 465.889
-501.897 634.266 474.257
-493.35 633.919 466.434
-518.527 637.227 618.608
-586.865 657.067 632.549
-535.705 638.028 594.805
-531.065 641.03 603.681
-520.805 645.62 618.945
-495.335 600.872 423.037
-489.401 585.877 437.993
-489.085 640.554 476.244
-498.988 623.426 468.048
-537.448 660.948 620.847
-500.649 609.102 471.204
-522.148 615.937 629.178
-502.811 616.833 465.622
-532.715 654.204 599.976
-512.328 646.722 625.15
-498.701 621.417 479.932
-512.678 622.099 630.492
-532.627 655.074 610.411
-490.003 623.944 533.629
-516.981 641.102 610.842
-592 657.149 639.82
-553.549 664.041 606.073
-519.995 611.743 439.09
-538.288 656.754 596.11
-494.591 593.085 421.153
-515.523 580.874 426.437
-531.489 622.458 643.77
-545.597 656.731 589.36
-536.758 657.322 590.457
-505.968 582.177 429.587
-504.754 584.726 434.884
-516.419 614.525 630.478
-515.579 641.563 618.106
-541.576 644.059 583.862
-510.09 620.824 632.085
-503.915 619.978 450.62
-580.554 659.536 625.624
-568.075 658.051 610.004
-521.83 663.84 623.299
-523.027 622.628 639.554
-514.076 591.705 433.052
-522.359 665.789 629.423
-535.625 658.928 613.432
-591.251 654.652 639.581
-504.971 599.13 418.062
-507.643 621.601 455.6
-498.71 623.964 477.197
-508.286 643.899 626.555
-516.829 608.441 633.639
-510.24 640.095 624.358
-481.473 620.039 534.914
-493.702 603.204 425.092
-488.354 592.822 427.363
-514.762 640.043 615.949
-483.038 613.085 528.188
-519.295 619.517 631.865
-491.93 587.787 438.544
-545.204 662.393 604.224
-581.514 650.955 616.785
-500.381 625.894 458.961
-493.832 640.098 474.559
-486.595 616.875 533.749
-538.825 634.795 580.974
-523.081 661.525 628.248
-485.17 618.893 528.928
-504.227 619.633 449.994
-577.295 651.703 613.409
-522.544 644.273 573.332
-500.191 593.559 438.687
-502.218 605.949 429.662
-516.707 638.975 609.954
-503.305 624.6 630.957
-501.721 582.975 408.068
-523.225 609.8 631.158
-528.874 649.841 599.643
-486.208 587.919 439.428
-493.945 633.752 472.228
-492.548 587.227 432.491
-520.843 589.071 428.332
-579.191 651.299 624.635
-522.564 650.456 615.377
-542.131 658.893 585.188
-528.395 637.148 601.94
-520.24 662.575 627.183
-512.214 654.965 627.903
-548.873 657.731 596.766
-527.775 655.279 605.882
-599.145 654.863 635.161
-497.861 584.059 429.281
-549.343 656.887 591.939
-573.204 659.13 617.261
-532.664 629.352 572.183
-509.111 593.355 414.557
-500.498 631.169 478.826
-500.161 615.624 453.886
-484.495 622.685 532.385
-496.498 587.524 424.895
-539.996 648.46 578.786
-562.922 656.937 611.504
-495.675 629.717 477.028
-522.663 648.84 618.135
-542.031 638.7 586.08
-500.443 582.411 421.767
-493.361 626.8 484.958
-498.728 625.466 471.485
-494.049 620.077 487.89
-505.885 592.331 445.947
-515.762 642.6 575.917
-505.88 631.916 472.398
-523.323 668.911 626.21
-497.416 584.723 442.794
-494.644 583.565 447.057
-535.289 658.402 605.009
-491.16 635.144 470.645
-500.79 625.268 455.083
-485.381 642.275 479.963
-498.579 593.968 414.151
-497.341 586.081 440.672
-538.891 654.965 585.403
-556.146 642.136 600.99
-498.024 639.087 469.321
-518.115 638.202 577.415
-525.399 639.273 610.927
-546.867 661.947 594.942
-494.817 631.528 476.406
-497.39 639.133 466.293
-514.002 595.849 439.913
-512.99 617.531 632.718
-491.989 639.223 485.423
-545.027 663.221 605.084
-496.411 599.189 416.553
-509.51 649.53 627.712
-518.025 645.838 611.443
-557.507 652.84 613.942
-518.662 618.686 637.146
-528.105 654.231 607.024
-502.624 621.466 454.889
-520.705 601.528 436.497
-500.213 587.352 406.392
-490.297 598.217 427.896
-506.91 622.766 451.258
-509.762 614.328 633.766
-522.832 640.949 575.678
-533.55 635.456 588.446
-491.795 635.777 475.999
-512.786 659.454 629.936
-523.405 666.04 627.627
-592.779 659.94 636.39
-489.49 617.794 534.28
-563.449 651.722 604.345
-539.315 639.509 586.918
-500.013 601.421 420.046
-509.697 644.985 627.038
-533.71 654.294 584.904
-497.578 598.622 416.794
-524.582 647.109 601.291
-497.549 613.72 473.078
-548.653 665.168 606.195
-535.95 657.281 617.997
-490.804 585.443 449.239
-545.424 663.557 606.708
-593.881 649.946 625.516
-503.927 615.792 470.551
-532.134 618.248 646.95
-497.753 631.905 462.698
-546.363 641.669 605.954
-498.94 582.234 431.484
-520.301 614.492 636.317
-520.146 634.573 586.723
-532.084 649.127 574.418
-515.807 620.711 638.933
-523.33 662.647 626.683
-559.732 663.842 611.969
-490.565 596.199 424.68
-507.673 580.263 423.261
-503.302 593.809 448.309
-535.808 656.388 612.347
-513.182 622.42 631.221
-494.095 642.054 476.014
-514.856 661.383 629.399
-508.896 656.829 627.812
-520.34 643.362 602.042
-520.936 588.779 412.003
-557.27 666.704 610.795
-556.777 645.194 598.313
-509.286 579.624 422.325
-498.797 616.317 476.735
-522.592 588.452 424.272
-517.671 622.929 633.33
-539.045 648.27 581.944
-516.244 592.086 431.992
-514.737 615.472 631.029
-524.311 640.415 607.571
-535.969 656.732 600.461
-581.507 660.843 625.412
-495.357 604.881 436.647
-527.436 661.864 624.976
-489.158 592.528 430.734
-524.542 648.674 611.607
-498.827 624.981 457.494
-516.729 595.013 436.004
-519.271 646.866 619.804
-498.722 644.625 480.538
-597.654 656.456 636.246
-582.614 657.935 626.623
-585.78 650.654 630.667
-510.705 621.056 465.418
-503.56 591.177 413.928
-496.829 585.305 428.24
-485.401 621.584 525.887
-498.473 638.112 476.069
-514.314 637.887 592.947
-501.439 623.284 452.093
-589.242 650.405 621.09
-554.104 662.984 602.916
-520.448 638.233 591.384
-486.139 628.713 536.303
-520.618 578.075 407.483
-498.135 631.771 479.407
-497.552 590.889 438.047
-531.5 632.472 579.975
-502.202 633.044 470.107
-509.128 620.657 636.012
-501.988 588.66 410.673
-554.3 659.089 601.557
-506.613 609.532 431.132
-496.108 642.338 474.069
-514.803 578.431 417.397
-502.121 603.36 420.1
-512.74 639.858 617.58
-600.61 652.909 631.043
-588.472 653.932 623.828
-557.902 645.139 601.394
-552.651 656.423 614.68
-491.491 588.642 425.089
-528.817 654.363 609.479
-507.839 589.801 438.698
-511.762 583.353 431.408
-526.494 630.562 581.777
-501.195 618.893 456.21
-521.53 636.762 586.82
-521.345 663.25 629.609
-514.818 637.558 617.117
-485.163 591.492 436.718
-509.012 656.616 627.706
-537.483 640.242 607.627
-538.811 662.404 616.367
-544.58 664.558 607.91
-490.943 639.71 475.784
-531.804 650.81 588.065
-503.468 586.665 440.164
-484.946 619.15 527.966
-498.621 628.388 481.571
-504.118 597.05 418.899
-494.202 646.577 482.859
-536.018 653.689 578.593
-505.345 578.726 408.936
-544.324 658.454 593.065
-541.79 662.913 611.693
-522.007 615.105 634.559
-509.175 628.328 468.732
-482.734 618.222 535.59
-511.718 612.392 631.506
-519.219 610.617 636.341
-538.731 657.51 616.997
-521.939 659.37 635.735
-585.407 660.259 630.731
-518.23 618.512 638.674
-531.064 654.411 606.628
-531.809 653.503 597.26
-521.057 616.052 641.172
-501.105 607.632 428.819
-585.08 660.881 629.664
-497.214 624.683 454.043
-494.662 626.302 470.532
-527.766 650.173 602.8
-491.454 623.904 535.992
-523.111 661.33 627.55
-501.466 620.656 473.223
-497.484 595.759 437.799
-555.632 663.747 606.161
-486.026 594.178 435.475
-491.392 587.171 428.388
-576.623 653.453 612.018
-490.208 634.71 484.061
-509.995 640.415 620.894
-520.994 665.172 628.788
-581.198 651.639 624.1
-536.018 658.565 599.021
-530.188 657.512 601.661
-549.228 665.648 604.145
-524.085 664.827 626.993
-522.652 622.9 637.97
-504.541 579.725 413.394
-587.371 662.163 631.395
-516.521 610.29 634.563
-503.927 621.274 470.014
-510.284 638.509 624.064
-487.939 586.582 435.335
-512.984 655.157 626.025
-494.118 586.904 418.825
-485.045 620.867 529.666
-517.122 578.103 407.552
-513.368 580.269 421.606
-578.808 650.372 619.53
-590.39 660.236 636.673
-596.752 654.724 624.027
-511.289 643.221 621.567
-527.974 652.989 604.634
-543.938 657.707 591.193
-526.02 633.025 575.071
-504.92 626.056 469.616
-510.841 646.46 626.791
-533.548 659.195 618.133
-535.849 661.548 620.791
-574.432 651.375 621.401
-500.585 611.679 435.534
-521.047 640.648 618.85
-553.113 653.687 595.398
-511.729 584.555 430.73
-500.492 614.046 473.575
-498.307 606.753 431.54
-514.211 617.447 638.771
-565.512 654.966 607.782
-532.181 661.136 625.397
-502.808 610.311 466.228
-522.518 639.751 609.792
-497.723 583.309 426.381
-488.006 624.707 536.741
-584.481 660.056 624.379
-532.523 640.333 602.688
-503.327 590.96 413.959
-522.429 600.715 431.337
-504.779 611.299 457.826
-593.146 658.482 629.136
-521.109 637.942 614.551
-498.226 627.822 457.234
-521.821 612.339 632.566
-500.34 623.802 450.031
-501.512 586.156 440.806
-544.463 654.824 586.925
-510.483 654.08 628.877
-588.137 659.052 623.387
-491.577 639.2 474.402
-494.996 583.838 444.375
-543.027 649 612.522
-570.598 659.162 621.155
-581.884 648.956 621.355
-501.02 584.495 435.124
-538.549 636.461 582.458
-493.689 635.389 485.399
-581.992 658.779 621.448
-497.325 597.221 420.437
-513.781 640.636 598.597
-501.618 622.355 462.405
-509.396 638.287 624.066
-483.213 625.606 533.883
-518.859 645.011 601.574
-547.13 660.027 613.142
-495.272 643.289 475.93
-496.028 609.464 432.878
-522.439 631.446 586.624
-530.06 636.512 573.541
-490.283 596.924 423.384
-518.224 663.669 627.67
-540.971 657.347 586.132
-524.005 649.453 604.881
-542.434 642.235 597.332
-511.903 581.641 425.664
-546.687 654.908 612.67
-525.996 620.069 639.13
-538.359 659.72 601.173
-531.816 651.314 582.323
-518.957 612.635 444.723
-499.556 619.2 455.7
-489.909 598.074 432.219
-517.033 594.311 435.732
-595.037 655.274 633.807
-535.539 636.327 583.168
-492.223 582.167 442.451
-501.087 611.561 440.34
-495.091 628.239 475.484
-497.801 589.867 435.89
-498.536 624.871 473.69
-509.697 614.372 634.444
-510.287 643.587 626.366
-536.033 637.479 599.69
-525.47 623.723 633.671
-515.471 581.738 421.418
-501.253 588.562 446.805
-539.952 658.717 612.302
-539.439 595.124 594.162
-499.831 587.546 444.651
-519.119 599.015 436.542
-521.862 608.999 630.395
-510.596 581.551 427.449
-488.153 584.172 444.079
-568.382 649.915 615.011
-498.686 638.668 472.427
-480.23 624.607 534.634
-572.108 654.661 615.155
-488.76 622.435 534.779
-598.373 651.285 637.077
-520.436 660.954 624.755
-535.69 654.68 617.848
-535.615 655.455 590.623
-503.025 584.239 419.279
-535.059 642.419 575.474
-537.841 639.984 594.891
-536.594 638.753 588.894
-501.412 642.059 484.013
-550.608 662.118 600.274
-529.571 604.842 630.245
-497.418 614.135 487.247
-504.817 574.375 405.524
-536.056 642.34 577.645
-490.763 596.87 429.169
-520.115 659.924 629.877
-492.064 637.854 469.802
-494.155 635.963 473.155
-494.817 632.128 467.453
-496.396 584.261 430.566
-503.863 583.807 415.084
-497.639 634.041 482.42
-496.905 589.976 421.47
-506.219 620.08 461.868
-508.522 585.587 434.58
-555.028 650.541 599.433
-496.443 596.34 416.048
-518.445 608.988 436.048
-534.927 655.01 614.81
-489.919 639.05 480.767
-519.748 639.769 583.24
-500.43 589.636 444.653
-550.506 660.949 598.999
-500.235 588.912 414.407
-519.408 617.686 634.793
-491.734 639.305 473.11
-497.117 601.991 426.008
-494.487 642.927 480.312
-501.052 631.479 473.573
-539.472 652.194 583.841
-580.175 654.774 617.051
-581.546 658.201 622.814
-531.024 656.387 618.277
-518.848 642.926 610.233
-518.353 643.431 615.718
-490.881 584.38 436.028
-544.445 654.413 590.14
-521.577 636.078 584.462
-494.431 589.856 419.708
-521.1 646.698 615.943
-513.577 618.493 634.678
-495.136 597.786 421.933
-498.879 605.376 432.536
-495.692 641.593 482.062
-497.106 585.294 428.164
-497.578 609.887 434.226
-577.836 655.198 619.026
-546.695 642.409 601.774
-501.935 615.056 466.081
-493.256 634.23 480.001
-492.296 588.44 433.287
-511.09 616.477 456.586
-545.056 651.011 588.054
-518.866 641.72 574.538
-519.799 584.311 426.784
-575.343 649.607 617.333
-559.494 643.006 609.341
-531.246 653.207 610.678
-517.665 636.699 578.121
-588.209 658.613 634.028
-500.91 640.207 478.933
-517.251 615.454 633.316
-548.13 650.279 595.199
-507.196 583.03 409.191
-503.779 619.86 468.493
-576.335 659.506 621.85
-518.875 598.804 433.973
-536.749 654.858 589.78
-500.394 616.21 448.86
-484.617 619.621 530.17
-597.823 655.493 636.505
-579.845 656.651 627.113
-538.613 657.316 606.808
-503.061 584.733 414.293
-552.551 663.367 612.557
-522.728 616.806 636.153
-536.077 649.95 579.19
-497.002 641.413 482.571
-493.682 600.204 423.681
-502.645 585.093 433.032
-584.627 654.729 628.509
-501.441 616.856 445.785
-501.518 601.455 428.06
-589.998 657.826 637.295
-499.441 634.824 481.974
-492.001 640.679 483.818
-492.014 590.408 436.95
-545.726 653.167 594.484
-527.235 635.466 575.517
-596.394 655.272 638.925
-543.596 653.718 613.314
-495.838 635.483 466.78
-544.321 643.088 588.052
-546.15 655.352 596.167
-539.547 654.499 610.971
-504.089 627.212 463.716
-508.075 619.941 455.443
-501.919 619.07 457.988
-491.11 595.548 423.001
-544.734 641.34 593.804
-504.211 620.086 452.877
-517.159 616.392 635.64
-506.499 587.979 410.212
-518.414 619.201 631.653
-538.716 647.014 584.398
-499.484 595.021 416.557
-540.257 651.254 612.072
-502.214 639.694 478.762
-492.705 594.655 422.871
-499.436 587.114 437.353
-512.619 581.996 415.725
-497.721 606.223 437.641
-516.201 588.636 426.052
-529.445 636.359 586.706
-510.62 582.363 427.302
-504.57 610.648 463.047
-497.895 604.265 427.96
-558.838 654.536 604.193
-499.012 587.967 411.317
-531.317 656.244 612.679
-494.372 639.728 482.147
-535.277 654.485 591.684
-546.911 649.835 589.776
-500.873 585.545 413.078
-561.655 657.742 612.124
-505.905 594.44 417.173
-516.152 620.024 634.037
-502.128 636.633 469.772
-528.892 637.732 594.907
-501.608 583.878 424.712
-505.05 616.881 456.131
-495.997 587.402 422.562
-545.972 661.497 600
-534.117 655.732 617.582
-584.866 656.771 625.808
-500.173 586.865 435.877
-537.75 656.282 614.032
-536.679 638.989 597.57
-495.308 635.909 483.95
-498.853 626.665 473.924
-495.402 596.015 421.77
-489.539 641.51 483.043
-522.535 619.5 636.134
-490.631 586.018 439.835
-525.884 645.677 606.943
-502.499 613.812 465.576
-533.67 645.381 577.205
-528.1 640.893 588.269
-500.752 591.918 417.106
-548.428 661.287 610.796
-507.068 618.535 449.715
-501.967 631.171 468.665
-539.663 657.633 604.613
-540.186 651.419 613.692
-506.547 623.024 465.842
-525.312 646.089 602.042
-503.489 610.166 461.468
-537.49 654.776 593.234
-551.919 659.696 613.798
-591.858 657.024 636.333
-506.615 623.924 461.201
-504.774 624.455 468.185
-504.729 581.865 416.372
-499.135 583.315 428.033
-583.975 653.246 623.712
-498.533 629.167 459.811
-526.745 649.206 604.988
-546.906 661.909 612.72
-520.847 642.288 601.278
-524.39 662.874 626.63
-526.784 630.931 576.499
-506.262 587.227 437.561
-558.763 649.135 602.688
-531.894 636.907 578.518
-531.315 637.91 589.653
-532.293 638.674 579.312
-516.74 588.853 430.897
-562.565 653.985 609.987
-516.242 640.732 616.768
-564.735 643.812 612.479
-550.241 658.001 599.198
-501.61 633.387 476.933
-489.264 621.402 534.307
-529.147 634.013 591.83
-501.048 606.753 432.32
-499.447 634.902 466.013
-493.893 603.37 422.853
-527.806 642.709 604.523
-494.366 638.81 465.663
-493.339 636.484 469.375
-537.331 656.434 602.534
-493.811 596.393 423.301
-557.407 661.622 608.942
-546.038 653.662 610.278
-526.765 648.894 605.817
-531.884 634.531 576.733
-503.545 589.864 442.209
-501.971 612.739 447.149
-524.907 642.909 596.436
-539.276 644.933 599.091
-494.005 585.652 426.926
-496.876 629.01 463.943
-492.938 624.347 534.775
-556.093 655.405 611.982
-556.336 646.254 601.116
-534.155 634.622 579.366
-496.722 586.985 437.053
-539.073 641.239 584.892
-530.451 637.537 587.526
-545.489 660.546 613.607
-491.228 601.169 432.044
-508.806 589.175 438.223
-530.687 652.582 600.398
-545.128 641.569 587.193
-517.203 583.487 417.162
-539.408 653.533 613.606
-589.795 656.44 636.185
-561.412 661.011 609.003
-530.909 633.463 575.864
-498.491 640.659 482.697
-523.185 638.544 617.704
-500.722 636.182 477.212
-521.136 631.82 577.808
-530.727 646.251 574.594
-544.668 659.552 602.439
-505.263 581.411 423.179
-497.48 590.009 418.715
-519.848 640.537 598.332
-523.82 633.574 573.058
-505.694 624.126 466.779
-563.413 645.662 609.323
-495.068 634.311 480.876
-494.386 641.082 480.691
-501.545 631.716 463.424
-535.878 639.79 577.304
-515.966 583.395 425.083
-528.586 638.794 602.492
-490.918 636.973 480.473
-521.303 640.829 601.107
-538.376 651.671 582.043
-539.295 640.08 590.79
-496.284 595.179 419.126
-492.811 586.513 434.226
-495.549 632.131 468.81
-577.51 656.253 618.765
-499.446 624.975 471.696
-522.969 642.204 585.292
-489.854 638.234 470.563
-494.318 630.533 476.52
-497.661 605.808 433.173
-577.893 658.229 616.863
-499.932 587.304 414.648
-526.176 632.366 582.195
-527.308 640.434 600.73
-521.297 633.38 577.744
-499.801 585.685 422.102
-522.911 638.17 609.793
-493.965 590.784 422.235
-519.976 619.978 632.24
-528.611 652.315 593.152
-542.676 657.087 596.506
-524.197 613.644 636.071
-567.54 650.721 607.809
-550.33 650.623 596.837
-540.423 644.792 611.509
-538.311 650.749 581.435
-503.155 583.166 425.66
-554.072 666.035 610.456
-540.545 659.851 603.462
-540.63 652.219 587.864
-503.933 604.147 423.578
-513.907 616.613 633.636
-511.934 660.658 627.515
-525.751 644.545 618.46
-499.488 624.418 463.742
-525.013 648.802 595.192
-507.246 584.905 428.074
-539.015 648.639 580.192
-501.318 632.864 473.096
-564.593 647.045 612.769
-502.38 607.56 427.947
-507.127 592.233 417.478
-525.393 639.168 588.795
-596.049 651.911 634.743
-500.435 613.609 447.494
-505.361 618.785 464.627
-497.856 639.924 473.61
-522.768 621.732 636.58
-490.683 594.536 432.051
-525.525 633.822 572.146
-499.365 629.319 467.317
-496.701 592.849 420.313
-497.743 585.947 442.394
-490.285 589.458 430.677
-540.65 642.407 601.618
-500.142 627.869 459.724
-529.199 664.926 627.949
-498.125 587.745 421.201
-542.245 656.04 598.94
-491.679 600.797 428.127
-537.395 651.219 617.56
-569.67 654.253 611.954
-562.832 657.359 608.03
-503.464 626.859 462.36
-496.211 586.562 439.835
-521.35 643.218 605.715
-502.977 600.96 423.483
-547.975 655.139 596.411
-547.881 642.574 596.767
-578.26 652.504 624.004
-538.453 644.176 580.133
-490.571 593.928 433.227
-508.933 582.263 420.812
-542.625 658.378 612.325
-504.792 602.503 423.05
-532.409 637.29 599.694
-495.842 636.712 475.019
-495.068 597.008 421.053
-575.845 656.209 620.427
-522.442 621.559 634.412
-597.027 655.868 627.945
-492.615 634.264 471.417
-591.159 656.791 633.402
-499.373 625.393 459.449
-529.332 642.815 610.539
-508.399 645.218 625.226
-527.222 641.351 595.602
-498.977 630.638 468.543
-522.503 622.838 632.86
-552.869 649.446 596.271
-491.019 642.882 478.488
-494.813 604.059 428.619
-553.023 644.882 603.894
-516.88 608.354 436.897
-506.224 579.567 419.831
-500.826 600.043 419.645
-599.579 653.64 629.544
-502.775 618.076 466.539
-524.558 649.972 588.855
-587.134 652.847 623.992
-520.736 642.729 608.953
-495.377 583.211 434.933
-534.87 651.395 615.642
-488.808 643.181 480.951
-511.199 649.335 627.73
-561.013 654.999 605.553
-498.865 637.164 478.609
-508.05 582.786 426.323
-520.331 647.062 617.923
-496.357 645.089 481.121
-526.629 639.905 617.688
-492.158 594.514 435.544
-507.245 582.176 424.633
-531.452 655.538 600.564
-544.899 642.086 607.647
-534.202 637.917 577.992
-508.33 623.925 461.401
-501.828 616.644 452.801
-536.627 644.001 600.291
-500.302 596.344 417.35
-536.393 659.282 608.085
-528.646 649.161 610.38
-527.844 648.17 583.882
-494.537 583.745 437.889
-512.082 592.975 432.282
-538.612 646.314 613.077
-548.35 654.884 612.835
-499.095 597.826 417.71
-525.137 637.244 574.848
-494.828 633.039 474.043
-498.757 587.585 430.81
-505.838 587.5 414.566
-503.838 626.775 465.76
-536.392 637.563 579.134
-530.802 655.478 614.349
-516.136 595.657 433.022
-558.783 660.756 612.854
-590.364 656.768 629.501
-519.321 642.344 602.313
-494.816 592.354 436.27
-553.277 663.236 613.589
-585.613 657.515 627.639
-487.626 594.027 433.736
-523.567 645.679 612.501
-548.216 652.611 613.029
-531.523 637.751 591.443
-541.086 658.415 593.693
-501.933 612.784 465.073
-544.805 654.927 592.828
-497.367 624.995 463.165
-541.719 659.908 609.052
-588.254 659.628 633.964
-507.715 580.934 417.2
-530.074 638.313 585.673
-496.433 639.964 482.333
-497.488 636.527 482.751
-558.52 660.077 606.1
-500.5 582.29 424.612
-490.295 588.49 433.482
-490.636 592.992 434.627
-519.333 641.29 611.483
-556.99 657.793 607.448
-507.06 595.535 421.252
-513.017 586.566 428.111
-510.409 637.224 627.48
-497.087 590.35 417.166
-518.776 640.13 617.179
-518.309 618.488 636.658
-555.866 654.098 601.22
-533.716 638.968 598.264
-533.423 660.12 617.774
-494.779 600.875 430.319
-555.023 659.993 613.704
-491.347 591.445 433.441
-524.472 634.748 579.237
-498.809 636.669 472.488
-484.063 615.418 532.435
-513.328 586.687 430.888
-501.677 624.062 457.872
-509.257 580.903 409.569
-543.872 660.625 607.368
-532.586 662.159 622.871
-502.628 631.111 470.819
-561.675 662.272 610.332
-500.224 632.379 481.771
-545.163 662.057 602.633
-491.019 584.877 441.601
-583.059 653.409 627.455
-497.88 591.766 437.227
-516.278 639.03 612.209
-530.737 637.54 576.65
-484.115 617.255 530.451
-528.555 652.698 614.559
-590.482 658.175 634.479
-543.854 645.424 611.214
-497.045 639.633 477.016
-504.559 608.076 432.375
-535.345 657.42 616.842
-527.408 648.142 599.029
-525.106 644.495 597.797
-596.923 654.281 631.618
-525.657 635.932 574.676
-527.58 634.734 585.455
-493.738 587.525 438.936
-492.456 594.167 425.08
-517.343 585.293 426.796
-498.122 588.759 436.567
-538.687 647.184 581.632
-534.234 640.617 593.88
-500.419 592.097 416.418
-558.32 654.506 609.361
-507.62 583.482 414.723
-497.398 632.964 472.694
-513.37 587.872 427.608
-503.669 595.476 419.611
-494.866 602.802 433.334
-519.119 617.096 633.307
-531.012 643.691 576.215
-507.102 600.848 425.33
-496.114 633.768 469.393
-541.173 650.186 584.865
-525.139 639.278 606.256
-533.389 646.852 576.836
-527.602 642.3 607.85
-551.457 661.916 605.952
-537.882 652.979 600.997
-498.687 603.064 428.61
-495.745 602.729 432.621
-500.79 585.793 416.231
-503.033 585.746 429.211
-492.209 602.735 427.993
-560.743 658.903 610.384
-499.468 582.432 426.732
-495.295 602.939 423.977
-541.175 649.428 585.491
-532.601 639.142 580.973
-498.36 591.201 415.681
-588.423 657.858 631.098
-527.785 640.366 585.486
-520.069 642.518 617.563
-581.034 656.155 621.102
-533.307 651.331 591.339
-539.976 644.165 583.088
-500.871 583.864 421.743
-549.006 658.874 605.341
-520.702 619.49 635.105
-539.288 653.568 588.198
-545.067 644.431 596.941
-505.21 598.343 422.703
-522.088 643.24 595.496
-503.08 621.984 461.303
-504.89 592.163 417.379
-542.002 656.448 593.126
-524.351 642.759 574.687
-502.765 603.193 431.4
-530.657 651.011 584.359
-537.093 656.591 606.91
-546.888 649.82 590.57
-529 649.76 611.977
-536.184 644.168 580.295
-494.734 635.635 479.278
-542.147 647.772 588.043
-525.234 645.697 605.447
-497.572 594.15 420.879
-523.294 642.707 587.523
-498.068 589.464 419.291
-530.702 640.832 575.999
-500.128 626.744 459.979
-540.713 641.514 588.635
-534.78 655.514 611.035
-548.693 658.94 600.141
-503.34 589.167 440.663
-534.82 654.354 615.529
-535.036 640.303 581.986
-493.587 636.922 479.44
-532.963 654.666 606.96
-501.596 599.424 420.023
-523.96 639.951 574.613
-526.934 646.754 606.57
-530.797 651.388 607.407
-503.65 592.691 420.99
-524.998 635.7 575.628
-505.483 593.05 420.517
-504.901 623.162 463.638
-549.254 645.509 598.555
-538.827 644.643 582.202
-498.445 625.731 462.309
-517.936 616.347 635.07
-497.668 604.821 430.335
-495.861 632.95 477.998
-543.519 642.031 602.194
-527.046 652.159 601.287
-546.23 659.957 603.339
-500.788 601.89 423.444
-497.749 593.233 420.172
-508.001 584.739 428.396
-526.017 645.748 607.212
-504.251 610.844 446.784
-553.289 655.885 606.696
-498.394 606.342 433.954
-548.521 644.581 597.678
-553.304 664.583 609.462
-505.028 590.203 416.486
-528.436 647.053 614.562
-490.259 594.075 433.211
-514.663 589.046 431.559
-497.178 637.481 480.632
-532.354 648.943 585.115
-509.731 587.772 434.843
-524.956 647.733 614.344
-536.481 642.759 586.788
-542.137 644.863 588.078
-544.973 654.546 595.595
-524.457 641.332 612.715
-579.862 653.9 621.588
-536.982 645.999 590.636
-540.089 654.899 597.57
-534.671 652.736 598.725
-500.176 630.675 467.618
-491.545 637.587 476.437
-531.321 653.013 607.559
-505.008 597.054 424.696
-519.118 634.313 574.64
-542.731 659.867 607.18
-498.013 634.171 477.557
-554.374 662.416 606.663
-494.158 592.888 427.256
-500.892 586.446 434.728
-498.441 588.846 428.605
-591.38 652.117 635.887
-493.249 641.698 478.537
-551.32 664.58 610.968
-526.723 641.085 603.635
-559.024 650.981 606.387
-539.128 656.957 608.392
-500.276 589.745 423.657
-498.433 605.301 432.195
-496.18 601.894 421.076
-544.596 643.339 599.238
-504.863 587.903 433.844
-531.129 652.712 615.029
-543.498 655.8 612.11
-524.038 634.082 580.245
-549.626 656.617 599.377
-500.998 589.286 419.23
-519.362 641.63 577.559
-509.547 580.72 420.31
-495.372 595.982 425.457
-547.226 659.315 609.561
-496.983 636.492 475.032
-555.755 644.122 600.576
-495.327 591.196 434.486
-538.315 658.4 612.692
-559.186 654.944 603.286
-527.224 645.362 592.835
-541.228 657.844 603.02
-534.05 653.445 597.803
-496.644 600.753 432.294
-537.155 641.709 589.399
-500.353 630.092 461.183
-530.669 647.338 592.097
-540.487 642.026 595.806
-546.937 659.783 602.516
-539.304 651.909 589.015
-549.724 657.777 598.712
-526.855 640.083 608.758
-526.819 647.743 578.786
-522.599 645.809 615.772
-544.927 646.689 612.556
-501.301 599.738 424.982
-531.703 653.927 601.749
-540.67 655.903 601.957
-559.551 648.222 606.464
-534.221 644.573 599.762
-529.836 650.459 597.843
-505.311 604.344 428.144
-495.966 589.83 423.925
-528.108 650.728 585.775
-559.975 652.01 603.015
-509.789 587.44 430.019
-497.643 587.496 424.209
-491.557 595.955 428.051
-493.34 590.063 431.58
-527.672 645.415 610.742
-545.279 648.021 593.361
-555.463 658.603 609.587
-498.659 632.853 472.467
-495.623 584.777 432.975
-546.009 661.458 609.542
-591.53 657.284 636.109
-586.753 652.499 630.474
-538.148 654.947 612.753
-500.406 588.138 417.568
-518.406 637.529 582.662
-502.241 595.691 420.391
-534.072 644.854 594.754
-533.179 648.599 578.512
-493.161 605.365 432.44
-543.024 657.426 600.41
-499.042 600.56 423.005
-541.967 650.08 612.058
-506.887 604.27 433.21
-526.018 641.422 592.143
-520.051 642.848 614.331
-593.453 653.642 631.256
-512.723 584.327 426.741
-508.209 590.272 435.051
-502.081 626.345 459.462
-544.706 644.655 590.352
-495.529 636.433 474.707
-563.185 653.771 609.418
-501.484 617.209 458.768
-535.66 651.668 588.591
-502.635 600.875 424.151
-527.955 649.957 607.734
-550.817 657.446 603.029
-550.795 654.655 603.221
-534.597 641.48 576.628
-527.454 649.213 600.454
-497.013 634.273 468.049
-526.725 643.844 610.245
-501.249 624.239 468.288
-530.85 641.275 601.141
-548.511 657.551 598.732
-498.489 636.434 475.589
-521.223 639.648 613.321
-498.916 631.289 470.272
-554.858 659.166 604.354
-522.536 642.628 611.176
-549.014 645.065 601.702
-503.695 614.818 463.338
-536.706 644.154 598.426
-497.115 588.407 436.553
-527.07 634.718 577.106
-534.838 642.186 605.396
-501.336 608.371 436.4
-531.954 648.975 581.496
-519.457 642.604 613.338
-524.805 635.992 582.073
-542.149 652.087 593.959
-539.369 646.227 587.043
-500.816 601.332 428.278
-533.011 644.071 601.919
-545.453 644.699 593.074
-561.146 652.97 608.351
-530.63 638.679 578.963
-545.457 656.63 609.004
-538.105 652.754 595.306
-528.688 645.322 613.956
-533.463 642.661 584.636
-535.681 651.22 605.223
-555.285 653.295 603.273
-532.531 649.456 599.908
-543.492 654.468 603.029
-547.672 649.723 610.519
-540.973 654.392 609.082
-502.694 596.652 421.23
-553.154 657.283 607.052
-503.693 600.171 435.22
-540.838 654.471 605.526
-538.341 650.269 583.505
-496.662 599.677 425.216
-527.819 641.758 611.397
-525.592 644.931 612.218
-531.88 640.339 585.112
-528.067 646.604 596.712
-527.967 644.295 604.791
-495.599 604.717 429.4
-538.2 651.142 605.797
-500.666 587.591 434.812
-540.394 642.826 589.077
-502.792 597.555 421.81
-543.182 646.26 597.869
-528.023 644.473 602.326
-541.557 645.678 592.097
-501.449 590.27 418.128
-496.778 595.253 424.847
-511.529 582.031 417.612
-521.005 635.083 578.336
-532.283 651.463 607.855
-540.081 652.991 590.371
-543.946 647.492 590.771
-537.197 650.803 584.363
-528.658 638.159 578.207
-512.29 582.281 415.896
-531.343 641.856 597.921
-497.95 602.223 428.132
-536.631 641.416 580.075
-493.2 593.759 431.941
-535.21 652.777 610.955
-537.619 644.171 586.659
-498.615 595.565 419.582
-551.529 656.217 605.92
-545.76 653.377 593.683
-531.219 645.623 610.158
-546.54 651.969 599.965
-532.019 649.335 596.703
-527.835 639.504 587.779
-552.151 647.372 602.012
-497.697 637.165 475.605
-497.527 591.215 423.788
-506.665 587.595 416.819
-534.179 645.238 578.751
-544.064 650.33 596.086
-560.222 649.437 610.429
-531.766 641.723 597.384
-503.834 586.332 428.069
-532.692 649.721 583.951
-525.033 645.865 615.026
-551.797 656.258 603.929
-513.929 587.576 427.432
-548.846 654.848 610.523
-495.501 598.469 432.108
-535.834 646.84 601.101
-525.92 637.266 578.358
-497.42 599.246 426.003
-542.875 653.438 599.403
-531.251 649.787 590.115
-546.435 655.68 599.37
-537.171 653.318 601.595
-535.381 650.669 585.874
-530.478 644.807 601.05
-545.307 654.595 596.595
-551.372 651.017 599.829
-541.583 645.562 603.019
-532.696 642.102 581.011
-497.036 595.769 427.877
-495.783 638.67 481.938
-531.101 652.425 611.474
-526.143 640.642 593.217
-538.078 653.211 608.019
-502.981 598.331 425.327
-498.203 599.387 429.613
-537.037 650.765 587.689
-495.601 635.598 477.839
-539.811 645.722 596.911
-512.461 584.128 424.858
-501.252 592.891 418.68
-551.919 652.108 601.702
-549.23 654.909 602.559
-496.422 589.739 430.764
-527.109 641.654 598.306
-528.795 638.652 578.269
-528.5 643.694 605.51
-535.338 652.638 590.211
-531.569 646.83 578.957
-527.256 641.263 597.929
-497.157 593.019 427.466
-532.334 650.47 602.407
-549.268 658.626 606.049
-545.548 651.61 610.587
-531.789 641.168 590.214
-528.868 636.507 578.536
-534.809 644.668 583.719
-498.999 596.016 428.417
-551.642 655.659 604.776
-499.537 593.108 426.634
-527.94 643.764 588.93
-530.038 643.853 593.102
-544.998 654.135 605.571
-530.712 650.378 612.563
-535.898 643.782 590.463
-537.014 647.893 591.236
-545.535 650.884 593.299
-497.066 600.31 431.716
-536.401 645.225 590.321
-531.033 646.79 584.552
-533.18 642.311 595.565
-556.619 648.433 609.42
-545.695 650.986 607.404
-543.223 645.429 605.922
-502.285 597.32 424.798
-536.076 645.434 587.25
-507.404 589.738 431.427
-534.327 652.303 612.351
-538.466 646.246 598.867
-528.169 646.169 589.719
-533.139 644.227 589.34
-545.667 655.08 604.965
-540.184 653.368 593.283
-542.526 652.509 600.217
-530 643.48 605.32
-544.755 645.245 606.193
-541.65 646.221 608.368
-533.175 641.251 581.763
-537.867 654.986 609.371
-541.375 645.051 596.31
-497.34 595.27 423.226
-498.912 590.966 422.819
-541.631 644.853 592.532
-531.968 650.466 614.93
-537.417 652.342 609.707
-498.496 599.595 426.696
-553.027 656.985 608.378
-539.669 653.255 605.805
-535.063 645.134 608.098
-540.721 651.855 594.66
-522.611 638.967 576.236
-533.722 649.147 607.873
-533.091 644.965 592.959
-554.739 655.47 608.564
-531.706 642.209 587.91
-527.826 643.205 594.269
-541.403 652.095 596.125
-545.857 651.066 595.056
-547.745 653.629 598.899
-504.367 597.197 422.805
-534.862 652.646 608.767
-541.354 653.569 608.579
-529.136 641.82 586.702
-541.35 650.442 608.274
-531.382 646.084 611.482
-539.76 651.603 600.163
-549.957 654.919 607.117
-544.759 651.012 601.506
-539.91 646.378 598.579
-542.697 651.071 609.892
-542.075 648.657 597.498
-543.339 649.883 601.046
-536.503 645.433 603.366
-536.256 647.021 587.328
-530.563 642.846 587.525
-535.445 649.006 608.038
-538.469 650.298 606.067
-538.92 649.134 609.189
-550.325 648.456 602.987
-534.291 644.477 596.358
-533.622 647.557 606.409
-537.631 652.111 602.558
-543.275 650.552 604.514
-544.048 649.368 606.87
-548.836 654.807 603.576
-549.862 651.057 606.996
-537.187 648.044 598.349
-533.874 649.724 601.862
-537.48 647.446 606.754
-546.457 650.432 605.442
-547.769 655.968 608.057
-542.52 649.829 600.591
-536.911 649.551 596.213
-535.68 651.193 596.446
-538.999 650.485 591.458
-539.809 652.048 594.433
-542.511 653.335 607.9
-545.329 648.77 600.968
-538.547 648.178 601.802
-540.366 646.999 594.293
-541.495 651.166 604.854
-544.144 648.024 607.242
-546.184 650.527 600.938
-540.628 652.301 599.462
-538.575 649.892 600.52
-535.903 649.199 606.605
-536.494 646.964 593.055
-536.908 649.38 601.605
POINT_DATA 56541
SCALARS (null) char
LOOKUP_TABLE default
84
70
84
42
78
52
110
64
82
54
90
72
80
36
78
68
68
96
64
66
54
78
80
62
74
60
58
58
62
62
86
68
54
82
64
50
54
62
72
40
72
80
62
30
64
114
48
56
72
54
52
70
32
80
40
62
62
94
56
66
80
58
86
64
64
94
90
60
68
122
56
68
54
108
68
60
40
96
70
66
60
90
74
64
54
66
66
56
54
94
86
60
44
78
56
62
58
38
60
52
128
94
54
56
66
72
78
58
68
58
42
36
72
36
84
88
100
62
74
92
90
64
32
58
52
38
118
74
94
56
62
80
56
68
60
62
102
56
82
74
60
52
104
68
76
120
32
66
50
44
74
42
46
68
48
60
58
70
56
34
64
68
92
82
44
68
94
76
66
56
68
56
62
56
86
52
52
32
74
40
42
52
128
52
58
64
32
86
64
92
82
60
94
58
86
60
94
76
50
98
76
106
68
46
80
108
74
46
76
54
80
50
132
78
132
96
106
60
62
52
38
60
84
50
60
40
102
58
50
46
72
60
78
66
78
38
64
88
56
70
88
56
48
92
58
70
64
64
54
60
58
62
62
62
66
56
62
56
72
56
70
68
120
60
66
56
58
64
118
32
50
58
80
38
80
70
52
136
118
68
80
48
52
64
40
48
66
46
114
54
56
42
56
124
56
54
56
38
84
72
46
66
78
58
54
64
80
78
54
74
64
70
50
66
66
72
30
58
64
48
84
68
70
58
84
90
114
60
92
52
76
68
76
32
52
68
72
54
72
42
74
106
70
78
68
82
72
72
48
54
72
54
72
78
86
74
58
62
74
64
92
44
88
86
64
58
58
68
54
62
70
100
80
58
118
56
64
54
76
68
58
54
82
30
54
72
66
78
62
74
106
54
80
56
72
56
56
52
70
70
86
64
58
72
32
40
82
54
56
42
58
56
62
72
58
78
66
66
72
54
60
38
76
42
66
78
58
76
44
62
64
64
64
64
56
56
78
52
74
78
74
62
60
50
56
64
98
74
34
102
72
72
38
68
88
72
76
60
40
56
80
30
44
74
70
50
84
64
98
52
84
58
92
60
68
40
92
54
70
58
64
62
64
68
66
80
62
56
80
42
62
48
78
52
50
70
60
80
44
72
64
70
56
70
60
54
58
64
54
48
50
72
84
66
50
64
54
62
62
58
76
64
72
46
58
66
48
64
64
88
62
52
52
60
52
106
62
66
46
60
54
118
56
66
94
66
106
64
64
52
48
64
82
76
54
58
52
58
58
66
56
32
54
92
68
108
90
58
46
64
74
40
74
82
56
42
62
86
54
58
74
76
52
64
78
54
90
36
56
60
38
32
44
66
48
94
84
76
52
90
84
38
54
64
52
62
80
32
52
76
72
42
60
60
50
86
86
72
90
62
62
50
92
62
68
58
62
60
36
58
92
84
40
96
42
68
54
76
70
30
56
58
64
82
58
52
86
66
118
104
52
72
86
54
68
38
60
56
72
66
90
92
58
58
30
58
104
62
58
70
68
62
50
72
68
62
102
64
54
78
70
52
66
64
62
84
50
42
62
60
74
72
90
86
72
60
80
78
50
60
66
60
32
56
96
88
62
74
76
64
70
54
66
98
58
38
76
62
50
74
92
36
72
82
74
42
54
60
62
36
98
90
70
78
50
68
68
58
62
52
58
40
34
42
60
98
56
58
54
110
38
42
74
64
50
32
62
52
94
66
96
128
38
46
56
64
72
58
50
60
108
74
86
76
48
100
38
62
60
56
100
74
46
50
78
44
60
122
82
58
64
80
30
70
58
58
80
54
50
50
110
52
72
54
64
44
98
64
54
56
84
92
94
60
58
64
64
36
70
68
38
54
62
90
116
54
74
40
42
52
36
70
52
56
46
54
62
108
46
52
56
88
48
66
76
60
104
72
72
56
72
82
68
56
60
58
58
60
74
62
106
46
64
68
36
38
40
64
58
80
100
32
108
56
66
30
52
48
78
70
56
104
130
66
68
58
46
104
92
58
64
36
72
56
68
64
52
104
82
66
92
58
92
46
34
54
36
56
60
78
64
64
64
42
82
60
72
114
76
80
34
74
54
68
80
90
122
68
40
50
34
46
54
58
54
52
96
76
70
50
98
60
60
74
48
66
92
52
70
76
78
76
56
56
58
88
70
56
44
50
56
56
62
62
50
62
84
34
110
104
54
88
92
78
40
60
88
58
76
68
46
56
74
58
110
42
52
90
100
56
68
66
54
84
62
50
52
64
54
62
82
60
56
50
86
52
52
56
50
70
100
88
84
66
90
82
54
58
52
42
44
54
44
82
48
110
52
100
50
120
40
98
66
60
74
62
60
42
58
62
52
110
44
106
140
68
82
46
68
54
56
68
52
62
46
54
62
40
92
76
52
68
100
44
58
84
72
56
68
64
66
62
52
84
48
64
50
62
46
58
42
76
38
50
68
92
62
42
96
40
38
44
70
54
66
76
56
56
66
52
68
36
40
66
56
62
60
44
60
36
78
54
70
68
50
64
106
60
86
58
64
64
60
78
78
100
64
88
60
52
50
66
58
62
60
84
74
110
84
42
82
66
56
68
84
48
34
48
74
90
72
54
30
56
52
58
56
74
42
54
62
34
76
50
38
72
52
54
74
78
56
44
46
52
62
52
48
76
82
90
80
86
60
88
64
32
76
78
68
74
76
78
62
58
42
54
84
58
58
60
54
80
66
66
60
60
58
66
100
74
60
56
54
74
68
56
78
58
92
80
76
38
76
58
38
74
110
86
54
56
92
108
108
56
114
46
50
114
56
100
58
34
60
44
62
74
56
108
52
96
62
66
60
56
58
34
64
58
66
34
70
30
60
32
70
70
70
68
70
114
70
64
46
98
118
34
74
54
44
82
38
58
78
44
42
32
104
102
80
42
74
68
54
64
34
56
42
66
74
54
80
58
56
66
84
72
78
56
62
50
60
70
78
78
108
52
72
78
42
64
66
54
34
60
114
52
78
56
74
104
42
68
56
82
52
76
84
72
76
56
30
74
104
68
84
64
98
52
60
80
52
40
72
86
62
60
78
120
68
58
72
66
82
30
60
122
122
66
116
52
56
70
72
48
92
74
124
50
62
72
126
56
76
88
68
118
56
76
44
128
56
106
58
52
102
42
82
60
38
110
40
82
34
48
48
82
52
60
50
36
44
60
94
68
88
124
56
64
48
40
82
70
126
56
58
68
42
142
68
66
70
74
92
46
44
72
38
36
66
50
72
48
40
58
70
74
50
66
40
112
76
62
78
76
84
112
58
136
66
132
80
84
84
142
58
76
44
110
46
60
66
46
52
84
54
82
56
78
76
40
106
122
52
62
92
120
94
66
98
46
98
54
86
110
104
68
58
58
66
64
52
88
58
142
70
56
66
104
126
76
66
82
104
48
118
68
102
54
42
88
88
64
82
74
94
118
58
56
54
94
40
74
50
88
120
50
100
96
92
34
104
88
74
58
52
88
122
62
64
84
94
60
102
112
70
68
52
82
46
54
54
106
78
92
66
106
58
96
98
56
44
124
62
50
76
70
60
90
88
90
60
54
60
76
86
56
44
62
68
48
66
76
86
42
50
56
76
90
70
54
66
88
88
70
78
66
82
56
72
72
134
60
52
52
74
70
116
70
104
96
78
70
36
42
70
58
54
76
104
78
66
66
100
92
116
56
86
64
92
48
58
54
106
52
70
64
84
70
54
80
78
56
74
116
106
74
72
96
58
56
58
82
58
106
30
58
78
60
66
88
56
86
114
44
96
52
80
54
102
76
112
86
62
48
60
60
78
50
60
60
62
120
60
54
82
98
84
118
70
140
58
106
100
56
52
76
80
60
88
46
72
76
66
72
64
66
86
62
76
78
64
106
100
54
72
50
62
64
60
70
34
68
56
88
72
50
38
100
66
60
48
54
60
80
64
78
64
74
62
66
70
48
128
64
52
42
70
30
54
40
70
78
94
74
108
68
80
34
52
62
62
52
56
74
46
112
42
56
52
44
90
74
58
84
50
60
74
50
94
68
36
40
102
52
84
70
118
54
82
84
114
62
42
54
82
70
50
84
60
94
136
48
46
62
62
40
82
102
78
78
54
128
68
100
142
68
82
66
56
84
90
90
74
38
110
112
110
54
104
52
86
70
90
44
76
108
74
70
94
40
64
94
56
46
58
70
74
56
72
122
134
92
60
68
56
68
40
88
86
64
70
62
34
50
120
80
46
94
56
52
68
124
84
68
88
72
40
54
72
56
68
102
66
58
60
44
50
64
82
54
84
114
92
70
106
66
118
64
54
72
78
60
64
84
72
34
66
50
94
56
124
68
42
92
82
64
58
122
60
40
62
68
122
94
52
66
38
94
104
60
50
96
64
64
98
58
58
76
90
72
34
66
60
62
72
58
108
56
68
54
76
72
34
92
34
64
102
68
42
94
130
62
78
60
110
54
48
46
70
48
50
68
58
66
56
36
108
60
68
94
74
64
42
104
76
64
92
62
48
60
68
106
60
118
60
34
76
42
40
46
56
56
74
54
38
78
58
70
64
44
82
64
60
64
46
102
58
54
104
70
34
84
64
60
116
86
40
56
74
100
44
94
110
42
72
62
86
82
52
78
80
68
132
110
108
66
62
66
78
60
54
50
86
40
72
88
100
58
40
64
58
102
66
112
72
62
56
90
70
78
56
48
86
48
50
56
50
84
82
56
66
116
60
58
58
62
122
60
60
96
106
58
52
64
80
56
66
54
132
128
68
68
52
94
80
74
50
76
66
96
98
58
62
70
60
98
128
74
68
68
70
74
62
38
124
80
72
66
58
66
78
70
50
64
100
38
62
62
54
40
42
96
58
66
102
98
78
50
106
76
62
42
104
58
80
62
72
68
88
58
64
128
54
54
72
50
104
74
70
56
64
66
68
54
90
64
58
44
54
84
78
64
44
58
78
62
68
70
90
84
34
60
90
50
40
100
50
56
46
66
80
76
122
78
68
30
38
40
34
52
78
48
76
74
62
70
94
68
62
52
82
64
54
84
68
54
98
52
66
114
56
68
110
94
70
70
40
90
40
42
62
110
60
64
62
56
80
84
118
62
74
82
70
56
58
94
70
80
56
68
96
94
88
58
60
56
68
74
66
62
86
66
50
68
88
90
70
126
114
104
60
54
50
68
90
70
86
72
66
102
84
74
38
72
96
80
64
30
100
112
84
56
94
34
68
124
56
94
84
48
62
78
62
100
78
44
52
52
100
84
100
74
58
46
52
74
64
62
66
80
96
32
100
56
66
54
86
44
60
64
80
78
84
86
78
72
102
76
32
68
118
82
108
84
74
70
72
56
62
116
56
80
116
36
128
70
78
80
60
102
56
60
56
48
84
60
74
92
76
60
90
38
46
84
62
96
56
58
88
60
84
48
56
42
54
58
56
128
98
54
72
118
118
84
34
88
74
62
66
62
52
54
70
84
84
30
54
32
42
110
62
78
82
60
58
62
70
52
130
54
80
46
34
42
80
46
56
62
32
54
86
114
72
70
54
100
92
52
54
106
40
76
52
82
74
50
70
46
52
50
70
50
80
66
124
70
52
54
56
38
68
48
78
92
82
54
112
64
96
114
70
54
72
120
50
50
60
72
74
74
90
82
72
58
50
130
54
56
60
56
84
52
80
90
74
84
122
84
84
72
74
56
36
68
36
88
92
48
82
66
54
50
64
68
104
60
118
64
60
92
78
82
54
82
30
86
60
126
70
86
78
86
64
56
84
78
56
82
42
56
126
58
86
56
120
68
90
78
90
52
48
76
90
72
128
36
60
50
124
106
68
58
120
44
100
82
64
34
68
66
60
84
88
88
70
72
44
78
44
90
42
58
102
82
126
134
58
66
92
76
78
52
78
62
58
76
56
68
74
42
42
120
32
72
96
70
58
80
44
48
64
68
62
62
60
104
74
88
72
74
76
32
70
92
84
74
80
42
66
42
36
40
52
54
56
62
62
40
56
70
76
38
56
90
52
62
78
102
90
62
102
68
42
62
76
94
38
66
76
72
70
96
50
74
54
66
74
64
44
90
106
70
74
58
52
30
104
54
66
44
56
120
86
116
74
104
126
64
58
66
64
56
74
94
42
32
128
76
68
74
86
66
48
56
58
78
64
54
78
48
80
58
52
78
72
34
62
120
62
58
44
52
126
58
60
68
90
66
68
48
86
66
68
106
70
64
98
56
48
56
110
52
68
102
116
56
116
48
86
56
54
60
60
60
58
72
60
60
98
42
66
78
66
120
30
58
36
36
78
110
62
132
124
58
58
84
62
54
50
72
78
70
76
58
36
52
60
92
124
48
54
56
80
76
58
106
64
38
126
60
64
56
90
44
64
98
66
76
62
56
58
90
78
78
98
60
50
30
70
38
54
32
76
68
66
76
38
106
62
64
72
54
62
72
96
80
78
54
76
58
56
58
56
92
66
70
76
72
60
48
80
72
60
32
114
74
46
80
48
130
54
84
72
74
58
84
56
84
64
54
36
64
84
48
64
68
66
54
30
34
52
52
56
60
42
74
112
52
40
50
100
66
50
60
52
92
70
72
66
78
48
48
134
80
66
60
76
58
74
66
52
62
82
66
82
56
68
68
54
52
80
46
94
38
64
74
76
68
48
68
46
70
86
52
46
38
58
48
70
60
96
82
60
50
88
46
68
32
54
66
62
72
92
48
38
36
56
88
64
80
98
58
74
58
52
82
74
36
64
68
66
86
54
66
98
76
42
60
44
90
38
56
88
66
48
78
66
78
86
102
52
62
54
46
90
78
112
44
58
82
40
44
52
104
66
40
76
76
62
80
96
122
66
50
50
68
50
96
66
70
48
44
76
32
62
66
62
86
38
70
52
52
40
66
42
126
60
74
54
68
88
58
124
132
52
68
70
68
78
68
62
82
60
44
60
74
44
74
60
42
118
60
60
124
60
64
82
74
76
82
46
62
130
54
78
44
82
86
72
84
82
74
74
60
92
56
58
58
72
106
42
70
86
58
30
136
32
78
66
58
68
72
68
76
62
42
68
106
62
56
40
56
56
72
70
60
60
132
88
54
60
38
104
44
64
80
94
72
48
44
120
68
100
60
56
62
56
42
88
66
92
70
54
62
98
34
30
54
126
52
100
64
50
60
60
66
74
52
146
60
64
42
80
68
44
100
72
34
46
76
88
98
40
84
62
86
88
64
44
116
108
58
42
34
72
64
102
108
74
100
76
76
42
48
80
66
46
92
96
34
134
76
58
104
44
66
68
88
62
98
78
64
58
38
56
116
104
96
62
118
52
46
66
78
48
72
54
46
118
64
54
68
86
52
34
58
32
38
110
70
78
90
108
84
40
56
78
88
52
84
50
46
40
80
118
76
90
56
48
88
44
64
48
34
68
76
58
44
68
96
88
60
70
66
44
50
108
84
76
64
58
84
52
48
72
114
50
80
40
88
46
66
52
76
72
48
38
56
90
120
44
102
52
84
92
72
68
114
104
80
72
66
40
36
32
82
100
128
68
70
64
84
50
54
70
70
60
54
66
90
58
34
68
74
64
68
68
72
60
78
98
92
54
54
68
86
62
106
40
72
56
36
64
40
102
64
74
64
126
56
46
34
58
44
52
82
30
110
36
54
48
46
70
52
62
88
48
50
48
50
92
112
62
38
98
50
60
46
56
86
110
80
88
64
58
76
64
30
48
80
60
40
74
52
112
70
72
54
40
70
58
48
54
94
82
90
64
64
68
64
68
62
44
92
112
54
40
76
108
50
50
68
106
122
48
112
36
54
46
76
60
60
96
108
44
50
62
78
86
84
40
68
64
52
64
54
44
64
78
96
96
120
140
70
124
54
66
80
52
84
76
44
60
58
72
70
70
32
62
84
60
96
72
34
66
72
62
30
60
60
64
70
90
120
40
54
38
98
66
98
88
88
88
56
78
78
56
48
52
52
72
44
30
70
78
78
68
74
74
64
98
66
68
124
34
110
58
40
64
68
60
52
84
100
56
80
42
36
78
36
44
114
82
118
86
68
56
84
54
66
82
98
108
68
56
40
126
72
40
80
78
84
44
138
76
48
50
58
62
82
50
76
68
32
50
80
76
58
100
92
56
98
60
54
48
98
64
56
62
126
68
54
88
132
52
78
40
34
58
56
88
92
58
76
104
120
42
70
64
102
52
90
34
68
82
40
82
88
56
72
54
40
76
82
82
64
42
70
52
54
48
90
54
58
62
62
70
120
46
74
46
54
60
54
44
70
114
88
44
86
84
44
102
56
58
92
52
116
72
48
106
70
30
66
52
42
52
64
88
62
82
30
80
54
58
58
72
108
100
58
68
40
52
80
60
88
54
84
84
62
42
70
50
60
70
42
72
106
60
70
60
60
82
68
42
94
54
70
82
80
34
80
80
58
48
76
132
36
52
62
90
100
44
76
44
94
46
60
90
62
56
58
74
42
70
102
52
122
64
68
58
58
62
108
52
130
52
112
50
62
58
50
80
80
108
54
72
58
54
78
62
68
40
42
58
30
76
68
80
134
66
48
58
60
112
44
38
46
56
56
58
118
52
30
96
90
70
66
56
46
74
38
52
34
82
54
80
48
82
68
58
64
42
60
64
86
108
56
70
46
92
124
58
44
92
68
86
54
74
60
80
68
64
88
34
50
56
68
84
48
80
52
84
100
32
60
82
58
84
66
54
66
106
66
64
48
70
68
30
70
62
82
78
102
72
72
80
46
38
76
52
32
74
30
60
72
78
68
58
36
60
76
60
106
56
58
90
70
60
58
62
60
70
56
76
54
64
50
52
58
68
58
54
52
42
72
52
92
44
56
74
72
98
54
42
112
76
78
126
90
68
58
48
74
68
68
88
94
60
50
62
66
84
44
68
84
62
62
98
38
56
62
76
112
94
52
68
66
64
58
60
54
54
68
80
70
62
90
66
36
34
114
66
60
94
90
38
36
78
70
78
54
74
46
58
76
58
34
54
90
70
62
74
48
52
100
108
52
64
44
60
84
38
78
50
72
134
116
96
108
92
86
102
56
56
106
82
56
54
88
86
34
48
56
68
76
102
60
72
48
46
62
116
68
84
38
78
32
50
72
80
66
100
96
68
64
62
92
50
34
116
88
80
44
126
110
116
98
50
54
36
68
54
30
44
54
56
106
62
82
64
58
100
54
40
124
50
70
66
52
80
56
88
52
84
56
90
50
58
74
96
76
50
94
114
56
68
54
54
56
122
74
82
76
108
66
68
34
42
134
44
42
66
94
68
66
56
104
54
34
46
74
50
68
112
66
86
58
78
64
58
68
88
82
66
58
94
82
62
62
54
56
34
102
76
46
42
72
66
108
56
88
108
52
56
58
44
48
40
46
66
50
64
60
52
74
50
80
42
96
78
74
56
88
80
66
100
58
40
90
42
62
62
68
64
50
36
82
50
52
116
64
120
92
122
60
58
68
56
124
52
82
66
86
78
46
66
72
60
118
100
62
52
80
46
80
92
60
54
58
58
38
66
56
120
58
30
82
66
42
82
94
70
54
44
34
68
66
54
70
46
84
86
90
54
36
60
62
56
58
56
64
48
70
46
40
60
64
114
44
36
60
50
112
82
48
58
42
52
48
70
68
80
66
36
48
44
56
66
54
56
86
70
40
86
104
68
76
46
44
56
42
42
44
42
62
58
58
100
50
36
66
60
78
40
46
86
40
94
82
56
102
78
38
90
42
54
110
42
64
122
74
30
38
68
82
60
42
32
72
126
122
62
60
76
74
108
50
78
92
54
56
50
110
42
54
74
36
68
74
70
90
48
30
40
84
80
124
60
46
98
122
34
68
36
70
78
46
54
50
74
50
58
66
98
60
70
70
98
76
50
98
40
106
44
94
66
38
68
42
48
64
36
70
66
70
112
48
50
38
58
76
36
52
46
60
42
42
62
48
66
56
82
48
96
46
64
54
82
80
46
52
72
72
142
74
46
56
78
54
52
58
108
52
66
62
38
58
90
42
48
68
82
56
70
56
36
58
60
54
46
76
98
76
56
56
118
50
74
72
52
40
54
62
62
50
46
52
30
42
56
70
46
72
58
40
54
110
58
66
104
58
66
52
48
54
48
54
98
112
42
56
60
50
48
74
120
108
104
54
62
42
62
44
98
60
54
56
84
90
72
50
46
52
58
54
64
50
62
76
58
60
36
56
66
30
58
80
78
62
76
52
98
114
112
54
114
60
48
36
46
80
122
80
102
86
54
106
44
56
76
44
44
100
94
74
50
62
42
76
40
52
50
72
74
58
58
48
60
72
44
116
60
74
32
46
54
42
108
68
44
90
112
42
64
44
80
58
58
52
54
58
46
52
64
112
72
58
80
36
70
52
54
102
84
48
64
72
50
30
52
76
42
60
82
64
54
66
70
46
68
60
72
58
122
60
58
68
90
54
48
92
46
56
64
66
68
66
122
40
70
64
68
122
58
58
54
64
84
114
128
46
48
72
44
46
144
44
92
62
72
64
98
66
56
64
50
52
66
40
92
48
98
72
76
56
74
80
56
128
56
58
100
60
58
56
44
74
72
76
96
116
46
44
44
56
56
64
104
56
56
62
44
74
32
48
60
48
44
74
84
58
54
52
50
100
96
60
38
108
32
56
62
42
50
44
32
50
70
30
88
128
74
64
84
36
66
64
94
60
58
64
42
52
54
66
58
46
70
56
62
44
66
46
94
42
62
90
86
58
66
88
68
88
112
54
44
58
64
42
50
66
64
84
54
44
62
46
48
80
66
80
60
56
90
104
62
52
58
32
54
84
74
86
54
54
44
58
80
58
66
102
66
62
54
84
62
52
70
48
64
58
62
62
46
72
68
74
54
66
62
56
64
60
58
120
66
50
44
58
56
114
66
50
34
48
110
56
66
58
70
60
72
80
40
34
58
68
50
94
70
52
36
72
64
64
60
82
54
86
40
50
80
76
70
60
64
76
76
54
74
70
58
58
58
96
78
66
108
94
102
58
60
34
70
102
60
34
92
68
112
52
32
50
76
50
80
60
64
120
60
50
98
140
82
110
70
82
76
116
82
46
130
58
80
44
50
98
66
124
66
92
48
72
40
44
90
88
76
54
60
102
104
62
60
70
92
96
60
54
42
70
50
76
72
80
52
100
56
42
64
90
62
110
52
108
66
72
52
46
126
82
54
72
100
72
50
114
64
142
62
78
96
56
68
124
88
60
44
52
84
58
82
76
46
56
62
92
94
54
70
82
86
114
116
54
70
86
76
32
56
94
126
90
76
58
128
58
118
82
84
58
94
110
92
54
82
70
54
76
88
70
128
74
44
102
62
90
84
60
64
74
100
72
96
132
76
48
122
108
90
64
84
62
76
90
58
70
90
58
120
134
60
62
104
86
64
102
126
66
40
68
52
118
58
74
54
82
58
58
86
74
66
58
126
108
62
88
74
54
64
64
48
46
102
96
64
98
70
66
92
144
58
58
74
76
116
116
80
66
44
124
64
50
70
54
100
126
58
70
50
88
88
66
54
82
96
104
84
62
44
100
80
84
74
54
86
120
70
70
70
94
58
50
96
124
72
60
90
56
68
68
58
106
82
56
104
100
36
62
50
50
86
56
112
46
92
98
64
94
88
80
44
66
58
134
56
44
120
66
82
68
52
58
76
76
70
34
90
52
72
94
72
146
58
70
98
38
60
64
54
100
62
62
58
94
86
68
72
106
88
64
94
132
74
50
70
102
112
78
62
70
68
96
66
84
64
114
142
66
56
78
104
72
126
84
88
88
72
90
108
64
122
96
136
108
72
120
126
66
50
58
52
86
88
62
72
144
76
48
102
78
114
76
56
108
92
68
56
84
66
70
98
134
56
102
104
56
80
82
70
84
66
42
132
50
128
106
96
100
54
116
88
62
66
60
96
100
54
78
80
54
100
64
58
58
100
68
46
56
50
124
122
60
108
48
76
144
78
52
96
68
58
96
62
114
134
64
52
60
76
88
42
60
62
80
122
94
78
60
70
82
114
132
74
70
88
138
108
128
64
46
58
128
120
68
52
90
68
60
70
72
114
102
44
98
94
54
60
70
74
56
48
60
54
46
90
52
78
52
118
96
44
90
74
80
86
86
58
58
46
52
44
108
76
76
60
72
96
48
114
58
54
58
74
98
62
62
70
54
72
64
58
124
70
56
46
64
92
38
78
58
68
58
92
78
110
116
88
54
124
50
56
84
142
118
74
52
86
64
98
92
52
80
94
66
124
78
128
52
64
98
90
56
112
60
84
68
38
56
82
100
96
82
74
66
60
90
98
52
62
58
52
72
74
56
80
96
126
52
60
86
60
90
54
108
70
74
100
50
98
126
50
68
74
76
100
60
72
100
84
70
62
72
66
92
50
64
128
84
106
66
102
94
118
52
78
116
98
62
92
102
78
82
82
70
96
92
82
96
70
56
66
60
74
110
82
66
46
44
58
64
44
92
62
104
86
122
76
60
58
66
98
110
122
72
62
50
114
62
68
54
84
58
84
60
110
78
76
102
50
114
108
46
114
102
94
70
108
80
94
96
74
52
84
128
54
120
68
42
82
106
100
102
64
66
58
54
78
56
58
106
112
98
70
56
62
68
82
54
122
110
50
40
94
76
108
48
76
78
76
42
120
38
112
90
86
118
50
132
78
74
92
56
60
66
80
68
78
136
68
56
90
114
132
64
72
92
88
88
82
64
74
80
64
74
72
80
74
62
104
76
76
136
46
94
52
48
56
122
52
70
58
114
56
74
68
46
56
112
88
88
64
66
52
102
74
86
94
88
72
116
86
74
116
62
116
88
48
88
66
120
82
70
122
66
138
68
96
68
64
58
54
50
94
120
90
46
40
140
78
64
70
116
50
60
56
76
68
78
68
98
46
66
126
100
104
72
100
96
44
54
76
50
52
64
60
58
60
86
76
98
90
64
68
146
60
62
98
114
90
64
72
96
82
78
88
92
72
64
72
118
78
114
58
110
74
58
102
86
48
94
86
52
54
70
54
70
80
66
86
46
114
102
64
70
124
60
46
68
98
54
44
100
52
82
72
72
72
128
94
74
70
52
62
56
62
70
46
86
112
60
58
58
60
64
82
126
114
68
78
54
54
62
122
90
82
48
32
72
50
44
92
54
80
52
72
54
64
52
136
72
82
62
70
54
36
70
70
68
64
66
76
132
54
54
60
40
60
40
72
82
58
120
58
142
66
70
58
50
58
70
82
46
124
82
60
78
52
100
58
56
62
88
56
66
72
72
124
58
94
88
64
54
88
80
62
40
110
70
90
132
76
94
54
92
62
92
92
62
50
52
86
82
76
98
58
42
112
82
62
62
48
132
88
68
80
82
84
62
62
50
62
80
42
52
60
56
66
120
104
66
60
56
88
56
68
106
98
132
54
52
114
116
66
72
56
92
88
100
82
100
52
70
148
92
64
52
70
118
50
40
84
78
70
64
120
68
58
82
70
108
46
64
124
68
108
72
52
88
80
62
118
74
56
72
66
84
138
86
66
68
46
82
46
80
62
106
56
68
74
64
68
60
56
110
88
96
80
70
68
116
58
60
66
106
70
60
66
64
88
92
84
70
50
80
68
74
82
66
96
60
92
100
56
52
104
82
56
96
42
76
92
124
60
120
96
56
90
92
120
76
82
42
52
106
72
80
84
118
70
56
72
112
46
92
82
134
42
88
88
68
76
56
60
124
104
72
114
80
98
54
82
106
44
76
60
78
64
66
78
90
90
82
68
112
122
60
64
66
92
60
66
124
98
42
134
96
90
80
52
60
84
66
56
114
70
82
60
56
50
78
48
54
78
72
76
70
86
116
66
54
52
76
90
68
112
86
76
58
58
64
64
114
86
88
66
54
60
126
74
98
46
90
60
58
112
86
98
44
92
52
62
80
102
56
92
74
86
52
122
60
62
54
58
100
64
56
86
128
68
64
60
68
68
82
66
86
92
112
62
78
98
68
86
108
70
48
136
72
64
66
116
68
70
82
64
128
106
80
74
86
62
124
60
80
126
132
56
86
92
138
62
50
50
94
98
92
32
80
72
102
104
56
70
48
84
102
104
100
64
72
60
98
54
76
68
90
58
62
108
60
58
90
54
120
68
50
120
58
42
94
48
98
76
130
88
56
72
68
116
62
122
56
42
128
70
110
104
68
74
62
70
58
102
124
84
74
94
62
82
62
58
110
48
74
48
50
74
70
84
48
68
48
30
40
60
68
60
58
44
130
60
88
86
76
56
54
104
60
104
96
58
76
54
56
112
142
68
58
90
74
134
74
62
108
112
60
80
70
118
48
68
72
54
64
44
98
100
76
60
124
92
72
78
44
66
68
56
100
72
48
84
88
54
104
52
50
56
52
76
54
68
118
60
50
62
70
58
56
88
52
56
56
50
98
56
56
90
60
80
96
76
58
122
72
58
56
58
68
68
90
60
76
112
76
80
56
78
84
102
82
84
68
50
98
56
56
46
64
74
66
66
114
56
64
58
54
72
70
50
112
76
68
74
88
54
66
114
52
58
78
60
102
62
90
90
56
56
72
78
42
70
80
76
72
54
98
96
82
80
54
54
72
110
132
58
118
114
60
84
34
82
58
58
98
62
92
108
74
78
118
100
64
54
72
90
40
42
62
70
66
50
84
56
64
126
68
50
84
82
96
58
104
90
70
78
104
98
88
62
68
48
48
112
78
72
70
70
118
56
64
128
70
40
74
86
70
46
44
64
72
82
52
66
56
84
64
84
80
68
58
80
58
56
62
96
88
56
84
38
56
90
66
92
88
64
68
88
78
60
70
74
56
72
74
52
54
124
86
70
80
92
86
52
38
56
104
80
60
44
54
32
54
88
76
92
50
62
100
52
76
56
64
100
46
56
78
76
92
32
132
60
80
50
100
70
110
80
112
100
60
60
94
74
50
64
88
50
46
104
90
64
52
92
70
84
68
44
82
62
96
46
68
72
100
70
102
82
104
54
54
68
108
50
80
146
62
72
64
88
64
106
88
96
60
70
66
58
58
68
118
128
48
68
58
64
86
88
52
82
50
80
82
54
82
50
66
50
62
114
90
50
76
72
48
78
72
106
92
120
74
116
90
76
74
88
62
100
88
82
92
64
72
150
104
54
64
104
92
54
98
68
76
86
80
116
58
78
80
116
94
56
54
80
54
58
44
50
72
56
76
100
90
96
72
114
104
66
50
108
124
70
66
108
68
50
66
104
108
80
46
48
74
46
68
122
72
66
82
56
54
90
72
70
100
140
56
60
108
54
66
70
68
64
72
44
62
88
62
54
58
106
68
56
110
78
48
70
42
58
90
102
144
134
80
66
70
76
90
124
66
68
46
68
84
124
74
72
74
122
60
56
78
108
64
74
112
98
116
56
98
48
58
62
84
98
68
54
80
78
64
54
58
112
58
94
62
64
140
90
110
106
110
92
36
76
86
90
126
56
80
118
60
56
52
74
60
60
90
66
86
74
64
100
68
106
64
56
104
132
62
96
62
90
54
54
66
92
86
64
72
98
94
80
78
110
86
50
60
98
58
46
98
64
60
72
40
54
68
46
60
82
34
110
56
60
72
64
64
84
56
84
62
58
48
94
104
76
84
62
60
36
76
56
72
88
94
66
50
78
70
52
112
82
54
102
74
96
108
68
74
56
72
50
52
76
106
74
48
52
86
72
62
118
54
96
72
96
84
48
86
62
52
76
56
90
72
48
56
56
116
52
50
54
74
80
56
64
104
70
54
106
60
70
120
62
74
82
92
112
76
78
56
60
66
52
64
100
54
58
68
88
48
62
112
92
76
50
46
58
90
74
68
44
62
74
72
74
96
60
70
58
82
124
48
56
68
62
102
76
66
100
70
64
138
54
50
116
62
54
88
64
44
54
46
60
90
52
88
74
62
54
56
86
90
68
70
92
78
64
60
44
74
88
50
40
58
72
100
80
96
72
100
128
78
84
64
98
66
82
68
76
104
60
84
52
100
52
48
72
70
74
78
58
58
72
60
58
60
80
70
108
106
72
46
56
60
62
92
102
76
56
74
76
72
86
76
78
58
82
98
66
76
50
84
62
112
80
112
78
118
52
66
116
50
66
76
56
72
48
96
58
76
84
56
122
88
112
34
44
146
84
84
74
108
64
78
70
86
94
132
54
76
46
56
58
56
38
56
70
88
58
68
68
48
70
54
70
108
62
54
56
120
60
134
60
68
76
68
64
84
132
70
78
42
98
90
82
78
60
74
62
90
110
68
72
74
84
68
62
66
94
42
66
76
122
92
88
74
42
64
82
56
62
92
74
60
48
64
84
38
124
64
46
74
64
66
64
58
54
60
60
90
44
54
66
80
64
54
68
66
74
120
64
88
58
66
86
66
50
102
98
38
62
68
56
56
62
66
64
98
72
54
66
54
74
44
54
50
62
70
90
60
40
96
70
60
42
74
126
94
104
108
66
98
34
74
100
38
80
86
96
116
90
66
50
54
60
88
82
88
58
64
70
68
42
96
58
58
82
58
102
78
50
120
44
62
112
74
94
84
42
58
112
76
90
54
80
86
64
60
84
98
66
42
66
92
92
72
52
72
64
76
82
90
72
70
70
78
58
78
44
56
42
88
56
62
84
44
64
76
88
78
60
76
60
60
60
68
80
56
78
128
70
40
96
114
142
84
54
82
72
68
68
94
84
78
128
48
60
84
74
42
116
54
116
84
98
56
80
68
66
98
96
58
92
52
78
68
72
52
56
52
74
68
56
34
54
56
88
56
128
74
54
70
60
54
64
64
90
46
98
54
62
74
76
64
76
84
38
76
60
114
96
62
62
120
92
44
84
94
96
76
134
84
76
50
90
80
76
80
78
72
70
74
78
74
54
114
88
50
70
70
92
52
68
92
70
62
80
70
52
70
100
70
46
62
68
56
46
100
68
68
78
54
76
96
64
72
120
78
62
96
134
84
52
104
100
118
108
102
52
66
58
104
62
42
54
68
120
56
80
58
72
100
50
74
68
64
72
78
68
60
56
64
54
50
92
74
132
54
78
84
84
50
92
52
42
56
70
56
60
76
62
58
64
70
74
136
38
72
62
60
90
64
86
48
70
58
98
38
92
84
68
96
56
108
56
122
72
54
112
52
64
70
58
100
52
66
66
56
52
76
110
70
38
54
54
96
72
94
62
76
70
64
88
54
54
62
126
64
144
76
58
58
80
60
114
114
80
92
94
66
44
104
58
74
66
66
42
64
60
90
62
68
64
92
90
48
106
66
56
48
52
64
68
48
60
44
54
58
82
34
76
126
94
68
64
90
100
58
66
130
88
56
54
54
62
82
124
52
76
66
66
48
50
68
92
58
66
54
78
70
112
76
86
62
64
68
68
94
52
68
60
132
66
66
58
62
92
104
74
54
82
62
106
46
36
78
56
58
50
66
44
90
82
48
128
64
100
32
64
74
92
90
66
62
62
82
114
124
80
52
70
72
74
62
66
102
94
92
78
66
56
46
98
126
70
64
62
68
60
78
52
56
52
32
110
60
84
56
66
92
100
78
92
52
70
90
48
54
100
70
50
74
62
58
32
70
64
78
64
132
118
74
60
52
82
50
84
66
134
64
66
78
98
90
52
100
96
76
64
96
86
82
56
98
116
86
122
84
116
128
56
64
70
64
96
74
62
78
130
58
62
82
58
44
84
54
58
62
90
46
76
56
66
130
78
96
88
76
82
80
82
56
54
70
88
54
60
96
64
46
88
64
66
62
74
58
96
72
76
84
44
90
82
62
78
84
50
122
56
70
68
126
82
50
64
72
76
62
90
66
82
60
52
62
78
52
74
118
56
94
90
54
62
62
50
56
78
90
76
90
48
62
44
106
74
56
118
56
106
68
60
54
58
60
80
74
48
56
134
70
42
110
104
56
64
58
64
56
58
74
62
94
56
46
62
78
44
76
68
80
84
88
84
30
132
64
64
40
68
94
84
78
56
78
62
74
60
80
88
72
68
66
60
88
56
76
74
48
96
58
52
54
66
78
94
72
106
68
82
88
60
110
90
50
100
64
44
74
72
78
126
120
52
78
108
50
114
56
84
136
94
58
102
70
78
52
48
120
128
128
106
78
80
56
60
72
48
84
74
48
76
70
64
134
70
40
90
68
54
66
52
52
62
70
46
44
60
48
136
78
62
114
68
62
46
68
76
90
72
82
52
68
96
50
70
64
116
72
58
52
62
72
36
120
60
58
50
100
120
52
50
48
112
72
114
110
74
68
62
48
60
56
82
56
84
82
70
118
62
64
94
132
66
96
76
68
48
62
80
42
68
56
104
60
56
74
70
60
96
46
50
50
46
74
42
60
58
62
66
72
56
112
88
54
106
98
50
72
40
76
36
72
62
52
52
50
74
86
80
96
44
32
90
38
92
104
78
98
54
112
106
56
62
116
62
72
66
72
72
80
110
92
48
66
112
58
68
70
74
90
44
76
130
66
108
104
64
54
58
84
58
56
70
82
84
54
36
68
44
56
68
44
66
74
46
40
48
98
56
102
58
56
64
60
40
56
72
64
88
50
40
78
50
64
58
102
68
76
70
52
74
52
104
58
94
66
100
64
62
54
88
78
94
80
78
64
82
58
72
62
66
78
64
44
56
108
82
90
120
50
64
54
62
46
78
64
64
58
66
50
52
74
52
84
86
62
76
66
106
56
60
68
44
54
68
90
80
54
60
62
82
74
90
98
70
62
86
68
66
48
60
116
92
64
48
78
64
88
54
48
64
106
42
56
64
58
64
66
112
60
86
72
106
66
66
52
72
88
50
60
104
52
56
52
60
56
44
62
68
70
70
80
54
60
66
64
92
60
72
48
142
68
56
108
68
54
72
72
102
46
48
68
84
58
112
46
58
108
126
70
74
60
86
72
54
68
68
76
38
44
52
60
76
60
96
62
70
72
46
62
108
64
70
60
48
78
72
60
92
62
70
72
48
54
58
54
90
86
58
100
64
60
76
78
86
72
108
90
58
76
54
90
40
54
72
44
64
60
100
74
70
66
60
72
42
56
58
64
56
86
52
60
56
114
74
76
42
82
92
76
86
74
56
46
96
72
52
72
48
82
108
74
44
78
72
68
82
46
46
66
66
60
80
106
70
68
54
118
66
72
136
84
54
62
54
60
64
116
86
136
96
74
98
44
70
58
70
58
90
72
46
118
68
46
96
56
118
104
68
82
84
76
48
42
72
88
48
42
92
60
74
54
58
52
60
58
66
72
80
100
84
82
50
48
54
54
62
50
96
44
58
52
76
66
40
96
126
142
38
48
34
118
56
80
54
70
64
138
42
144
70
56
58
86
50
64
60
62
56
58
76
80
66
52
80
102
62
104
92
54
44
64
80
58
48
50
70
40
74
92
86
74
120
74
68
68
64
38
54
62
96
70
36
54
108
64
86
64
58
102
70
82
116
116
50
56
52
60
60
52
112
118
80
80
132
62
76
94
92
58
60
56
76
90
72
64
42
50
58
90
52
68
66
50
100
48
68
86
130
46
102
138
68
50
62
72
64
56
70
62
68
68
60
132
54
48
58
98
74
90
110
94
126
86
74
68
48
46
120
60
54
76
64
124
96
72
48
70
58
60
84
108
66
80
68
114
82
82
56
54
70
70
62
82
46
72
82
58
72
46
82
52
64
74
70
114
74
92
102
62
48
54
122
116
56
84
62
92
62
54
60
82
56
48
74
80
44
42
100
56
60
74
68
58
80
58
84
76
76
64
52
58
50
74
60
60
48
48
66
40
54
68
64
54
58
48
106
96
68
62
70
62
76
80
100
60
58
64
62
76
86
58
46
84
62
120
54
58
74
48
76
70
72
64
94
110
48
64
62
68
56
64
102
62
86
76
62
62
132
84
90
52
60
62
130
62
110
62
76
90
76
50
52
50
84
82
50
102
94
64
38
76
88
64
84
52
78
106
46
94
90
72
94
68
56
92
68
58
34
70
120
74
100
60
46
84
56
64
72
64
88
52
108
58
54
100
146
64
50
58
66
70
48
70
60
72
50
98
108
74
56
52
70
52
86
124
60
34
82
78
94
64
70
46
62
92
86
128
74
62
52
92
48
48
46
68
68
58
72
68
62
56
34
84
88
60
62
78
58
72
98
54
106
72
40
92
66
56
78
56
80
84
58
68
38
56
48
70
70
58
78
82
68
92
88
138
78
84
74
60
60
108
94
88
58
56
70
86
48
40
48
62
76
60
62
84
88
66
46
62
32
64
58
80
48
40
82
56
82
58
56
60
62
126
72
98
54
80
60
64
92
44
76
60
116
96
76
92
52
98
78
60
68
98
62
40
98
74
46
72
86
80
88
62
56
76
60
70
62
86
54
70
32
48
130
66
46
48
54
64
46
94
100
56
72
60
74
56
114
46
46
58
54
50
58
66
92
108
68
58
112
82
96
44
94
54
100
112
78
84
54
70
108
60
64
66
96
80
126
90
80
54
48
42
56
46
64
54
86
74
74
82
66
94
100
74
66
74
88
60
58
64
64
50
66
56
104
66
84
46
70
60
68
70
104
76
94
50
70
56
62
42
92
86
64
56
64
60
66
94
108
66
58
142
62
56
60
38
56
70
102
60
52
124
48
80
64
56
86
72
72
92
30
70
104
44
52
122
148
64
56
90
54
46
58
56
50
58
70
68
58
62
76
98
72
68
126
54
72
64
66
132
56
104
50
100
58
62
66
60
94
58
46
48
114
42
94
100
72
118
52
54
108
52
70
74
74
58
38
58
36
62
42
54
50
42
72
118
120
52
48
70
64
76
116
118
42
68
80
70
50
66
74
104
62
104
110
64
68
58
64
34
72
84
72
124
62
86
102
106
60
72
44
42
120
64
52
88
60
86
84
48
62
80
60
118
40
54
98
64
76
72
70
72
84
84
132
42
56
66
86
52
130
54
46
88
106
62
50
44
70
66
72
50
48
62
96
54
46
76
44
58
40
70
50
62
58
60
76
52
52
42
56
60
60
116
84
80
46
68
50
64
46
56
104
92
48
50
92
74
48
62
90
82
56
82
60
58
132
94
78
70
60
74
68
54
48
110
68
56
52
72
84
58
54
70
86
52
78
56
72
68
82
98
68
56
62
72
64
40
94
82
56
62
56
80
62
56
74
72
64
50
70
44
46
86
70
44
50
62
80
54
50
54
122
60
58
100
142
64
64
64
56
58
48
62
60
66
60
88
70
50
40
80
62
78
64
54
50
48
62
38
54
54
102
80
136
56
54
88
46
112
52
68
72
60
46
118
46
90
56
64
40
120
62
58
48
80
60
110
64
62
92
80
68
68
70
102
60
56
62
74
108
40
62
80
64
50
66
90
84
76
76
52
50
100
58
46
62
48
100
80
68
72
102
78
110
68
72
104
78
62
54
48
66
54
64
82
90
56
106
82
50
52
50
60
86
82
70
126
60
68
62
56
86
54
66
64
56
56
100
64
30
40
118
78
74
56
58
66
64
80
48
66
46
66
76
54
66
58
62
66
82
66
80
62
48
58
94
54
78
58
100
90
38
38
68
78
52
88
62
48
54
50
60
56
50
56
50
98
74
50
70
80
68
110
66
40
76
86
48
100
124
84
38
76
70
60
66
52
58
60
94
56
82
122
116
50
98
52
92
70
84
102
54
52
58
110
104
84
62
54
82
62
64
42
52
54
64
76
70
50
82
68
70
56
64
130
60
60
58
52
86
60
122
68
92
56
68
76
62
70
54
64
76
36
62
52
54
82
74
118
72
54
66
50
68
48
36
44
94
72
90
68
46
52
98
84
64
68
46
126
80
76
44
50
70
44
56
64
58
78
76
78
100
46
64
60
120
50
60
56
120
132
70
66
74
42
46
68
92
56
80
58
48
50
74
74
56
56
92
86
74
48
42
56
80
62
56
96
100
64
64
46
54
62
92
40
62
72
56
94
90
38
52
82
52
80
66
50
58
54
66
66
60
40
56
52
76
132
74
72
64
46
130
58
88
70
54
62
44
100
50
60
68
134
82
38
58
80
54
76
64
44
76
104
56
64
68
52
76
74
66
84
52
50
114
54
68
50
92
80
92
82
86
82
52
94
76
80
72
114
66
44
46
54
44
48
114
128
102
54
58
86
66
58
54
104
48
56
62
80
52
40
56
50
48
54
50
42
50
100
110
66
46
70
78
92
38
100
60
48
62
78
54
112
62
56
76
48
96
78
86
48
52
104
82
60
84
74
34
110
76
62
54
76
60
86
56
58
50
50
56
72
60
78
74
72
138
44
44
102
58
90
52
64
70
56
34
84
66
78
54
48
82
66
68
68
90
114
56
60
114
86
58
62
118
58
90
84
74
84
72
74
46
48
74
78
100
86
78
54
48
88
38
66
94
54
48
50
86
78
66
30
134
58
128
60
74
56
90
72
116
64
66
132
78
66
60
70
54
76
86
56
64
86
74
68
92
56
78
62
74
56
36
56
82
74
96
38
50
50
66
60
80
56
82
58
68
82
78
52
58
70
62
74
52
76
48
42
82
68
56
56
52
48
68
116
62
62
56
50
110
60
68
70
84
86
52
72
76
64
80
52
72
104
88
64
54
54
60
70
76
60
62
68
54
54
66
72
78
36
56
58
76
74
48
70
124
104
114
60
78
46
76
68
62
62
58
64
62
56
54
64
84
100
74
54
64
72
98
104
58
86
58
98
58
70
62
60
58
48
62
74
38
60
38
88
58
66
70
90
74
92
52
60
104
100
72
48
56
64
78
66
118
56
118
84
54
76
60
68
52
68
64
44
48
100
48
58
62
58
80
40
70
92
50
68
50
76
74
48
56
86
56
72
56
68
54
48
60
60
120
52
64
52
84
74
40
124
64
60
120
54
52
72
54
46
64
40
96
112
60
46
70
86
60
66
66
62
68
64
48
40
54
52
70
66
48
58
60
48
50
54
84
48
54
52
60
70
86
92
58
90
76
92
52
54
50
50
72
74
58
82
56
66
94
48
74
42
52
90
54
70
88
64
76
76
70
64
74
60
84
42
58
68
74
40
50
90
54
48
84
60
54
60
60
54
124
114
70
94
54
56
80
50
58
56
78
46
66
74
50
56
124
60
72
68
62
58
72
46
44
56
132
80
58
66
100
56
68
74
130
70
76
96
84
62
108
54
56
62
54
94
74
92
108
72
42
42
62
54
52
42
40
112
62
52
100
74
68
72
64
48
56
56
94
68
66
58
80
46
54
50
74
122
62
122
58
64
58
62
80
72
56
86
108
68
62
56
62
82
64
76
66
46
66
76
86
98
72
60
108
126
96
48
84
68
54
76
34
128
70
78
74
126
40
54
52
70
90
68
60
42
66
52
84
100
52
78
68
60
100
46
52
86
48
36
52
54
92
90
122
78
56
80
62
60
74
58
60
72
68
66
68
68
68
60
50
50
54
54
50
54
74
60
80
52
50
62
64
48
52
54
56
62
62
116
70
78
36
84
74
52
62
78
56
42
62
60
56
56
104
40
114
76
68
64
60
66
46
58
66
42
82
66
50
82
76
90
60
72
64
50
92
52
54
88
94
54
60
92
62
56
70
76
38
76
66
52
62
50
68
100
60
104
58
72
82
98
96
74
72
68
62
48
60
52
68
68
64
36
74
54
96
64
96
54
54
94
74
60
120
70
76
84
108
56
62
52
84
74
62
62
78
92
70
50
76
122
122
130
118
60
68
78
92
76
112
88
92
76
100
66
70
46
142
60
64
76
50
60
120
76
92
44
88
106
68
148
48
70
84
60
56
56
86
130
102
62
96
116
78
92
68
92
104
84
110
94
118
70
86
64
52
96
110
88
66
128
62
90
100
82
44
74
74
84
88
70
76
106
122
72
52
104
88
56
70
72
68
104
104
52
108
52
54
96
120
88
60
66
58
100
102
46
104
56
68
44
104
66
58
74
78
126
60
72
68
116
68
76
62
84
66
62
112
140
126
122
146
104
82
114
74
52
58
88
76
88
60
54
62
62
60
58
76
88
52
94
76
108
76
126
42
68
68
70
124
60
66
52
74
86
90
92
110
62
58
50
82
80
108
66
84
60
66
54
58
86
76
92
106
84
88
50
66
54
48
74
104
46
72
98
62
96
58
74
84
132
66
66
72
64
46
86
66
74
58
82
80
90
110
56
60
54
60
64
72
78
56
64
90
64
54
60
126
128
108
62
80
116
56
60
68
72
52
130
58
62
64
60
72
52
54
106
118
78
104
60
94
72
80
122
68
88
54
124
92
90
54
56
62
58
64
112
44
66
66
66
60
50
134
96
50
90
50
102
112
52
62
112
76
100
76
72
58
56
66
126
84
62
94
66
104
60
100
132
106
64
104
94
106
124
46
64
92
96
74
74
112
56
66
54
72
40
102
82
88
84
104
58
110
106
66
80
130
68
54
60
70
96
50
114
98
90
86
88
86
118
88
102
134
110
80
72
126
60
100
76
92
70
56
60
46
62
58
130
44
94
52
106
40
54
88
72
86
106
64
132
78
132
98
124
82
60
76
60
114
72
60
72
126
62
58
70
72
62
90
88
72
142
96
66
56
70
60
70
70
136
96
94
118
62
64
64
112
118
78
58
56
134
90
80
68
112
74
80
58
46
84
58
90
84
40
52
92
78
128
100
56
98
70
88
66
78
80
52
60
60
80
84
62
78
74
80
82
68
70
72
78
58
74
86
86
96
84
98
136
70
102
80
86
78
100
92
54
64
96
76
110
74
106
138
94
86
126
126
54
106
76
72
64
98
114
66
66
66
120
68
132
52
110
70
116
90
58
42
72
54
110
62
50
70
116
126
54
94
74
118
72
104
72
82
64
52
94
86
60
130
116
98
98
48
130
60
60
104
72
124
78
54
90
72
70
122
62
126
76
110
56
100
72
104
74
60
80
50
62
62
66
88
116
90
100
72
96
82
122
114
90
68
100
78
50
56
56
92
110
102
54
76
78
110
76
80
76
82
58
94
132
104
46
116
92
84
128
64
94
68
116
86
56
48
66
82
62
80
52
66
56
72
74
64
62
68
56
78
88
86
66
70
106
104
98
62
46
124
44
64
122
110
114
52
80
62
94
110
102
36
82
70
84
110
54
102
42
44
100
114
94
76
82
52
122
136
126
94
102
78
64
62
84
84
48
60
76
100
118
72
122
68
90
78
70
82
70
82
52
88
58
94
52
80
82
54
62
58
122
60
90
98
56
76
78
62
74
64
88
54
146
68
54
52
90
114
52
62
72
74
56
52
86
48
72
54
110
48
114
104
66
60
52
78
88
96
78
58
126
56
68
90
80
76
126
66
66
62
110
62
104
60
62
110
62
50
142
50
72
72
96
52
102
128
78
106
94
64
112
100
122
54
76
60
76
88
108
88
68
72
72
54
62
124
54
48
56
110
80
54
86
106
142
122
66
86
66
88
42
94
62
60
68
82
64
74
76
74
62
108
110
72
78
60
92
76
112
110
100
74
72
54
90
70
60
74
86
112
68
60
72
68
82
60
82
80
76
102
88
74
116
112
62
92
52
66
122
64
96
88
76
122
74
94
48
54
44
124
106
64
72
92
64
110
58
92
104
58
88
62
74
76
54
46
64
80
90
56
54
88
124
58
128
92
86
146
98
58
92
52
66
132
58
64
64
128
60
102
78
42
68
50
80
52
68
128
102
62
60
42
66
60
54
62
90
60
68
56
50
84
96
64
100
60
70
52
70
106
62
82
80
92
50
108
52
70
66
102
116
68
70
58
118
122
102
54
104
106
58
72
90
122
122
50
88
66
70
88
104
86
84
66
50
72
90
48
48
104
150
58
74
64
84
108
72
48
66
58
108
90
74
66
62
42
94
80
80
68
62
56
94
60
120
82
102
82
72
56
96
78
106
96
98
60
58
84
52
78
64
60
64
64
114
130
110
88
56
60
102
72
102
94
92
76
42
96
62
56
76
126
104
86
88
78
60
68
84
102
92
78
110
130
94
74
70
66
54
58
92
50
126
58
130
66
54
58
82
56
76
58
126
86
52
76
76
76
94
56
68
70
96
62
106
72
76
52
126
102
60
64
88
80
88
48
48
48
60
64
130
58
68
72
128
118
90
68
92
82
92
104
68
86
46
80
106
70
92
80
60
112
92
82
82
88
118
76
82
56
64
60
102
64
66
128
68
122
56
74
144
70
68
106
118
84
84
80
56
84
134
112
56
68
56
120
118
88
90
108
78
114
56
66
82
60
74
88
58
108
48
80
62
50
56
110
56
118
112
56
60
128
54
56
62
74
108
84
108
106
56
110
78
48
66
68
100
46
84
60
62
70
54
86
54
64
50
114
62
78
104
68
46
76
118
52
102
84
72
92
80
102
80
84
88
82
50
56
136
80
70
68
62
110
60
48
42
60
58
114
86
50
66
78
76
100
68
132
70
86
108
52
66
122
90
52
130
70
106
60
86
58
132
66
88
64
94
72
68
72
72
56
92
114
122
92
112
96
80
52
74
58
42
82
62
112
66
76
58
76
84
74
62
64
74
64
84
76
68
52
70
56
78
76
122
88
82
84
56
52
80
54
66
122
84
72
68
62
66
90
86
60
82
64
60
76
120
62
56
96
58
54
54
72
80
76
58
86
96
82
72
100
100
62
86
60
104
76
74
80
98
90
112
56
82
56
66
88
86
84
84
80
146
100
60
82
76
62
94
88
122
124
68
118
76
66
84
80
78
96
102
72
76
74
58
64
98
56
70
78
68
114
76
82
58
84
96
112
46
56
116
80
72
92
106
112
60
74
68
82
66
48
74
72
104
58
54
82
62
70
62
52
98
54
68
112
64
84
76
90
80
80
92
104
92
58
90
50
72
64
126
124
86
70
60
84
72
46
64
78
112
92
66
96
50
86
62
64
118
66
70
56
78
88
64
98
70
66
58
86
64
72
70
120
80
100
66
70
80
128
54
72
76
58
128
50
60
120
48
62
66
88
64
72
102
58
102
106
106
90
96
98
66
60
76
72
52
66
54
56
50
76
78
66
56
62
102
106
56
60
52
42
98
126
48
80
110
112
66
68
62
78
62
56
64
64
48
56
112
60
96
70
68
64
96
106
66
70
110
62
60
74
42
50
48
58
58
66
80
82
70
98
66
78
48
48
82
52
120
92
80
58
58
62
62
88
74
50
74
102
50
106
60
76
68
70
100
78
92
74
58
52
94
50
68
64
50
76
56
62
84
72
82
78
72
118
60
60
106
54
56
64
54
72
58
62
122
62
64
66
70
94
100
66
88
98
60
70
92
108
70
64
48
72
64
66
48
62
50
64
114
142
60
74
56
72
102
52
46
108
68
92
92
82
68
74
70
76
60
62
124
98
86
90
62
102
78
72
64
60
82
48
56
84
78
124
104
134
86
82
74
62
94
86
128
58
92
54
140
96
56
84
100
128
106
54
58
64
136
82
60
72
52
74
78
84
94
74
66
118
58
58
46
72
62
68
78
70
54
54
110
52
54
84
80
76
60
60
40
78
124
60
48
98
74
56
52
66
72
80
60
50
68
70
40
60
76
56
64
80
86
58
76
80
84
116
66
38
72
78
72
66
58
52
64
76
46
90
78
90
60
54
66
64
88
72
90
52
58
90
88
56
40
116
64
70
52
96
60
100
108
92
64
66
58
52
82
62
74
102
116
116
68
58
84
64
58
108
64
50
72
66
48
40
62
108
70
64
72
94
80
76
66
58
56
46
88
52
90
96
96
58
108
114
82
90
70
110
60
116
62
76
62
88
106
70
68
66
124
76
100
78
62
90
78
56
80
70
104
50
104
82
40
86
102
90
90
60
84
48
58
52
62
120
94
92
122
56
56
110
80
90
94
52
126
62
40
68
46
50
68
48
62
92
110
72
66
68
106
66
66
124
126
60
50
68
110
70
94
56
74
54
110
70
76
128
50
96
44
96
114
66
110
76
72
64
72
62
134
134
66
86
62
60
110
62
78
72
46
84
104
88
90
52
120
52
80
118
78
54
102
68
142
84
130
70
86
82
108
100
84
72
108
68
128
112
62
86
110
76
106
82
70
92
60
78
54
86
52
78
118
68
56
78
70
62
82
86
92
64
62
96
134
62
78
60
70
76
94
102
66
62
62
52
130
100
46
60
100
88
104
74
124
54
48
56
64
56
42
46
120
110
60
70
84
74
58
70
54
126
96
76
134
90
62
136
110
56
122
64
80
76
52
84
62
60
70
44
62
52
112
74
56
80
126
108
86
72
114
86
102
110
72
126
82
100
68
68
104
86
66
88
118
118
80
76
86
90
54
102
68
108
54
102
92
128
86
60
72
66
68
64
88
70
68
68
56
120
88
68
86
78
72
78
62
92
68
74
60
70
102
44
90
96
66
64
60
46
86
72
74
102
42
68
106
110
56
60
94
96
54
58
58
60
102
86
66
124
60
72
100
82
64
102
50
54
108
66
60
56
58
48
78
68
104
80
42
62
82
100
78
64
42
58
58
74
52
104
64
58
48
48
78
66
62
54
126
82
44
58
82
122
132
58
58
52
142
74
78
102
68
74
86
90
66
78
70
70
56
42
72
74
140
56
98
110
94
56
64
70
66
48
104
88
72
78
58
82
126
76
98
78
62
116
56
68
60
80
58
56
74
62
72
70
70
66
78
112
64
92
132
68
52
54
134
94
86
70
94
66
68
66
114
74
82
60
128
66
84
80
66
96
106
66
104
106
90
102
46
116
100
78
82
134
66
60
90
92
84
80
90
116
56
124
72
54
66
52
54
114
102
140
92
60
50
70
56
90
90
60
68
60
70
86
46
62
124
72
74
106
60
72
92
74
70
66
74
74
56
72
44
68
54
98
56
80
56
74
60
106
100
60
84
102
62
76
56
64
54
80
58
100
64
62
98
74
124
86
48
54
82
90
52
102
66
64
78
92
122
52
66
76
58
130
70
50
100
60
64
70
98
92
64
102
54
70
68
56
100
46
68
116
66
64
124
78
60
66
64
48
64
88
90
60
76
60
86
46
54
66
88
104
60
66
74
60
50
60
58
46
66
108
76
112
54
62
92
58
58
70
68
122
100
46
68
66
88
96
66
106
64
94
130
42
60
70
96
106
52
112
54
86
112
88
66
64
60
66
116
122
74
120
72
86
68
142
62
114
142
72
90
58
58
50
74
80
60
64
94
102
64
52
98
76
70
88
96
100
70
56
90
90
62
66
118
72
74
58
40
82
86
122
54
110
68
118
50
64
72
92
88
76
88
94
54
62
78
130
64
66
142
70
110
56
86
96
68
68
70
50
68
74
48
52
80
66
70
78
84
112
96
112
56
62
48
48
86
46
56
96
84
60
70
88
88
86
54
66
140
58
54
72
90
68
76
72
82
54
96
58
68
86
88
52
64
58
120
116
62
64
94
90
56
68
72
70
100
56
60
132
88
66
58
76
80
60
98
58
70
100
58
56
148
72
68
112
102
80
56
60
88
86
72
70
58
126
88
60
72
46
56
92
62
48
80
124
72
100
102
76
64
66
80
56
62
128
68
58
58
62
64
84
70
82
82
60
48
126
44
84
76
60
74
84
56
68
118
80
98
60
122
84
104
62
60
52
76
78
98
112
72
78
106
64
110
84
64
82
74
68
76
98
80
70
76
60
114
82
54
80
50
74
76
120
74
88
120
66
66
60
54
86
122
86
86
64
116
66
76
66
56
116
78
70
90
128
74
70
70
86
86
58
100
78
56
102
92
68
66
74
72
48
100
82
102
52
56
78
68
62
78
106
90
92
94
62
124
62
74
64
88
70
138
92
58
70
110
100
106
58
108
70
70
78
104
58
60
104
52
82
82
62
64
68
52
70
76
98
102
64
64
74
62
108
64
98
98
50
76
90
82
64
122
92
92
102
126
58
74
52
100
142
68
54
68
134
60
50
116
54
66
70
104
62
86
58
44
64
68
72
56
90
66
110
124
54
76
82
82
58
70
86
84
138
96
64
68
102
66
84
64
76
94
60
64
50
58
100
72
66
62
74
58
82
136
86
88
90
86
68
106
76
72
68
58
64
92
70
124
96
110
76
74
52
94
74
68
82
60
48
46
66
94
66
50
62
108
86
72
56
56
66
66
108
84
68
70
62
102
66
54
58
96
86
132
46
66
58
72
68
68
68
80
54
70
56
80
48
64
102
82
74
102
62
80
70
114
60
62
64
62
60
58
66
60
92
56
66
52
82
56
86
82
94
56
50
64
84
52
122
70
78
44
56
54
90
62
56
70
76
60
74
86
124
88
72
84
58
64
60
72
80
78
102
72
128
74
58
86
58
100
78
46
60
84
102
62
116
92
114
98
92
96
56
68
58
50
46
66
64
78
60
74
52
68
146
124
58
102
44
88
46
130
70
98
120
80
62
88
64
94
62
70
102
116
64
92
108
58
56
102
82
68
46
94
36
80
62
56
58
102
78
64
66
136
84
68
114
76
58
92
50
54
54
88
84
56
66
100
70
68
102
78
72
60
96
54
56
82
84
90
64
56
70
66
52
70
68
86
46
52
70
74
62
84
88
76
70
116
46
116
128
74
74
70
62
58
58
62
110
98
64
80
54
62
56
124
60
90
78
64
94
60
80
68
110
58
116
104
62
64
92
82
74
68
90
66
68
78
62
86
48
66
76
54
56
132
102
112
104
46
58
74
46
88
90
80
54
94
54
74
78
50
126
64
54
54
76
112
62
86
48
62
74
50
56
46
68
124
66
80
82
62
68
122
66
64
62
68
56
64
62
52
102
94
114
130
60
72
58
48
126
66
78
44
62
90
76
132
66
70
106
52
152
68
78
54
56
130
122
94
58
78
58
52
74
50
50
66
70
88
52
68
54
88
72
110
90
104
48
66
74
54
124
84
114
64
58
98
48
54
78
44
58
102
142
56
76
56
78
108
68
48
62
68
62
66
118
74
50
72
90
70
42
64
66
70
52
134
64
80
48
106
94
52
64
62
54
44
68
66
54
52
72
62
64
56
72
92
70
108
54
88
88
94
120
72
54
60
48
72
50
78
64
64
92
88
110
90
56
60
72
72
100
68
96
48
58
82
94
76
54
48
58
72
80
52
114
72
98
60
128
58
82
82
98
70
58
62
80
68
76
52
56
78
70
58
142
52
92
110
56
74
58
110
100
74
84
58
76
58
60
70
66
112
68
62
84
48
116
64
76
82
70
122
84
86
72
66
54
90
54
74
108
74
96
80
62
80
102
54
76
72
128
54
70
64
78
74
116
54
56
54
64
108
58
52
88
92
98
106
50
86
66
112
70
80
60
72
90
66
52
104
46
50
62
94
76
130
84
44
84
94
58
74
80
82
110
76
54
64
114
100
54
62
54
96
66
72
66
68
102
90
54
84
80
92
44
72
58
80
54
72
72
60
82
70
56
60
106
98
52
102
46
72
68
62
56
146
74
64
60
46
78
116
52
98
60
100
66
116
60
66
58
54
60
114
106
82
54
92
94
44
50
48
116
60
62
76
60
66
124
50
140
76
62
78
44
68
124
126
124
94
74
126
54
74
96
58
70
54
52
70
98
58
72
84
54
62
104
82
60
72
48
84
82
50
46
70
106
118
80
88
90
76
106
118
52
132
80
82
106
58
74
84
90
76
54
90
68
96
68
68
116
74
98
108
136
100
98
74
66
96
58
70
48
76
70
60
52
56
72
104
84
66
58
54
86
100
78
56
48
54
68
58
50
66
58
54
70
84
124
100
80
76
92
58
76
50
68
56
48
80
122
72
60
66
54
54
120
84
56
104
72
54
80
128
60
66
78
56
54
48
136
58
112
58
62
74
56
54
106
58
60
78
60
78
58
60
76
84
50
100
72
76
66
78
126
76
56
72
84
58
78
68
56
122
40
92
86
42
110
70
54
60
86
68
86
48
90
74
68
80
46
64
80
94
90
128
76
98
48
68
144
110
84
82
66
96
84
48
70
60
72
60
76
122
84
104
74
102
130
56
76
70
56
64
62
128
114
78
54
68
72
70
92
68
74
72
96
58
126
78
50
42
102
52
68
66
52
76
84
72
68
68
60
66
88
78
122
84
52
106
78
68
76
60
54
114
90
72
120
62
74
84
54
112
60
50
70
106
62
76
74
56
92
80
60
116
48
116
92
78
112
80
50
50
84
88
72
102
70
52
90
54
66
92
44
72
130
70
70
106
74
76
60
102
78
104
72
100
78
56
104
64
90
84
58
108
68
84
78
68
64
72
64
64
38
108
54
90
94
78
48
66
46
50
70
64
50
82
86
76
84
130
52
94
50
92
54
70
54
76
64
92
134
74
42
92
60
58
62
62
76
86
52
128
62
58
44
50
80
106
58
78
74
84
64
62
44
78
64
66
56
106
96
96
50
102
138
126
68
86
74
42
66
62
64
70
42
58
52
56
62
64
54
58
88
64
50
76
86
70
62
96
80
38
96
94
84
62
72
54
90
84
90
86
58
60
62
116
60
82
66
94
76
58
94
88
54
68
66
84
60
60
66
96
120
92
68
74
110
70
114
106
62
62
100
78
48
88
110
64
52
52
54
54
68
70
92
44
120
80
62
62
66
76
106
98
52
108
92
90
100
80
72
94
112
56
66
78
104
82
54
98
72
58
110
66
54
102
58
46
54
92
72
72
50
58
108
110
88
92
60
66
44
66
42
64
112
68
102
102
52
76
54
70
68
58
104
70
58
72
54
54
66
66
50
74
64
62
52
72
60
66
58
70
66
92
102
68
112
84
90
64
62
86
52
62
120
68
104
76
62
76
56
118
60
84
76
98
70
68
76
138
92
72
58
112
114
74
102
118
56
56
116
68
66
94
84
92
66
66
54
54
56
70
78
64
80
80
58
40
76
68
94
88
100
70
90
60
102
90
56
70
58
72
72
84
82
70
116
102
92
76
108
54
116
60
56
86
72
80
88
60
66
94
66
46
46
58
62
98
46
54
64
52
64
94
86
84
58
82
114
76
90
38
92
52
54
82
84
60
94
46
76
104
64
72
74
78
78
72
42
80
98
76
50
58
114
146
114
52
56
60
82
102
62
86
116
70
62
64
74
82
72
82
66
82
56
78
58
82
78
74
60
68
126
50
88
70
56
72
96
102
80
56
62
130
44
70
116
58
62
48
60
78
82
50
92
72
60
82
100
52
64
58
42
64
58
72
92
118
84
54
104
68
82
64
60
120
74
80
68
94
90
62
50
62
62
62
64
72
62
46
82
94
86
124
52
104
72
56
60
72
52
56
66
116
128
44
46
100
116
78
122
74
78
108
64
90
98
72
92
88
86
124
96
70
104
64
56
78
68
44
76
70
70
52
66
66
56
110
64
84
62
80
62
74
56
50
58
64
56
54
56
70
76
56
68
74
80
66
84
60
76
60
74
86
86
78
94
66
82
116
66
80
100
56
60
50
72
82
64
68
60
106
110
102
50
74
56
104
58
56
76
100
50
90
74
66
118
44
80
46
110
58
56
54
74
84
90
64
46
64
40
86
56
66
52
94
60
72
70
130
54
66
60
64
52
84
56
76
94
98
82
72
100
76
70
86
62
88
56
90
62
70
58
74
56
78
52
74
50
78
68
80
92
86
60
52
62
52
80
64
84
110
70
64
54
54
50
96
72
100
72
100
116
86
56
56
64
88
60
76
124
72
70
90
102
102
110
78
40
76
64
78
60
60
74
98
90
86
106
64
66
96
64
92
64
134
66
76
76
84
60
64
84
72
66
54
66
82
78
68
72
98
122
70
76
50
70
56
46
68
84
74
96
62
60
56
68
76
96
110
46
140
66
70
70
58
50
62
48
80
86
108
98
104
52
52
138
58
74
66
78
80
66
80
66
58
82
70
86
54
62
48
62
64
66
64
70
84
66
80
64
88
98
88
72
56
56
90
62
80
68
70
74
68
70
80
78
94
60
88
68
102
70
62
92
68
120
80
100
62
60
68
56
88
62
118
60
84
50
58
90
70
70
78
116
80
104
96
68
56
40
84
58
78
66
74
54
72
66
64
58
106
102
54
110
70
88
58
52
62
96
86
108
70
68
80
80
64
124
72
62
42
98
60
76
60
94
78
100
62
96
70
50
70
54
48
74
64
64
70
124
84
84
52
50
74
118
92
126
56
130
66
48
66
64
72
94
74
94
70
92
62
68
60
90
90
108
58
122
66
60
84
92
50
52
78
64
106
100
98
70
56
56
52
52
84
44
126
60
82
68
70
58
72
54
66
74
106
66
78
64
124
50
60
54
42
58
78
90
46
60
58
50
90
90
66
82
122
130
68
60
110
106
76
62
104
70
56
56
64
64
66
110
50
56
54
52
54
58
52
100
90
48
58
86
54
92
84
92
62
78
108
82
76
82
74
108
82
104
114
56
66
78
62
46
106
56
94
48
52
76
54
56
130
58
52
140
96
92
60
48
52
90
78
64
102
70
70
54
64
58
46
52
92
56
68
102
94
64
56
56
56
116
78
66
52
66
78
66
50
72
56
62
72
112
56
108
54
106
62
50
48
90
50
104
60
42
70
54
70
80
84
42
70
94
56
96
62
112
64
60
82
102
88
76
60
58
66
88
64
62
120
106
62
60
50
56
74
72
90
64
60
70
78
64
106
102
72
122
48
74
98
80
54
90
86
90
70
92
40
50
56
66
66
56
66
94
58
74
58
64
86
54
44
54
128
64
72
66
66
58
72
88
46
78
46
84
54
98
116
68
52
84
52
66
56
114
88
84
106
52
52
62
74
70
48
80
56
106
68
74
50
60
116
54
62
92
58
54
100
68
52
96
98
68
62
80
60
100
66
138
52
78
62
52
62
72
82
54
84
70
54
64
58
118
62
122
60
64
70
74
68
84
96
60
66
92
42
52
82
58
52
72
62
74
58
48
52
98
56
88
56
66
70
60
80
64
78
82
78
72
62
100
58
80
94
66
58
68
102
76
126
112
70
76
90
60
74
50
52
92
80
70
42
110
58
48
98
92
78
118
124
52
68
74
76
104
58
62
68
60
52
88
78
72
70
112
76
84
64
92
92
64
124
80
64
112
54
56
96
46
44
66
94
60
56
60
86
82
70
104
66
52
72
50
62
106
72
62
64
40
54
62
86
46
52
54
62
62
114
68
70
94
52
90
66
64
64
86
102
72
54
70
62
40
50
44
68
56
52
64
60
74
90
46
130
94
72
92
64
114
70
52
66
90
94
114
66
72
98
54
50
68
86
92
52
82
72
76
52
68
36
58
64
64
72
64
88
124
64
54
118
56
64
54
62
64
56
104
66
94
42
108
70
64
58
48
54
72
74
50
88
64
108
60
50
102
92
66
60
54
56
82
96
106
50
96
80
62
50
46
132
80
110
112
108
68
140
92
44
80
92
132
94
74
82
120
62
42
68
70
54
102
54
128
106
66
66
64
90
64
58
50
74
72
68
58
66
66
78
94
58
68
92
118
92
52
60
114
58
50
88
90
62
64
80
130
58
54
122
70
50
86
76
76
58
50
52
58
66
62
72
58
66
104
70
64
98
62
62
54
50
82
100
62
78
100
64
56
64
60
58
82
74
74
80
90
66
60
102
54
72
82
54
124
102
68
64
52
120
78
86
90
60
74
80
128
68
56
98
48
78
74
58
82
60
58
42
80
94
66
96
62
58
66
52
72
76
114
84
62
66
64
68
104
120
74
72
58
44
62
56
54
94
96
34
60
70
80
102
56
100
66
50
88
116
62
66
124
130
52
84
72
60
76
68
82
60
56
86
62
56
118
56
68
70
72
74
48
108
100
94
62
74
64
82
118
58
94
48
76
70
114
66
82
66
56
52
96
68
70
56
92
58
66
54
54
104
102
66
54
102
62
60
118
72
66
64
62
76
94
78
52
82
80
126
96
76
58
66
84
70
88
74
58
126
66
88
44
54
98
68
60
56
60
86
88
92
84
60
54
130
54
80
54
100
66
60
136
76
92
66
64
104
76
48
84
54
118
80
122
128
62
82
54
72
78
78
94
94
72
68
48
60
62
54
64
46
58
90
114
86
66
62
56
52
62
82
44
68
60
66
98
56
62
78
98
102
62
88
62
54
62
56
76
66
74
58
62
94
78
58
68
66
60
76
64
52
52
56
72
96
130
60
64
100
62
52
78
66
66
50
62
62
110
64
88
70
50
52
70
58
74
82
58
84
52
100
136
66
56
54
60
78
100
110
82
56
92
94
68
62
76
62
84
114
68
92
80
62
44
72
76
50
124
56
56
46
90
88
82
108
54
58
58
52
64
66
72
70
124
56
68
110
74
66
118
60
100
92
110
86
58
60
50
66
60
60
68
52
80
94
62
88
40
44
60
90
64
78
70
62
86
72
48
66
68
56
54
104
60
82
62
64
76
88
118
64
52
98
68
60
120
62
124
62
58
68
68
64
56
52
56
64
60
58
112
60
72
78
84
80
36
92
56
54
52
98
66
70
58
82
66
76
62
128
86
86
76
84
72
54
58
72
68
98
50
68
102
68
82
64
58
134
68
130
60
76
48
58
114
48
68
64
60
72
62
104
70
56
84
70
48
72
56
84
54
104
44
40
88
76
72
68
56
60
60
90
80
70
86
84
70
54
40
104
88
58
56
70
68
78
60
84
70
82
114
60
82
58
74
106
72
94
60
72
52
80
56
50
48
98
88
82
60
60
70
108
62
94
64
60
58
56
82
90
64
52
58
54
76
90
90
86
98
82
124
64
94
66
60
50
66
56
106
54
56
66
68
62
104
84
84
78
62
86
64
60
54
80
76
74
58
72
74
100
68
58
78
46
124
62
72
70
102
90
100
94
68
58
86
62
86
80
54
62
62
80
76
92
68
108
54
48
66
92
58
52
74
90
64
64
52
54
74
66
78
48
58
50
74
84
64
78
66
76
62
64
68
80
52
62
68
74
74
64
56
68
88
52
80
42
54
56
132
82
48
68
50
96
102
104
60
86
66
88
70
58
86
54
48
80
48
52
62
94
80
58
62
60
78
54
68
48
64
118
72
74
72
76
92
60
60
50
62
48
64
46
62
84
60
88
96
84
130
72
44
46
84
58
118
44
58
72
60
78
84
96
62
100
140
92
82
78
60
64
76
114
60
66
74
76
86
44
130
76
70
72
66
80
58
100
54
46
54
60
78
72
76
60
70
52
64
120
68
54
64
60
90
96
100
46
60
48
116
100
62
106
46
90
64
80
80
46
74
48
58
70
74
72
58
72
76
72
62
78
68
52
62
82
66
104
86
56
62
100
60
78
56
114
84
68
62
80
52
60
120
76
72
60
94
56
72
54
56
120
52
54
72
60
72
96
82
62
60
108
52
56
64
68
62
124
60
96
52
46
58
66
52
54
58
56
52
58
86
50
58
58
86
90
94
86
52
118
56
44
50
72
46
82
56
82
50
68
60
70
104
78
68
54
138
76
76
84
90
114
62
76
78
106
72
62
68
58
130
100
58
52
72
62
94
88
90
64
84
94
62
62
48
70
70
42
94
92
52
130
58
110
58
68
68
88
76
54
60
58
68
68
64
82
72
80
72
74
58
106
56
56
66
62
76
66
54
76
78
64
56
56
70
114
64
50
56
78
48
64
64
56
68
54
58
62
68
40
68
86
68
50
66
74
56
86
58
50
102
60
84
62
84
68
54
52
58
100
72
66
64
60
60
78
60
76
54
74
58
66
46
86
62
64
74
66
84
96
52
66
62
100
64
48
60
74
80
38
50
88
78
108
54
46
118
84
44
40
50
70
58
100
66
98
68
58
76
70
56
80
58
60
68
52
64
88
76
62
56
66
58
132
78
54
78
42
40
60
138
50
60
80
94
72
84
86
132
70
54
44
54
62
118
104
78
66
70
76
52
92
62
62
74
74
90
62
54
66
66
58
110
78
50
104
78
72
72
56
82
64
66
98
76
44
72
54
62
60
130
66
66
76
80
68
64
86
62
56
68
56
72
54
62
54
66
64
70
66
76
84
46
104
64
76
62
50
100
114
80
64
58
60
64
72
48
66
72
90
94
42
64
96
74
50
60
62
44
78
56
70
62
58
54
66
126
86
60
60
88
88
50
64
62
54
58
74
84
72
44
60
58
82
86
76
94
60
78
82
56
52
102
56
110
42
104
66
70
58
60
142
58
94
80
148
58
56
48
74
78
84
64
120
78
64
78
54
108
48
56
72
96
84
72
68
66
58
68
64
54
78
66
80
58
76
60
84
120
80
56
94
64
80
56
42
50
68
56
84
96
66
66
60
94
78
82
96
82
56
58
86
98
60
118
104
74
56
64
62
60
58
64
62
70
80
46
66
58
54
92
48
122
54
76
74
84
60
96
64
76
62
66
114
118
48
46
60
74
96
52
56
108
70
66
80
124
96
78
120
62
56
98
48
86
68
62
84
58
98
86
42
58
88
48
68
60
48
90
114
58
54
92
84
74
48
104
84
84
56
80
52
94
62
64
66
52
64
96
68
74
52
70
60
50
124
48
84
50
56
58
104
78
48
72
40
68
48
62
64
56
72
92
64
48
56
50
54
60
128
72
74
66
56
56
62
106
42
134
48
70
116
106
56
62
38
72
50
106
60
44
76
76
78
58
100
56
66
54
94
66
50
60
80
66
58
88
106
54
58
76
72
66
52
62
58
56
48
44
48
94
126
70
56
50
64
56
60
122
66
88
50
72
58
72
56
56
84
62
68
52
60
52
38
60
60
72
70
74
110
54
50
82
62
74
56
68
52
46
50
74
54
58
116
52
48
66
70
60
74
60
108
100
54
68
76
72
86
72
54
94
52
62
70
64
76
60
74
44
86
62
68
66
44
92
78
72
62
62
88
58
56
84
46
46
54
68
86
72
66
82
90
98
76
112
94
38
54
92
132
74
88
56
66
48
74
50
90
126
50
60
64
78
124
104
84
76
56
114
54
102
68
72
76
62
86
94
44
70
68
68
56
70
54
82
78
76
68
140
58
42
66
74
74
62
56
80
82
70
62
62
64
66
56
72
86
64
80
68
54
76
52
44
70
92
94
90
54
62
80
48
60
134
52
76
62
48
56
60
118
72
66
90
72
70
80
54
88
74
54
66
94
82
70
56
74
66
52
56
56
60
54
130
56
60
62
60
50
106
108
88
70
100
70
76
66
80
64
62
114
60
114
102
76
44
78
70
112
54
92
66
146
100
76
58
72
52
96
112
82
70
102
116
70
72
62
68
82
50
58
98
76
66
68
58
58
98
52
86
64
54
74
106
46
84
108
66
94
60
98
64
92
74
72
82
78
80
102
90
66
66
70
60
48
74
60
80
108
100
80
60
52
84
74
72
46
106
68
90
76
92
80
48
72
70
66
124
66
68
102
94
82
84
60
78
62
52
134
98
90
104
118
78
62
58
124
40
88
72
122
60
120
66
84
84
70
112
104
88
134
56
66
82
64
66
88
82
100
78
104
50
66
68
68
60
114
46
48
54
130
66
110
66
68
58
76
68
70
116
120
124
78
50
72
70
54
120
74
76
58
76
92
88
78
56
74
58
84
62
94
66
106
86
74
110
90
128
62
68
58
80
76
124
92
100
122
116
60
84
54
94
62
80
56
106
84
108
92
68
68
70
82
94
62
58
102
118
74
58
64
98
132
68
76
94
70
78
56
64
78
96
118
84
76
84
92
64
70
66
116
124
140
62
88
58
88
102
74
124
86
88
46
86
84
84
100
114
58
84
62
66
68
86
102
56
80
92
74
126
84
94
54
126
82
62
74
56
78
108
126
56
98
118
70
94
74
130
66
90
96
50
68
72
106
88
72
82
82
84
62
112
86
86
70
76
54
128
68
78
62
98
58
70
130
70
106
50
78
72
92
112
96
64
64
72
54
72
96
76
64
118
112
86
62
56
78
58
50
76
98
110
70
62
132
94
74
126
86
48
66
58
86
106
80
72
78
82
128
80
130
80
106
58
60
48
62
84
48
68
102
136
50
86
64
66
104
104
80
72
64
78
108
108
60
84
122
96
96
90
106
118
106
98
52
84
72
110
66
72
80
58
100
104
86
114
70
76
56
96
72
74
64
70
68
86
70
78
80
72
42
148
70
76
96
62
48
58
90
48
62
102
72
60
120
54
58
66
100
92
116
102
66
60
114
70
88
70
52
106
78
82
86
90
64
96
62
58
110
98
84
126
82
52
106
90
96
74
104
68
88
88
100
102
66
64
90
72
96
58
88
102
64
94
44
74
112
64
122
74
132
72
100
112
60
58
126
58
64
110
60
58
90
74
108
52
98
62
94
90
44
70
118
58
114
70
60
88
80
82
94
134
58
138
74
52
68
86
62
82
76
66
120
54
142
56
74
82
120
84
76
78
66
72
122
50
90
96
68
78
120
50
128
88
62
102
66
78
62
68
68
126
84
62
78
62
68
90
72
80
94
120
70
112
116
62
62
58
80
66
82
86
92
90
84
54
122
78
56
56
80
70
50
104
76
96
64
70
128
82
60
84
54
92
56
56
122
94
58
116
86
92
76
78
84
58
56
88
120
140
90
58
48
58
52
58
78
78
98
82
58
70
110
102
80
90
80
76
52
140
54
104
108
126
48
86
98
96
100
88
54
54
74
108
60
74
82
62
68
122
112
110
90
86
90
64
58
82
90
62
96
54
66
112
64
92
98
106
80
84
54
70
66
88
50
62
94
60
60
68
68
94
96
134
116
86
70
124
54
72
80
108
72
84
94
88
92
72
48
70
48
64
96
92
98
60
88
56
90
114
70
66
100
82
86
52
82
100
86
78
58
80
84
50
92
54
68
104
110
52
58
66
136
56
58
84
94
94
112
84
58
78
90
86
70
56
56
90
76
88
94
68
94
70
78
60
118
108
68
66
104
72
66
66
72
102
74
60
74
90
90
94
56
126
116
68
80
84
58
52
98
62
110
46
94
114
100
74
126
56
58
122
118
120
80
78
120
72
68
116
64
136
96
100
78
122
62
100
98
88
100
72
64
64
128
100
96
112
72
60
104
58
78
94
64
72
76
90
62
104
54
96
92
94
110
74
64
90
106
66
56
88
46
92
78
94
118
68
102
62
72
98
78
64
66
126
72
122
88
100
78
88
50
90
62
56
70
86
86
72
54
82
80
60
106
60
48
68
128
84
124
70
118
110
52
76
62
66
54
44
104
80
76
72
102
70
64
92
66
74
78
56
50
104
90
122
80
88
82
82
82
78
134
82
80
110
74
70
94
126
96
66
90
94
76
80
68
72
112
116
66
58
106
54
64
92
96
80
110
68
74
96
70
72
128
86
70
102
74
86
124
62
106
124
118
50
78
88
88
124
94
64
66
84
114
60
138
66
66
76
68
72
104
58
84
68
56
66
112
88
62
116
54
56
58
68
58
104
70
114
64
106
88
102
106
50
46
68
82
96
96
56
76
54
52
82
62
138
66
62
56
76
68
64
80
96
72
108
66
106
64
66
80
90
76
140
84
90
56
58
102
62
76
96
100
70
108
108
78
52
78
56
64
82
56
80
116
82
108
90
58
92
64
104
74
60
76
74
66
100
90
56
68
110
56
70
116
74
74
58
54
96
96
92
112
70
96
98
76
42
92
54
78
128
70
58
88
68
54
62
56
90
124
82
78
56
62
100
64
54
48
120
56
84
90
84
136
66
72
66
48
66
64
110
56
126
58
86
142
90
74
50
106
90
86
78
68
84
124
80
116
66
104
68
66
50
62
88
72
58
64
56
80
90
118
74
70
52
88
66
62
70
52
88
86
76
112
62
70
68
64
64
60
58
52
86
126
90
68
68
126
118
64
76
68
118
60
110
68
114
78
64
70
80
68
68
74
82
86
56
64
62
74
124
66
60
70
72
86
52
46
126
86
64
102
80
72
66
112
96
88
92
54
124
92
100
80
58
86
84
126
78
52
102
66
82
94
108
96
78
104
106
58
116
108
102
72
42
64
60
68
52
66
84
76
48
96
68
128
90
56
86
42
72
90
86
56
104
62
50
62
60
102
126
78
80
88
64
68
104
84
70
52
58
76
56
104
50
92
74
60
66
96
86
74
64
52
72
80
90
86
68
94
106
56
54
66
86
60
78
100
88
72
96
112
102
48
74
66
84
66
124
68
104
104
58
82
76
74
62
66
70
66
70
56
116
130
82
64
120
70
82
108
76
102
52
64
120
78
92
102
70
74
66
132
68
96
122
94
56
84
46
64
72
76
50
96
126
62
102
126
96
98
48
66
68
80
68
62
92
96
72
114
90
82
102
98
66
50
70
50
94
114
92
74
72
66
58
104
76
112
92
88
80
102
90
78
82
90
106
80
68
64
98
102
78
82
52
96
68
114
72
104
118
104
68
98
58
76
106
66
110
92
48
60
82
114
68
46
94
100
82
66
68
48
56
64
82
110
86
102
112
100
68
70
84
64
68
62
120
68
92
78
94
110
82
72
100
94
112
108
72
52
62
68
72
50
80
64
50
82
102
106
58
84
124
74
64
50
64
116
54
102
106
88
94
96
94
88
70
76
68
112
112
62
86
72
78
94
112
64
76
78
86
132
56
102
114
86
52
70
54
48
98
78
90
58
50
70
132
86
62
68
92
54
76
56
78
64
66
58
82
64
54
62
84
106
70
74
102
68
92
130
130
86
88
88
88
58
90
82
116
98
70
88
76
108
52
54
90
66
50
80
64
48
126
82
68
68
76
62
80
80
120
80
66
64
78
94
102
60
62
64
140
104
58
66
88
74
102
58
100
112
96
70
122
64
114
68
68
64
100
96
70
74
86
122
118
72
58
90
78
64
72
84
108
76
56
66
94
70
90
78
100
104
62
50
62
68
78
108
80
96
88
54
56
106
106
76
74
72
78
98
54
84
122
82
76
108
62
66
74
86
104
130
52
60
58
80
78
64
70
62
72
48
50
76
92
60
44
60
82
126
76
64
54
72
62
68
60
106
96
106
50
50
126
64
46
78
78
88
58
64
66
82
72
58
114
60
54
90
70
84
62
108
86
72
56
56
112
84
64
106
88
82
58
62
62
60
76
82
50
118
62
76
50
78
82
96
98
80
86
76
70
72
110
66
58
122
76
40
136
62
48
74
88
62
64
78
58
56
102
66
96
56
74
70
54
68
80
62
116
62
64
96
128
56
62
68
114
104
68
92
66
62
62
94
88
96
82
98
80
108
102
118
108
76
76
92
146
42
62
84
78
82
62
66
78
82
86
60
56
66
70
128
58
80
70
70
76
112
138
82
140
46
106
94
104
56
96
102
62
108
54
82
86
74
88
100
64
82
68
86
78
60
130
82
82
72
100
52
74
122
62
76
112
60
74
58
46
66
64
64
82
114
58
84
68
74
60
58
92
96
62
112
62
88
112
88
100
60
66
92
60
66
130
72
88
104
78
80
78
62
94
54
66
74
62
58
58
88
74
48
94
100
128
104
88
74
66
76
62
90
76
100
70
52
70
100
56
110
96
62
110
90
94
60
52
104
94
70
62
56
78
78
134
62
58
60
58
52
62
106
80
138
74
84
78
90
74
96
68
108
52
52
46
118
72
112
82
82
80
66
86
82
96
54
76
70
66
102
142
50
62
116
106
64
62
100
54
96
122
78
66
56
82
76
122
80
78
80
112
56
88
92
52
72
58
78
88
66
70
52
66
70
118
76
58
78
56
54
86
80
74
74
98
90
52
68
48
84
62
60
82
92
78
48
62
76
72
64
52
76
62
128
66
80
72
58
66
80
90
82
80
90
80
94
102
76
140
76
96
76
86
64
92
72
88
68
96
124
66
88
86
74
72
134
100
56
58
68
70
64
66
118
62
60
58
138
60
76
68
90
104
126
92
78
62
66
58
64
86
60
116
102
98
74
40
120
78
78
56
114
122
60
92
60
80
72
74
84
82
126
76
76
76
66
52
108
114
58
104
46
130
120
106
70
74
76
110
84
74
82
94
130
62
76
94
70
50
98
72
64
74
64
96
82
102
74
94
74
108
100
66
56
66
80
124
64
102
58
68
90
78
112
68
66
92
66
64
66
82
72
102
80
76
56
92
66
90
92
78
88
70
76
102
60
56
58
76
66
66
84
100
104
80
70
62
70
54
78
56
72
76
86
90
114
56
80
76
70
72
56
98
62
100
116
102
102
80
90
56
74
70
70
100
66
60
72
68
56
122
92
52
86
68
120
76
74
60
68
110
72
56
90
72
92
102
52
74
64
78
76
102
86
112
78
64
104
64
60
96
86
60
56
80
60
60
74
110
76
52
68
94
62
66
84
62
54
84
68
98
66
78
108
66
82
94
86
68
74
102
88
86
66
82
116
78
72
54
86
60
78
104
86
60
90
112
66
48
106
60
62
62
62
98
70
76
84
62
64
52
52
78
120
136
114
56
64
108
108
68
66
94
58
128
68
86
124
54
86
76
76
76
98
66
108
104
96
110
74
90
68
102
52
72
66
82
84
62
112
102
58
58
86
68
82
86
86
70
80
84
76
102
72
108
84
76
70
88
132
60
84
74
60
84
76
114
52
60
64
100
84
50
118
64
90
74
80
54
82
56
48
52
78
64
82
102
56
74
82
122
66
58
60
54
86
80
100
68
66
84
90
70
64
94
78
110
118
62
70
74
82
50
62
62
54
66
102
94
88
54
48
64
82
112
66
66
44
78
46
64
78
118
76
66
58
90
78
70
64
64
66
70
134
60
70
92
90
60
70
58
60
78
76
68
112
80
74
56
82
92
100
130
92
90
76
68
60
72
86
110
122
58
48
92
80
54
70
96
66
74
114
70
64
82
60
96
42
60
108
48
84
96
58
70
74
130
66
106
74
72
82
66
76
98
78
54
62
84
78
62
94
92
116
98
62
92
90
78
60
66
60
68
60
90
78
84
48
86
120
88
66
68
72
88
56
64
76
104
84
106
64
132
74
108
82
48
50
54
76
106
88
116
64
100
72
80
62
76
96
58
108
58
78
96
92
62
64
82
58
82
86
130
104
84
112
72
76
106
48
76
60
86
94
48
58
110
58
64
64
78
96
60
64
66
42
82
100
100
82
70
64
124
126
70
60
114
62
136
60
56
64
80
88
58
68
62
78
66
52
60
58
64
58
70
64
78
108
100
82
86
126
66
58
54
124
74
64
74
90
70
74
70
66
112
106
130
78
54
104
74
66
96
64
58
64
70
54
100
54
54
44
66
46
52
82
60
88
64
64
88
62
72
106
106
90
64
72
118
108
104
64
106
104
84
118
76
56
70
80
78
54
92
114
132
68
88
114
86
118
98
50
86
64
54
50
58
64
108
116
70
78
64
84
108
58
70
60
62
74
98
112
104
124
76
60
118
86
68
118
126
108
122
132
136
102
54
126
112
44
64
74
76
52
88
60
86
58
76
122
62
54
88
96
74
68
68
60
58
68
66
64
80
66
118
48
70
110
104
98
64
66
122
44
114
86
62
98
60
124
96
78
118
68
50
60
108
82
126
124
86
108
54
84
86
90
82
50
128
78
64
100
76
120
60
54
62
56
108
112
86
106
98
96
114
102
54
88
92
90
54
68
68
52
72
52
86
72
56
86
62
54
106
104
68
80
110
60
66
56
84
52
146
70
74
112
130
72
80
60
60
64
66
72
56
102
60
66
80
66
64
60
56
100
52
102
88
76
96
110
104
134
72
124
62
104
60
90
102
122
62
56
70
100
64
44
70
86
128
106
72
104
108
100
50
76
104
72
96
58
62
96
94
126
52
70
78
68
88
52
64
70
84
138
70
70
116
74
74
46
130
118
52
72
132
70
88
68
62
86
70
94
82
118
102
50
52
64
66
108
76
118
84
62
60
88
102
78
62
70
82
72
104
92
82
48
70
68
52
54
66
46
62
114
112
82
118
86
86
96
68
52
90
84
118
82
76
70
56
120
112
140
92
66
74
88
62
52
70
98
76
110
116
70
62
52
68
60
72
52
68
60
70
66
104
80
66
78
104
90
102
60
86
64
94
54
52
56
114
98
108
48
62
94
54
102
86
62
48
88
80
60
124
86
54
84
74
66
94
78
70
86
102
96
90
58
58
62
72
46
62
74
64
72
100
60
66
54
132
70
78
88
80
78
54
114
64
68
76
114
80
94
112
86
52
66
76
56
78
54
78
66
70
64
64
70
58
68
72
136
90
90
56
76
78
90
68
70
118
74
118
120
52
84
74
58
92
94
72
92
96
84
132
124
68
64
108
80
62
56
48
62
116
84
72
90
78
72
118
104
64
82
70
86
72
74
52
90
96
62
56
68
66
124
62
60
76
150
66
86
80
92
42
56
90
64
44
48
98
112
50
74
100
72
78
62
96
128
62
102
80
96
56
94
60
58
66
76
66
76
84
82
68
120
82
78
70
54
66
56
50
100
78
96
96
82
50
56
122
62
62
64
60
94
58
72
80
78
44
50
90
98
94
78
90
54
76
72
48
76
62
94
42
60
84
72
76
74
82
86
104
68
88
72
100
70
50
80
70
114
64
116
104
116
110
64
104
64
74
70
68
76
74
102
120
82
52
62
68
52
92
70
84
64
72
120
56
74
68
74
70
64
68
72
48
76
126
86
86
98
142
106
50
104
62
76
52
62
114
78
50
62
130
96
84
86
134
50
62
78
96
90
96
80
52
80
98
126
56
56
56
86
84
82
56
50
58
72
68
112
74
70
134
74
58
60
64
72
74
76
74
44
86
60
110
62
68
98
68
54
64
60
56
106
60
54
66
70
82
48
98
80
106
54
70
96
52
64
60
92
74
64
60
62
64
58
98
46
76
106
78
82
58
82
64
82
66
116
60
86
54
72
54
90
50
122
86
68
56
72
56
132
88
118
52
72
74
62
64
118
112
98
66
56
108
58
76
94
98
76
66
56
56
62
114
60
66
104
70
74
124
84
56
58
52
54
62
70
124
84
92
82
66
90
80
62
76
72
70
64
58
76
74
56
86
54
60
86
118
98
66
82
90
90
104
90
64
72
56
98
86
64
48
64
78
82
116
68
96
74
92
58
72
120
66
112
108
62
92
98
78
112
98
62
48
60
58
106
68
52
94
94
74
106
60
100
82
68
58
132
82
116
60
108
66
76
72
62
68
64
102
84
48
84
48
84
100
96
60
82
56
62
80
54
58
92
104
50
84
48
72
64
60
92
66
56
76
72
58
46
68
102
104
78
72
72
62
68
60
82
64
80
84
86
70
84
60
60
72
88
84
50
86
92
54
106
70
128
72
84
86
50
48
52
80
84
70
96
76
70
56
80
100
94
88
76
68
76
130
106
88
72
72
52
88
64
74
70
72
68
106
72
92
58
64
68
86
72
60
106
58
98
56
60
114
80
78
76
80
98
60
52
58
80
62
60
64
128
54
102
62
86
54
120
114
72
66
122
68
66
88
74
62
76
80
66
70
58
58
86
72
134
66
68
54
52
64
78
64
58
72
56
48
100
82
96
58
66
56
62
58
70
60
84
116
98
68
78
46
88
94
74
142
44
66
98
96
66
58
40
52
58
132
90
116
64
58
50
54
50
50
98
48
84
62
92
68
96
66
48
58
88
72
64
66
136
58
112
84
70
64
90
92
46
74
62
90
56
82
78
92
52
60
60
66
52
106
66
100
58
60
98
64
70
42
68
102
60
66
50
90
54
76
50
76
110
102
52
50
124
86
68
56
108
46
66
76
84
78
96
96
58
66
74
118
68
64
54
48
64
54
68
110
84
52
114
70
86
70
82
76
68
98
100
58
48
54
70
104
82
80
68
58
66
94
68
72
74
124
74
106
82
52
90
122
68
68
112
66
56
54
98
84
56
118
64
76
52
106
62
64
110
96
70
50
68
68
56
106
54
90
68
90
86
60
86
94
82
66
102
94
82
78
48
98
78
82
66
64
54
66
128
86
78
78
64
58
76
76
62
98
122
70
82
52
102
58
58
114
92
70
84
72
96
52
68
56
62
116
94
66
66
48
68
98
124
72
100
50
74
90
94
58
88
76
68
122
74
66
58
50
82
58
126
96
106
70
90
60
116
76
112
54
56
94
56
90
54
84
62
66
104
62
78
52
112
82
120
72
56
76
80
92
96
120
72
120
120
66
96
76
52
96
94
64
60
72
78
82
84
84
74
62
88
78
60
74
82
82
54
52
98
94
82
80
60
58
70
68
68
48
48
56
44
128
50
106
52
78
72
54
142
56
72
68
62
114
66
68
106
74
58
94
60
80
90
66
72
48
72
80
58
94
92
68
106
76
108
94
50
104
46
86
92
76
68
66
86
66
56
100
58
88
72
76
68
68
70
50
60
90
48
96
86
104
70
126
56
66
64
64
68
58
62
54
74
88
54
66
92
96
60
62
92
66
132
72
62
50
74
74
58
66
126
82
70
74
48
68
52
78
68
60
74
128
74
96
54
90
44
102
66
102
52
90
44
62
78
102
78
52
86
126
120
60
82
52
138
58
44
110
80
86
124
88
78
78
50
100
56
54
66
52
98
112
92
78
74
46
66
72
94
66
92
54
68
100
62
58
64
76
52
88
72
72
86
74
82
92
126
84
60
126
104
82
74
88
128
106
84
54
70
62
106
66
52
56
130
96
82
54
80
84
84
110
84
64
68
72
58
94
82
42
94
76
84
54
86
96
46
76
100
62
98
72
56
76
48
64
76
82
88
52
56
52
114
56
90
94
64
56
96
66
88
66
118
116
92
72
68
72
86
60
62
64
56
76
60
62
104
54
70
62
54
106
84
86
108
60
84
68
104
66
70
74
70
56
74
78
66
70
68
90
68
62
48
62
88
70
78
64
70
52
56
82
54
74
108
100
112
56
88
68
86
48
104
74
82
60
62
82
70
82
88
60
54
78
66
110
82
66
118
104
70
82
60
66
56
86
70
64
94
56
70
90
92
98
80
52
62
64
90
132
66
94
70
92
94
98
62
66
74
64
74
52
124
74
80
52
70
98
86
60
70
102
108
60
126
82
72
66
58
112
92
72
56
76
56
72
64
98
88
142
92
50
60
110
54
60
74
102
64
70
86
134
58
86
62
114
50
94
72
70
62
86
72
64
80
74
126
118
54
86
122
58
48
80
96
78
54
66
76
82
50
76
68
74
80
60
122
52
58
74
82
70
52
54
58
110
88
66
72
56
58
80
118
64
60
90
68
56
92
104
58
70
102
78
86
54
64
70
58
64
92
80
102
54
68
122
66
108
84
74
106
54
70
52
50
104
72
88
82
108
140
100
68
76
136
74
48
82
94
74
64
100
62
68
62
48
60
120
58
110
66
66
66
90
112
88
64
70
80
84
56
68
76
86
70
74
70
58
106
78
96
96
94
126
84
74
106
64
100
108
56
94
130
54
66
48
90
66
52
128
70
102
98
62
52
58
60
80
56
62
62
60
76
76
92
70
58
88
138
62
74
84
86
104
74
54
74
96
70
74
64
112
78
70
62
78
88
58
90
58
102
84
76
70
58
120
100
72
64
58
66
84
58
60
64
98
90
86
82
82
62
92
136
114
72
130
66
56
90
88
86
50
88
78
110
86
80
104
62
50
110
82
122
52
52
54
64
56
66
50
74
106
54
90
68
100
80
86
98
48
52
64
70
54
60
82
60
98
64
120
68
74
64
148
64
132
52
56
62
54
86
68
72
50
58
92
50
76
74
54
88
52
108
62
98
66
56
82
84
74
50
90
110
80
66
86
62
56
58
60
68
92
90
78
68
84
100
56
84
56
56
68
84
70
66
68
62
44
104
56
102
58
64
56
54
88
92
68
96
84
88
98
64
78
76
84
56
60
78
50
62
70
54
56
70
72
56
76
70
102
90
60
58
64
112
52
84
86
104
74
84
106
72
108
68
62
62
110
72
66
122
70
66
50
86
112
88
60
78
66
60
58
74
70
114
46
90
108
78
92
80
118
140
102
74
66
112
100
96
58
80
72
66
62
52
110
106
62
50
96
88
122
114
54
50
68
122
52
64
70
56
62
68
60
52
64
54
60
68
38
130
92
72
78
72
58
100
60
48
44
58
106
82
72
68
62
70
78
62
56
54
132
56
76
78
90
60
64
60
70
88
56
88
74
62
68
42
62
64
118
70
64
88
68
90
58
100
82
80
74
82
54
100
48
46
54
80
126
56
72
88
94
94
74
94
130
88
72
76
54
60
74
68
74
62
68
66
106
88
74
80
54
82
100
66
70
100
54
60
64
92
68
92
62
128
62
80
98
98
74
52
74
82
92
98
54
106
48
104
74
58
60
60
66
66
76
66
56
110
66
84
50
58
50
106
46
80
74
72
74
94
84
98
88
56
72
40
108
56
114
96
54
86
96
110
46
70
92
50
100
84
128
56
90
58
72
54
108
92
94
78
98
134
80
100
72
66
90
72
92
66
60
98
62
132
68
54
80
84
108
86
56
92
56
56
72
88
72
70
68
100
94
96
56
136
142
56
70
48
98
128
96
62
66
100
46
80
104
102
86
80
96
66
68
108
80
76
72
62
84
82
62
92
64
68
90
74
50
72
50
74
68
112
52
86
66
90
54
60
88
62
62
90
60
100
80
66
108
74
66
76
84
84
64
82
68
60
48
90
60
56
70
72
108
78
66
56
72
66
86
74
72
56
96
68
54
52
106
50
98
78
122
114
58
90
62
76
124
74
66
64
50
66
84
88
64
66
50
126
62
88
90
96
100
54
106
78
84
112
64
86
66
70
66
48
68
92
94
70
78
52
102
86
72
66
108
100
86
80
64
60
74
68
78
76
64
66
114
62
70
100
52
74
78
56
106
78
60
64
88
56
62
66
66
78
68
64
112
62
52
72
64
96
60
64
68
54
48
92
52
76
90
80
54
60
94
58
72
70
62
60
138
80
88
86
58
70
98
104
118
74
74
82
96
70
48
82
88
64
110
90
82
60
56
86
54
60
56
74
68
62
60
86
88
52
62
58
122
92
68
52
70
68
74
86
76
58
80
62
64
86
54
80
110
60
66
90
74
56
76
58
114
72
62
100
62
100
100
82
78
50
92
76
58
60
100
138
62
66
68
58
82
68
56
120
58
58
128
60
114
54
64
92
76
76
80
88
68
60
86
58
76
66
38
116
62
86
82
74
104
74
52
58
66
78
120
68
76
110
60
78
52
90
44
96
84
50
94
118
76
92
56
46
66
96
118
94
60
136
70
110
58
78
58
54
70
48
70
56
58
66
52
74
90
94
86
74
58
86
94
106
82
90
98
78
124
64
62
134
68
64
74
74
62
80
48
100
66
50
58
68
102
82
82
62
58
74
54
64
60
98
78
98
92
58
76
90
124
80
60
64
98
102
74
68
56
112
66
84
128
62
60
60
84
70
76
72
62
122
56
78
60
78
58
60
64
78
50
104
54
68
86
62
88
110
56
80
74
78
60
70
62
44
64
70
114
62
112
116
66
52
96
78
92
60
66
62
66
70
54
68
88
68
88
44
50
68
92
60
82
80
106
62
118
106
74
64
80
52
104
52
66
62
60
96
74
66
108
54
50
62
86
70
64
78
98
96
56
84
72
66
76
102
72
68
110
64
58
48
62
94
64
72
70
52
70
90
68
62
76
72
80
46
52
112
56
110
84
66
82
60
92
94
62
68
74
74
74
90
64
108
126
98
52
80
50
54
68
64
74
114
72
76
48
74
90
60
66
64
72
106
76
64
90
62
70
64
78
90
122
56
70
54
118
64
84
70
56
82
72
60
70
62
68
120
108
114
50
136
116
100
68
56
54
76
64
72
58
62
64
62
52
80
64
88
62
60
64
44
64
56
50
86
60
114
62
70
72
92
78
56
78
98
78
100
80
98
86
80
66
64
100
74
44
86
68
74
74
80
84
64
82
68
54
122
68
46
60
70
54
92
62
126
80
74
92
64
100
104
82
78
122
68
108
80
90
54
64
70
110
96
64
64
62
58
78
52
66
60
102
68
72
106
58
76
52
122
140
120
58
62
56
62
56
48
72
86
86
126
82
68
106
52
74
60
98
82
62
72
78
96
68
104
84
88
64
58
68
68
62
78
56
62
86
70
62
78
96
62
78
72
48
118
112
80
82
48
118
62
52
62
76
86
58
126
102
112
122
74
106
72
70
52
88
114
62
50
74
86
98
58
62
66
112
50
116
48
68
62
56
108
56
54
86
124
76
54
50
90
50
112
76
66
68
56
80
50
74
66
116
122
86
110
86
56
72
70
70
44
80
54
138
56
46
62
96
48
98
48
60
68
118
66
76
64
82
60
102
88
112
58
62
70
102
70
74
112
64
64
74
62
92
46
52
50
66
98
70
94
86
74
62
56
84
114
70
66
66
60
146
78
62
94
56
130
102
70
52
52
58
80
110
64
62
52
116
92
66
70
118
104
48
58
92
138
86
106
56
68
78
64
102
108
130
64
96
72
98
58
72
100
50
60
60
66
96
100
96
58
68
82
66
58
66
68
56
52
90
56
86
58
110
120
78
100
112
86
86
62
94
66
58
48
76
68
64
74
58
76
94
50
64
80
86
60
52
56
84
54
48
60
76
74
64
92
76
102
70
62
84
62
86
68
108
88
52
54
78
52
56
82
62
76
60
54
58
66
94
82
84
88
56
78
60
76
78
98
94
44
80
68
78
108
62
60
96
74
74
60
108
58
136
52
98
72
60
88
74
114
54
70
78
104
106
48
84
84
60
70
62
90
52
102
118
60
102
52
72
70
50
86
58
68
68
94
80
60
48
82
70
76
78
84
88
72
100
76
58
66
142
70
68
120
42
66
82
56
58
120
50
58
90
84
42
46
84
56
78
62
64
74
102
74
66
90
78
60
90
56
56
82
64
88
70
64
108
70
82
96
78
80
54
104
68
96
58
104
58
50
54
90
112
64
48
74
42
54
68
64
60
72
90
52
76
60
52
44
62
88
68
56
84
128
56
78
86
80
140
60
52
56
70
98
66
56
58
70
68
102
68
90
54
84
48
90
106
100
78
76
64
76
58
44
52
106
68
66
54
62
68
66
80
88
74
64
58
66
62
78
94
132
72
62
62
74
54
68
48
64
112
60
50
64
78
76
56
78
102
66
76
68
60
72
88
114
70
56
46
52
64
96
84
66
72
66
90
72
114
74
48
56
120
80
98
56
62
130
62
54
76
56
94
106
78
66
64
86
94
88
64
48
88
56
60
68
60
62
84
88
52
112
56
88
60
110
88
54
74
64
110
50
60
72
118
98
66
80
70
50
58
98
66
104
44
94
50
64
54
54
94
76
108
78
70
70
82
58
70
90
60
68
72
44
60
120
70
52
60
108
92
104
82
88
76
72
76
50
64
70
86
130
118
64
60
94
104
52
96
76
82
78
114
50
70
78
52
120
64
68
48
110
84
52
60
66
108
60
88
66
58
60
54
62
96
68
42
78
72
64
134
108
94
54
64
70
48
120
136
70
96
92
74
82
80
60
86
68
110
134
60
84
92
62
106
74
48
60
66
50
74
66
56
68
62
64
90
106
58
64
70
68
46
84
104
84
64
88
66
78
104
54
52
72
60
108
62
84
64
64
52
82
122
66
94
64
94
98
80
40
70
94
80
62
64
74
74
70
56
58
60
102
52
98
58
42
58
96
52
72
64
66
56
54
66
78
62
90
114
58
64
66
64
70
84
74
88
54
128
80
52
72
64
74
60
58
102
66
72
110
62
66
80
92
54
66
80
108
66
92
52
60
68
80
86
62
122
52
66
74
68
64
52
96
48
62
76
56
80
98
106
90
80
66
100
88
78
72
74
100
116
106
66
56
102
68
58
60
62
78
96
66
64
54
46
84
88
64
74
66
100
64
100
70
108
44
104
64
70
58
92
72
78
60
66
56
68
94
94
58
86
76
92
50
80
64
70
56
122
96
66
58
66
74
80
46
60
62
68
72
58
124
58
132
106
82
118
46
70
78
58
66
66
72
72
72
56
62
46
60
72
80
56
62
58
60
64
50
66
64
70
68
92
40
52
72
122
52
94
56
72
74
70
78
58
78
68
70
62
100
120
76
72
58
54
80
56
92
64
72
88
84
78
56
76
86
56
84
90
62
102
96
88
50
90
50
70
130
46
84
66
78
48
62
58
72
72
74
114
70
42
72
52
88
58
56
62
62
124
72
60
92
136
72
54
76
72
56
66
64
48
84
58
68
56
78
76
60
62
54
68
62
122
92
58
52
72
108
60
62
94
76
84
84
60
72
54
52
94
56
52
62
68
72
68
64
104
64
86
46
72
80
66
86
88
46
92
124
88
68
72
88
104
132
64
60
62
60
66
86
72
56
130
82
52
68
58
92
76
48
82
82
72
54
98
74
58
64
62
110
72
76
62
52
82
80
50
62
76
74
90
102
72
98
52
86
62
122
82
80
92
60
58
82
140
82
68
68
72
68
74
122
94
52
78
50
100
56
58
50
58
90
88
60
108
110
80
72
56
86
60
54
64
68
56
60
60
112
86
48
78
62
54
74
96
86
92
84
102
90
96
66
68
88
64
88
96
52
68
80
92
62
62
72
64
58
58
56
54
56
62
64
70
88
64
94
52
68
78
86
94
54
102
72
62
66
56
54
56
66
76
112
64
52
102
62
52
62
66
98
98
76
70
116
104
106
64
64
74
52
114
48
88
54
60
130
58
64
76
88
66
56
94
60
100
52
52
50
66
60
46
58
86
88
118
68
82
60
58
80
72
62
66
56
72
66
70
72
68
44
88
74
52
70
56
110
60
56
86
80
116
72
54
110
54
80
104
72
138
92
70
54
126
66
62
108
96
60
106
60
90
74
68
122
142
48
54
48
74
66
52
102
54
80
54
104
56
48
74
76
58
74
88
86
64
114
80
54
50
84
110
100
58
56
86
124
64
92
58
82
54
68
80
80
96
60
94
80
60
114
64
80
64
82
58
70
58
70
52
48
60
122
114
80
62
92
72
58
70
94
64
100
56
60
60
108
76
72
110
98
58
50
58
102
56
82
128
60
72
136
48
90
86
60
90
46
66
96
78
90
54
60
58
74
66
82
128
118
66
50
54
70
50
104
84
80
50
132
70
98
68
56
74
74
56
50
86
72
76
54
62
100
60
46
88
62
60
96
74
68
118
78
60
68
128
88
82
58
64
86
62
76
60
50
100
94
82
62
60
88
60
88
50
114
72
50
106
76
66
56
76
62
64
92
52
110
88
54
74
76
68
80
50
58
60
58
76
66
66
110
72
80
62
76
78
58
96
120
82
98
68
54
56
66
64
60
60
60
58
54
68
80
90
86
96
60
76
102
76
94
62
54
50
50
76
56
72
76
66
62
56
60
60
88
52
50
60
92
54
92
74
52
136
104
60
84
58
100
88
58
72
72
70
72
56
44
86
52
90
58
46
54
86
74
62
66
76
70
64
102
64
84
76
62
72
108
114
72
118
54
104
92
70
76
94
54
58
100
52
116
78
52
56
62
60
74
68
56
62
74
60
56
54
78
62
66
100
56
104
96
66
50
60
52
78
92
112
102
86
54
56
46
54
54
58
64
136
84
130
46
54
64
64
74
100
62
92
126
96
62
72
52
104
82
56
60
110
76
58
74
58
98
78
78
102
62
124
58
60
46
100
66
100
62
64
66
76
62
54
50
54
84
62
88
64
84
60
70
58
114
102
112
102
100
78
56
72
54
56
68
96
58
56
82
44
58
86
70
64
60
56
56
122
62
44
56
72
62
62
46
86
56
72
60
54
60
50
70
110
58
94
54
74
94
80
58
68
98
62
84
58
62
64
62
66
52
78
62
42
124
80
82
126
96
46
96
96
96
88
94
66
136
138
72
102
90
134
60
124
82
48
84
70
66
70
102
98
62
62
148
108
126
112
64
64
92
82
68
84
86
82
110
94
68
52
94
118
84
46
80
84
128
140
88
58
68
86
52
74
84
84
84
128
64
106
134
116
68
106
90
76
64
110
110
88
86
72
120
62
62
74
110
80
80
40
102
98
64
86
58
76
70
76
112
92
58
68
114
116
72
72
82
76
70
82
92
92
74
62
72
64
136
62
90
74
80
92
104
84
88
94
106
100
94
98
76
82
104
90
46
74
102
64
104
88
68
106
56
92
64
74
96
82
74
94
76
74
56
92
108
98
86
98
100
70
94
66
134
84
100
128
60
102
54
86
68
80
96
82
114
108
98
62
96
114
108
128
114
66
88
54
68
56
112
104
92
90
88
74
80
86
60
52
98
110
80
72
116
96
116
58
66
84
84
124
64
110
48
94
90
142
120
100
74
156
70
108
54
96
96
130
100
100
92
98
86
52
88
64
80
66
76
106
122
118
96
66
70
120
134
104
66
90
92
96
62
64
50
84
112
88
98
90
90
90
62
106
52
70
86
54
54
116
88
82
86
106
88
126
70
74
58
102
78
60
106
56
76
64
58
130
122
74
72
86
100
76
68
88
100
64
64
64
86
76
128
52
62
76
82
98
116
80
122
74
84
76
108
56
130
96
68
86
80
108
66
72
94
78
78
70
108
76
134
112
122
100
70
68
88
118
104
66
92
88
66
130
80
72
66
80
66
54
60
80
96
74
126
72
66
90
104
86
106
86
108
62
72
88
110
66
82
66
126
94
64
126
68
56
94
68
102
62
70
64
66
66
62
98
74
76
70
74
56
92
78
84
102
66
106
92
42
78
92
74
66
108
94
134
74
60
70
70
54
126
90
56
60
122
84
108
52
64
60
84
72
92
82
94
104
82
72
86
106
80
108
102
64
54
82
112
106
60
108
68
110
56
66
120
68
66
102
88
70
94
102
60
66
74
94
76
112
104
90
100
62
118
106
86
130
78
62
96
126
96
86
108
110
92
106
108
86
84
78
112
54
58
62
86
70
66
64
104
96
94
90
74
76
80
132
84
100
94
84
126
114
70
90
122
64
68
122
64
104
64
96
64
68
94
66
72
104
110
86
110
72
94
86
130
92
62
62
108
64
58
68
82
54
108
54
60
84
58
70
66
114
50
110
66
118
60
66
86
80
64
126
102
112
66
64
130
96
72
74
76
86
66
62
94
84
114
42
86
100
52
94
84
80
56
104
60
104
52
56
88
54
86
76
70
94
104
96
68
92
66
74
106
72
74
74
88
132
68
100
118
86
92
128
110
110
128
108
112
90
82
112
62
106
42
64
78
74
98
86
106
118
78
64
74
74
96
66
98
94
90
118
124
120
62
68
108
94
126
66
76
60
96
98
52
82
82
94
114
124
120
62
86
114
98
94
86
60
90
88
106
92
88
66
68
74
106
94
76
104
66
64
58
82
78
80
102
78
78
54
64
102
54
106
66
62
72
122
62
80
122
54
100
86
80
64
120
76
60
70
120
104
102
96
122
84
80
94
62
140
76
68
86
74
100
50
92
70
80
78
134
72
94
70
88
68
92
106
76
84
96
98
68
130
88
106
68
66
60
82
80
86
102
98
104
108
62
100
76
56
46
114
82
70
58
90
50
88
56
132
76
122
88
84
74
70
124
90
54
80
44
66
82
68
114
114
74
104
62
96
112
58
92
54
76
146
72
62
68
62
66
88
44
90
104
102
92
102
126
114
80
54
82
82
64
86
60
58
100
62
76
76
78
94
68
104
70
86
74
86
96
86
56
92
100
98
86
88
92
122
72
74
76
72
72
72
104
62
106
48
68
72
56
106
88
74
86
98
96
66
74
68
88
94
50
118
130
88
84
92
94
78
100
108
104
110
106
68
64
82
72
88
102
66
132
60
58
120
60
72
94
82
104
60
106
100
54
114
96
64
100
66
72
64
100
72
70
66
86
74
66
58
80
64
100
82
74
74
46
66
74
68
70
92
72
102
76
68
128
72
128
48
100
98
118
120
58
114
116
88
78
70
54
66
94
110
76
56
42
62
68
84
102
84
60
46
124
70
54
68
130
82
76
106
86
96
108
112
74
86
88
72
108
90
84
52
70
80
74
60
62
104
54
102
86
126
72
94
56
70
78
80
104
108
140
56
94
66
118
124
102
114
106
90
132
102
96
50
68
88
76
94
126
86
52
60
76
116
86
98
74
86
80
112
76
84
104
62
58
58
78
68
90
74
120
60
98
76
68
72
90
136
118
64
106
128
70
124
88
104
108
92
142
72
62
68
96
70
92
60
96
86
80
60
82
64
58
110
62
130
78
64
70
62
94
76
60
76
74
64
50
58
70
52
86
68
62
70
124
62
98
50
104
64
124
84
70
68
100
84
106
90
84
64
60
72
62
82
56
74
68
58
86
52
58
96
84
68
66
52
78
64
66
74
82
74
52
66
62
54
106
52
68
90
94
100
126
100
78
104
86
78
96
132
120
70
56
100
88
62
128
72
82
124
88
84
78
78
138
76
100
58
90
52
78
74
60
94
66
60
86
80
92
128
74
60
120
48
70
88
62
60
124
86
72
92
108
52
88
116
72
78
96
50
94
114
84
110
88
118
78
104
90
72
82
110
54
58
82
78
64
56
70
68
66
70
102
92
120
50
106
74
112
90
72
60
98
54
76
78
96
80
76
70
66
92
84
88
58
106
74
86
118
70
58
70
112
82
102
102
94
80
54
68
64
98
72
92
60
104
66
68
108
104
102
78
84
88
96
58
52
138
88
112
104
60
72
66
84
130
66
102
60
94
96
84
60
68
108
92
76
92
96
60
94
106
90
134
58
76
70
78
78
88
96
82
86
88
98
60
96
78
82
70
66
52
96
66
108
76
64
116
78
64
62
70
52
58
78
92
92
72
94
68
80
122
74
122
56
62
118
78
72
120
124
98
58
66
70
76
76
62
92
66
52
104
54
66
78
74
76
72
78
48
112
62
136
60
110
56
124
58
124
102
62
66
82
106
78
90
62
88
104
76
86
122
74
68
76
88
70
128
90
98
46
76
110
122
66
68
100
82
70
54
82
62
118
56
104
48
90
70
72
80
60
128
80
104
62
76
108
58
114
52
66
62
72
82
64
80
62
88
102
122
128
78
56
70
98
54
52
92
70
52
76
90
44
94
56
72
56
110
68
72
98
84
86
90
64
66
64
82
62
82
106
54
102
98
56
138
84
82
82
96
98
80
94
70
126
100
70
62
96
68
70
92
68
60
58
70
68
58
110
84
70
94
100
78
64
100
88
64
80
80
72
62
84
56
98
76
104
118
74
84
88
58
104
80
92
94
68
92
58
80
102
76
68
94
76
56
56
72
88
96
64
64
72
70
104
94
56
92
88
82
112
66
126
60
74
96
80
54
62
74
128
58
66
62
72
92
90
58
116
56
132
78
74
76
50
78
76
66
74
78
60
82
86
88
92
82
108
58
124
72
76
78
96
76
58
80
100
58
58
96
76
56
58
60
88
60
74
98
120
48
122
70
74
110
62
102
44
108
58
126
72
64
56
68
136
78
68
88
110
104
68
92
76
62
54
76
74
72
64
82
58
68
130
120
50
74
64
136
52
88
88
80
64
56
82
104
70
88
52
66
66
110
84
106
62
56
82
54
68
66
96
56
52
60
64
116
74
60
104
68
102
68
76
56
62
130
54
92
90
102
80
50
76
74
56
52
82
98
66
100
62
52
70
90
106
72
68
84
82
66
58
66
90
86
136
66
78
92
78
56
90
84
96
80
84
78
90
76
60
100
70
96
92
102
52
48
98
74
54
98
52
64
60
102
102
86
62
100
72
92
90
94
68
62
54
62
58
100
94
94
54
136
126
62
92
72
54
112
70
82
108
68
68
54
84
86
108
64
122
100
96
62
84
52
108
86
68
54
70
64
88
84
76
76
50
126
110
70
58
58
76
92
56
76
100
74
80
122
90
108
96
88
88
88
46
82
80
76
68
62
98
60
82
80
120
74
106
70
122
92
64
126
76
94
80
116
102
70
78
82
80
90
70
58
58
88
56
94
98
108
80
102
66
86
88
74
74
72
62
108
86
94
70
80
118
82
100
62
72
102
78
118
84
96
58
58
80
88
56
66
72
72
90
94
88
60
86
96
62
54
76
88
104
68
50
60
104
60
92
62
88
70
74
98
136
64
68
100
122
58
60
52
98
104
114
74
78
104
72
66
106
86
62
80
90
62
84
68
102
48
108
58
112
70
104
60
84
80
68
110
146
60
62
84
56
76
102
88
80
96
60
76
56
110
64
64
58
92
60
68
74
62
56
130
94
56
112
62
68
66
74
124
98
68
104
94
56
98
66
80
62
74
84
112
68
68
116
44
112
74
58
88
78
106
80
86
50
98
64
60
72
68
60
62
90
74
112
96
68
56
116
94
64
76
108
144
92
64
100
66
92
72
58
68
64
124
60
58
60
56
78
74
66
106
60
72
54
78
118
74
84
68
60
76
90
100
116
118
78
62
78
94
62
52
118
130
92
78
60
80
92
84
70
60
110
64
92
64
62
90
86
60
90
130
58
68
82
88
106
102
72
118
94
86
54
70
62
50
106
64
72
96
60
102
58
90
88
98
124
80
100
98
114
70
70
66
66
82
80
64
66
84
60
78
74
82
68
124
54
76
62
86
104
70
96
74
66
88
82
50
58
64
80
64
100
100
140
50
68
52
84
70
48
72
60
68
72
78
58
108
58
120
52
68
56
74
106
68
56
58
96
74
60
56
72
82
78
66
106
90
66
64
90
78
84
66
54
106
94
88
122
78
94
94
64
98
70
108
96
108
54
72
64
70
58
114
64
72
68
84
72
66
130
68
86
82
70
60
82
80
90
126
136
92
48
68
104
56
64
112
64
84
86
60
52
78
114
54
66
94
78
112
84
50
66
90
66
82
94
50
78
62
136
110
68
82
76
98
94
66
64
132
92
116
72
74
54
70
44
120
86
76
100
86
84
72
78
58
70
56
74
86
50
72
72
70
72
60
70
66
76
92
112
90
86
72
62
100
98
76
118
66
86
112
78
96
108
54
92
80
104
98
92
68
56
44
64
108
74
58
94
110
94
60
66
62
70
72
78
68
98
114
76
86
70
62
78
84
70
66
86
88
88
96
74
54
72
62
50
96
60
70
76
76
64
80
98
80
86
102
66
74
118
94
80
66
138
116
52
94
112
62
78
52
68
48
114
60
68
88
110
90
92
60
58
46
66
80
48
106
72
96
66
72
70
62
52
106
106
86
80
128
98
96
110
72
64
102
76
86
134
76
64
86
78
72
88
78
102
114
72
68
82
126
124
90
94
64
124
72
96
104
92
78
92
74
52
72
122
60
70
110
60
106
56
58
62
64
56
68
96
56
98
84
92
74
88
58
62
86
62
86
82
64
110
54
102
82
66
52
62
58
74
56
112
64
108
86
62
52
66
70
78
62
52
66
92
66
46
106
56
72
62
82
60
66
74
60
86
76
68
96
66
84
72
64
54
88
66
116
72
56
86
94
70
104
102
100
82
124
100
72
56
68
58
104
86
62
90
68
90
112
72
72
88
72
64
94
76
90
92
88
64
90
82
114
60
92
82
62
66
132
76
66
74
92
50
88
90
52
80
70
90
66
94
72
82
122
64
96
60
84
60
96
80
98
58
122
118
66
140
108
62
86
58
62
90
96
80
70
62
64
86
78
76
70
84
70
70
60
48
58
64
108
100
68
60
80
60
86
62
136
58
70
104
70
76
92
134
92
58
114
144
84
88
52
102
62
114
54
70
56
96
76
84
74
70
66
64
74
66
46
92
56
54
66
80
100
76
108
76
80
76
102
88
88
72
110
136
126
60
84
68
94
66
66
84
72
78
68
84
58
132
74
58
76
86
98
82
58
70
104
82
80
126
58
62
94
84
48
112
116
78
62
78
134
128
74
54
88
86
68
68
106
94
78
76
94
52
60
68
82
140
68
72
76
114
76
66
64
84
98
54
70
98
72
82
74
118
98
56
60
54
80
64
64
68
68
48
88
62
66
74
104
122
108
70
64
60
66
64
70
76
62
74
70
50
56
64
74
68
60
84
72
114
124
66
102
56
100
92
90
122
56
78
76
96
76
62
76
68
108
56
66
86
70
72
102
72
80
154
82
58
70
84
94
112
102
130
84
92
106
68
110
86
72
56
78
96
70
138
68
102
94
80
56
80
98
94
60
96
98
76
90
56
48
90
58
84
76
66
60
88
60
94
52
70
86
92
62
68
66
94
110
68
62
64
62
54
52
126
88
138
68
68
96
116
48
110
56
58
98
86
76
110
78
98
64
96
66
76
50
62
52
62
90
118
58
54
62
94
80
78
100
62
86
108
52
104
108
84
66
76
92
94
120
64
56
58
82
82
88
70
52
72
66
90
68
84
88
70
74
114
70
92
86
52
80
68
56
78
56
72
68
86
82
98
102
58
56
64
122
50
64
78
48
88
80
66
68
54
114
124
94
52
84
110
78
98
100
62
96
72
122
50
74
54
48
118
64
108
88
116
64
98
68
62
58
92
52
74
56
96
86
90
58
70
110
60
96
88
74
72
64
70
114
48
98
88
124
74
88
72
72
96
56
120
68
64
70
108
92
56
106
80
72
52
78
52
114
52
48
66
74
54
78
70
116
78
88
60
70
90
126
122
68
82
80
104
72
64
114
106
82
76
64
70
54
120
46
116
70
88
74
96
80
60
112
60
74
124
70
70
56
76
72
114
76
62
100
56
80
78
78
72
144
126
86
48
48
88
106
64
94
106
84
54
58
48
70
98
60
90
82
90
86
114
102
78
56
74
98
78
124
114
98
82
88
92
56
82
48
82
78
92
82
94
116
76
118
64
66
88
64
56
66
128
120
98
50
58
74
64
56
112
100
116
128
62
88
52
64
116
42
74
82
112
56
76
58
92
56
74
90
112
96
50
52
78
94
134
70
124
80
90
114
136
72
96
76
96
54
72
74
58
90
60
78
136
72
100
76
74
68
98
118
66
96
62
102
62
58
74
98
68
62
88
96
74
118
74
70
76
88
66
100
94
58
66
54
72
66
100
54
100
54
78
58
74
72
70
58
64
90
96
118
82
54
94
98
72
92
78
66
66
98
52
70
58
110
116
88
78
62
110
90
76
66
120
56
126
68
78
102
70
72
68
72
88
68
70
132
90
84
96
70
74
88
54
72
92
110
98
128
78
98
84
136
112
90
96
54
62
56
58
98
80
76
84
62
68
82
62
66
64
58
68
94
58
56
60
64
72
76
114
52
68
60
86
64
92
136
54
58
110
102
78
74
94
62
86
62
88
54
82
96
108
98
68
68
58
100
66
94
52
62
66
70
82
72
76
126
106
52
58
102
76
74
120
68
62
52
106
74
62
86
64
74
98
98
56
64
116
74
66
70
78
60
74
76
72
64
52
90
114
56
84
58
70
62
102
70
58
80
58
70
68
54
70
90
72
86
90
76
72
54
68
92
120
100
102
68
54
100
78
50
74
72
114
62
66
112
66
72
98
70
102
122
114
66
62
106
80
110
98
56
48
74
54
80
62
70
82
60
88
78
60
56
96
56
80
102
90
66
66
42
72
90
104
80
82
80
84
76
86
64
56
74
96
98
60
62
68
116
94
74
60
78
90
84
104
64
76
116
88
92
76
70
54
88
64
64
76
114
84
66
106
74
74
96
126
52
62
48
66
96
62
60
70
122
52
66
50
68
64
54
132
84
92
66
78
88
52
88
76
98
56
52
68
60
80
62
80
56
68
98
64
48
68
80
98
88
60
100
50
62
102
96
54
70
60
62
76
82
60
58
98
84
74
66
66
56
126
64
100
116
52
80
62
72
66
122
88
70
90
90
82
72
46
124
68
100
100
110
58
66
60
56
62
56
56
58
74
88
60
62
130
96
114
102
86
102
64
72
86
52
62
68
56
64
62
74
66
62
62
56
62
126
90
70
62
66
84
70
58
76
62
82
94
62
124
94
84
80
94
72
106
56
68
98
78
88
98
62
82
102
64
46
58
128
74
70
56
68
80
88
66
84
104
66
58
114
106
106
56
68
58
72
66
86
90
62
78
64
104
118
80
62
66
104
88
98
76
74
60
70
106
126
86
78
108
56
88
76
78
60
80
66
80
60
50
74
114
52
78
82
70
110
52
100
64
60
116
66
84
80
52
96
76
80
62
98
60
84
88
58
66
72
94
68
60
72
98
112
90
54
50
102
68
56
82
64
56
86
74
64
62
88
58
82
104
62
110
106
94
70
56
62
50
50
52
122
66
64
68
66
106
74
86
102
72
62
52
122
66
72
82
70
60
96
96
124
78
54
102
52
88
78
78
70
76
90
88
78
54
48
88
78
104
106
80
82
88
66
70
128
78
74
94
72
66
64
60
84
46
94
72
90
86
80
54
108
54
136
74
64
102
54
84
90
68
90
60
70
102
92
68
86
132
92
74
78
66
60
80
56
104
68
120
98
96
54
56
112
66
86
64
66
112
92
100
64
106
92
90
70
126
122
54
82
74
108
48
122
52
74
70
100
124
62
100
62
90
102
84
80
72
64
124
106
112
74
64
106
132
60
64
60
64
74
58
84
56
72
104
56
66
100
84
82
122
78
68
92
64
80
120
90
80
64
56
80
56
92
110
54
114
62
62
56
104
94
80
74
96
68
82
54
82
70
48
60
78
62
84
88
66
94
82
70
130
78
78
66
124
66
56
94
84
64
50
106
68
54
58
52
86
68
96
66
56
102
84
92
60
62
122
108
88
66
84
76
94
70
88
110
72
74
90
84
66
56
84
86
116
122
72
86
88
46
84
86
92
48
110
86
72
124
62
64
56
128
80
60
72
72
60
60
58
60
70
66
128
66
114
66
54
74
80
64
104
74
60
56
56
68
70
118
90
86
110
90
80
48
72
78
66
78
48
50
74
70
92
100
58
90
64
78
56
64
92
50
90
124
74
74
66
82
64
86
84
70
80
78
122
68
94
60
54
76
116
66
70
96
62
64
62
68
120
72
90
86
112
62
88
84
72
62
66
76
116
56
72
84
78
92
52
90
96
94
40
62
80
88
58
104
88
68
108
100
114
90
58
66
88
64
48
100
78
136
84
66
68
54
68
96
58
74
92
82
80
82
78
74
50
76
72
70
98
54
122
78
54
50
88
52
98
86
70
66
126
86
100
48
84
74
56
64
52
62
72
96
68
112
112
66
62
118
104
84
82
64
96
96
78
82
60
52
62
66
70
96
84
86
54
66
94
74
90
44
88
56
48
76
100
72
58
82
66
102
98
88
92
68
124
104
72
88
82
50
88
62
54
84
84
68
54
64
100
78
52
132
54
86
58
96
66
54
60
56
62
90
100
48
70
70
60
56
92
68
94
62
74
62
58
66
76
82
82
74
70
54
102
82
82
52
80
116
108
68
102
88
54
58
80
76
74
44
70
64
106
66
90
114
66
88
84
78
66
66
100
66
60
86
86
64
56
74
86
110
68
52
96
74
56
80
54
54
72
104
72
80
122
54
80
72
48
66
68
90
66
52
90
80
94
52
56
70
76
110
90
50
60
60
62
76
68
56
58
58
56
50
70
86
66
54
66
60
92
74
72
70
80
62
124
70
82
56
80
82
96
102
100
58
70
54
84
116
116
56
62
90
82
70
80
60
58
66
92
70
114
48
78
76
68
88
112
66
102
104
60
66
82
52
84
52
60
62
64
84
78
58
56
58
68
60
56
72
50
64
64
50
96
62
82
70
104
66
66
78
54
90
62
124
70
68
64
58
72
54
86
94
118
96
70
116
60
64
56
52
102
50
58
132
58
86
60
84
80
92
70
102
80
52
84
64
58
80
76
66
90
64
52
62
72
68
100
66
62
64
114
50
50
54
66
76
80
98
80
84
72
68
72
82
78
64
106
60
58
80
74
64
64
74
58
64
70
52
98
60
52
72
56
58
98
72
104
60
86
92
60
76
86
106
80
62
128
86
72
54
74
100
72
56
66
68
98
92
62
66
90
88
72
66
114
94
68
56
62
94
70
64
92
94
80
78
90
136
68
84
70
54
62
62
72
102
74
94
76
118
82
68
64
80
58
68
96
84
66
92
72
56
68
70
52
56
48
56
56
58
66
126
84
60
98
72
104
80
82
58
76
50
70
58
76
62
60
70
50
110
62
66
60
88
84
64
96
66
74
80
68
62
98
90
78
70
62
92
68
74
66
82
58
98
70
74
104
142
68
64
118
80
92
68
64
72
80
68
108
72
126
104
56
66
98
66
90
72
54
96
84
74
60
100
86
76
104
84
64
76
70
72
68
62
64
128
96
62
104
96
80
60
52
70
62
102
56
78
60
56
86
80
82
118
92
54
68
62
74
56
74
98
86
60
112
72
46
82
130
76
66
56
66
54
98
84
72
58
66
84
62
62
92
70
70
104
76
58
90
134
96
62
128
78
60
82
122
58
128
60
78
64
126
66
48
94
68
70
74
70
134
66
60
130
68
62
54
102
72
78
102
106
68
64
64
62
72
100
74
62
88
58
68
44
60
94
82
118
82
84
92
82
82
58
60
110
70
80
98
72
96
70
52
64
68
66
70
72
54
56
62
92
72
50
54
82
98
86
96
140
80
70
110
52
60
54
64
64
76
64
74
62
86
70
94
86
62
78
102
66
60
74
82
78
54
62
54
72
90
80
56
80
78
84
68
66
76
102
134
74
98
54
76
104
92
56
60
92
94
88
104
74
54
78
86
66
58
68
60
70
78
62
56
82
76
94
60
100
126
78
86
56
110
62
74
76
98
82
56
102
78
66
62
78
98
74
112
56
94
54
90
68
92
84
68
116
82
66
86
56
58
62
126
102
66
98
48
102
80
98
92
86
104
52
84
76
124
96
72
104
74
130
94
86
48
92
94
86
68
78
74
102
140
60
64
54
74
78
76
90
62
66
72
88
100
62
94
98
64
48
124
64
136
64
54
118
78
82
96
112
74
82
58
80
148
82
74
98
90
104
130
76
52
56
76
86
70
58
64
114
40
94
96
66
58
66
50
102
72
54
80
76
94
92
76
64
86
82
88
82
72
92
108
62
60
54
54
98
96
74
64
138
48
78
68
96
100
58
66
82
66
50
84
66
62
50
76
66
84
80
66
76
62
90
64
72
56
58
100
124
96
110
70
86
80
52
52
70
82
102
62
80
74
110
66
70
46
76
78
60
58
48
58
126
76
84
70
62
72
48
60
74
98
56
104
104
72
52
128
66
42
74
56
60
68
116
72
66
66
66
66
62
82
54
72
86
94
114
64
60
62
64
64
90
88
56
92
60
58
58
84
128
102
66
60
78
96
64
46
120
60
78
58
118
92
54
54
92
72
90
70
50
72
84
54
76
64
84
44
126
66
66
62
62
70
58
62
90
62
82
106
88
74
98
70
82
74
76
74
54
82
60
98
72
96
62
48
60
58
74
50
90
52
56
76
100
72
102
76
76
82
82
98
52
52
66
74
56
56
68
90
64
86
76
70
78
74
60
92
108
66
64
108
48
86
68
96
118
56
96
60
68
98
58
50
58
68
68
80
52
74
108
54
64
80
56
104
70
56
90
56
40
52
80
66
76
56
64
66
100
130
70
74
108
84
64
60
72
58
72
50
62
56
76
60
68
68
62
68
78
98
112
128
126
70
62
66
92
54
52
70
62
70
70
66
76
54
78
82
116
78
56
104
76
78
82
68
62
56
88
66
86
78
58
66
64
116
66
58
58
56
58
58
68
108
100
72
62
58
72
64
100
60
108
56
68
124
84
104
98
54
72
68
100
130
70
60
84
54
134
112
84
70
56
66
64
62
98
102
60
96
46
122
96
76
74
64
52
98
66
66
88
76
52
94
82
96
58
62
96
122
110
86
62
84
66
80
72
56
98
58
100
68
102
116
56
64
72
66
102
62
84
102
84
100
98
132
62
90
100
88
98
62
86
90
56
64
60
68
54
80
90
68
62
56
58
102
98
50
90
114
58
112
112
64
82
54
102
96
76
74
64
68
82
80
118
78
118
104
96
86
82
84
88
56
66
60
76
66
66
104
72
70
82
66
96
52
68
86
62
112
74
48
84
56
64
50
70
64
82
64
102
118
52
52
76
60
48
84
58
70
88
52
90
68
76
104
72
64
64
84
90
108
82
104
54
54
102
104
56
62
66
78
106
90
62
60
50
68
100
48
54
84
100
106
128
72
62
68
70
48
100
60
74
58
56
68
72
54
58
48
72
70
66
66
92
118
76
70
84
74
104
72
94
78
64
76
98
74
84
60
104
80
74
54
128
62
80
54
82
52
128
80
58
100
84
88
60
66
64
90
62
56
82
76
64
78
88
64
68
62
72
70
86
72
72
76
56
82
86
86
50
82
104
66
108
76
56
62
56
80
100
140
72
78
64
66
100
64
56
72
68
70
96
76
84
72
58
84
78
68
62
94
94
138
70
86
60
82
54
92
92
52
54
120
60
58
60
92
88
70
98
62
76
68
50
52
54
68
60
48
72
94
72
72
94
56
108
80
52
76
88
94
60
64
66
90
52
80
68
106
68
60
82
50
54
76
70
84
90
74
108
72
92
98
56
68
84
60
82
94
64
64
76
50
82
52
70
92
72
70
56
60
46
78
74
90
84
84
82
62
100
80
58
64
76
72
54
84
96
96
82
86
54
58
100
72
66
98
62
50
84
78
70
92
82
74
80
98
94
54
60
70
52
64
106
132
74
112
90
68
90
102
60
78
52
86
98
70
52
58
66
66
78
100
70
72
70
64
104
120
80
72
66
50
56
88
58
66
64
56
66
96
68
58
100
68
66
56
104
62
66
104
104
76
82
68
50
130
64
130
76
70
80
122
78
58
58
58
64
78
106
76
62
92
96
92
76
50
48
76
74
74
60
56
64
68
70
82
68
70
72
62
64
64
70
78
62
54
68
56
92
74
52
90
66
66
92
106
60
76
100
76
74
64
72
72
104
54
52
74
70
64
102
70
48
82
60
42
76
86
76
74
58
72
58
70
108
62
78
84
94
88
58
64
72
96
78
72
88
60
74
68
68
54
76
72
76
96
62
56
56
94
126
58
62
60
96
48
94
88
68
102
82
74
74
54
78
86
66
88
94
74
60
72
62
88
52
52
72
90
94
100
62
54
70
62
88
64
62
92
62
86
72
76
52
78
62
66
124
60
82
76
66
98
46
60
60
134
68
70
82
48
62
60
86
76
54
100
74
64
110
58
72
68
92
68
98
72
60
102
70
54
94
70
88
62
72
90
66
94
68
82
66
48
84
76
56
120
114
78
64
132
68
80
50
56
66
62
36
74
90
122
60
64
58
104
66
70
56
80
68
68
60
68
100
70
76
82
88
66
128
100
120
56
50
62
108
94
56
54
76
74
66
54
76
98
74
106
64
62
44
66
60
86
52
64
70
60
68
96
94
48
58
88
66
64
60
88
66
96
52
66
130
70
98
56
94
134
54
90
70
48
52
80
58
66
140
92
100
86
50
60
62
78
60
88
66
86
128
56
78
60
58
92
54
98
78
60
54
60
64
66
52
90
66
90
62
66
80
56
52
48
68
122
74
60
68
96
64
62
76
60
50
68
58
80
60
60
54
72
74
102
96
66
44
66
58
86
82
130
98
70
70
86
54
62
68
66
78
88
90
96
92
74
84
106
64
68
60
82
128
88
66
94
92
52
64
84
78
82
62
78
96
64
56
98
98
76
50
58
68
60
126
88
60
44
72
112
102
70
72
64
70
68
88
64
78
52
82
90
76
56
58
52
82
78
54
92
68
64
80
78
80
64
64
120
70
50
64
68
84
76
60
54
116
68
64
76
78
98
58
74
62
56
58
100
106
54
82
122
64
66
106
74
90
56
82
88
74
80
100
124
64
84
52
98
122
72
50
52
58
150
76
104
60
116
84
88
74
50
88
66
74
90
134
78
98
88
58
50
126
70
48
124
56
60
92
66
74
118
98
66
106
84
50
94
88
74
98
56
108
102
60
104
74
54
58
128
90
62
56
56
100
78
58
94
88
72
68
98
60
104
60
82
62
104
50
102
76
94
62
64
50
88
54
76
78
64
56
102
108
88
42
62
62
60
82
108
60
54
62
140
84
76
66
62
100
76
66
56
52
66
72
80
100
110
46
56
88
72
58
76
112
62
46
70
96
88
70
110
70
80
56
72
56
54
52
76
86
64
90
52
60
58
92
70
52
62
96
72
100
88
66
78
80
94
58
84
76
70
62
72
70
58
76
86
132
72
66
100
62
58
94
46
84
72
46
78
72
58
86
68
94
74
56
102
86
52
94
114
60
68
64
102
56
72
54
66
100
110
100
70
62
60
56
94
66
62
70
112
52
62
54
90
116
66
66
56
68
86
98
56
54
56
80
54
58
72
122
68
70
50
90
50
66
72
82
96
84
52
52
60
100
86
90
98
70
72
60
86
70
98
56
66
70
54
54
62
70
60
90
78
108
62
90
124
64
54
76
60
48
72
92
108
64
94
68
98
70
54
74
76
118
94
56
74
66
88
74
74
74
80
94
104
142
56
58
96
56
92
66
60
54
78
64
60
76
102
72
118
102
62
134
84
70
100
66
70
62
74
102
64
70
68
58
78
50
62
70
58
76
78
112
56
74
82
84
48
66
70
50
74
78
70
52
60
64
52
62
88
68
74
134
80
90
68
64
82
106
96
80
54
70
82
92
60
74
92
114
70
66
54
82
60
62
62
104
80
102
96
72
86
92
58
120
72
72
72
64
66
60
100
106
52
116
104
46
52
56
78
102
50
92
70
78
52
52
80
82
46
62
106
64
110
82
84
58
54
90
128
62
82
56
54
70
74
104
78
108
68
70
92
60
70
76
80
76
52
68
76
106
68
60
52
96
58
94
108
70
50
82
62
90
68
110
74
76
66
94
62
70
80
72
74
72
106
74
70
106
116
56
82
72
102
96
58
66
64
66
58
66
78
78
62
62
86
64
48
60
76
62
60
92
60
66
50
52
86
132
72
64
64
104
54
108
68
84
76
84
56
98
68
104
52
66
54
80
100
56
60
86
52
60
66
92
58
78
92
84
58
46
96
54
78
46
54
66
80
110
82
46
74
66
44
52
78
56
74
92
98
50
52
44
90
60
50
74
92
76
92
60
108
54
76
68
80
74
54
82
58
96
66
58
56
74
118
52
64
54
52
66
82
84
74
78
74
104
78
58
56
62
62
118
80
64
88
82
66
100
54
92
78
94
96
102
62
76
68
106
64
44
58
72
112
68
90
60
128
100
72
74
64
62
52
60
100
54
68
58
86
58
116
78
60
54
74
66
60
68
72
72
72
94
84
100
66
92
86
118
50
94
86
62
54
86
80
64
78
56
58
60
80
56
62
66
52
82
96
78
52
54
68
68
114
94
54
118
66
60
54
60
116
116
82
76
98
78
84
66
52
66
106
50
62
54
62
78
56
82
66
66
64
66
102
86
82
74
94
50
54
108
78
90
110
68
86
92
50
54
94
72
70
120
70
58
90
58
64
72
100
76
86
58
54
100
88
106
48
72
64
68
114
58
62
108
78
78
48
128
58
76
60
60
68
60
64
86
60
68
64
64
84
76
82
44
72
56
82
80
70
94
68
70
90
82
68
96
70
72
62
54
90
84
64
74
136
74
76
54
62
72
56
92
62
64
76
84
78
56
72
62
76
60
102
56
56
70
50
58
78
62
88
52
70
62
52
68
92
68
58
60
102
96
100
74
58
64
94
70
64
122
56
68
68
102
60
80
68
70
116
70
58
90
86
70
96
82
76
66
94
62
56
60
124
62
74
66
64
68
58
82
70
58
52
56
66
66
76
58
70
78
98
68
60
106
84
80
78
90
74
66
70
62
48
72
48
86
58
86
58
54
76
68
52
48
58
60
80
60
66
62
98
70
94
106
64
58
56
92
92
118
74
84
102
96
92
56
58
102
62
64
62
80
60
64
82
60
64
60
66
80
66
106
54
98
86
66
62
82
72
54
62
68
66
70
60
84
60
86
62
74
68
62
104
106
86
60
76
50
102
102
86
56
120
52
66
80
72
84
80
62
62
50
60
82
54
104
62
62
60
60
62
68
74
78
102
74
62
130
58
104
56
62
54
92
52
56
104
58
50
70
68
108
62
124
52
62
52
100
60
98
66
108
80
90
54
54
48
82
64
96
96
98
122
66
50
62
66
98
120
122
76
54
110
110
50
62
54
80
68
62
94
124
76
104
84
76
60
106
122
104
122
116
62
80
82
86
72
106
94
72
60
76
64
68
74
100
106
98
50
88
76
66
96
104
110
118
114
92
64
72
104
72
60
70
66
84
90
78
66
64
114
90
106
96
108
80
106
68
70
54
102
66
78
82
72
110
86
122
118
86
86
78
92
78
64
98
60
78
94
72
92
92
82
72
64
64
52
100
58
48
104
96
76
50
74
80
68
92
76
124
94
86
88
88
74
74
84
100
106
100
66
130
60
68
68
82
116
110
66
78
92
94
50
72
66
118
86
60
68
52
118
108
128
126
64
92
84
124
62
58
92
96
88
72
132
78
90
132
88
66
134
56
104
62
98
102
56
56
74
110
64
102
100
88
76
64
58
82
74
60
48
66
50
130
58
132
70
102
94
116
70
60
84
52
72
80
58
64
84
114
96
68
102
110
80
62
130
56
76
104
78
120
104
78
86
100
84
62
80
74
68
106
60
72
100
96
134
74
80
44
62
70
84
112
80
82
82
76
98
74
60
70
88
100
58
52
58
96
64
74
94
70
104
88
60
78
82
66
88
98
78
80
84
106
114
70
66
122
86
68
72
92
64
82
136
82
84
74
74
108
64
142
122
110
66
92
74
102
54
98
78
104
90
90
108
86
98
102
110
136
54
116
62
64
76
102
66
56
70
102
130
54
56
120
94
136
78
90
78
94
74
66
82
74
66
104
140
82
94
60
60
66
64
114
100
72
104
58
66
84
66
56
82
128
70
68
52
48
66
70
104
62
120
62
70
62
100
66
108
68
108
82
84
50
54
94
108
54
72
82
64
66
72
62
116
60
80
62
64
80
72
98
110
120
62
102
58
86
96
76
50
150
94
76
86
114
58
82
118
82
100
80
118
54
114
84
82
76
68
74
70
78
122
76
102
94
112
72
92
76
80
82
58
84
96
62
64
98
98
66
74
112
128
66
84
58
60
84
94
84
114
112
126
70
80
100
50
56
62
62
100
122
62
72
58
72
50
60
46
102
84
74
74
82
56
90
116
66
82
62
68
122
76
98
92
86
78
74
88
64
90
78
62
58
74
80
96
72
52
62
94
68
64
92
68
68
116
112
76
76
78
52
90
68
102
132
142
66
74
80
62
102
64
58
116
138
82
74
56
72
74
120
82
56
98
92
122
74
68
138
60
60
72
74
120
96
78
102
106
80
100
100
86
72
88
60
114
74
116
118
62
72
102
70
54
74
76
74
92
78
80
122
106
98
84
116
54
68
92
56
78
64
58
82
64
94
88
60
122
62
84
74
78
94
74
88
160
134
54
88
106
140
90
50
118
78
62
52
100
68
94
100
128
74
58
68
98
108
66
82
100
76
76
118
98
68
98
64
78
82
114
104
64
74
94
98
84
82
88
64
58
70
88
72
64
60
60
60
74
84
82
40
68
54
54
70
136
72
104
60
122
90
94
60
120
94
84
118
74
90
94
76
72
98
100
62
90
108
112
94
116
94
106
76
118
68
76
56
92
102
100
54
84
116
110
68
78
108
72
70
64
82
100
64
118
70
86
116
100
88
96
64
74
80
62
76
78
112
108
54
66
106
68
124
82
58
94
88
60
110
78
66
126
60
66
70
64
86
112
116
90
60
86
74
78
58
66
76
72
68
66
64
98
56
92
96
124
64
86
112
98
64
118
96
58
90
44
116
60
78
82
102
102
84
60
80
108
78
132
80
78
94
70
54
92
74
102
74
102
80
142
96
74
56
76
138
58
62
78
56
82
94
100
62
72
52
82
94
60
58
68
78
62
62
80
82
116
102
64
82
82
118
82
64
66
110
74
68
80
100
88
110
88
126
102
64
122
128
112
74
92
94
78
70
74
58
64
50
88
96
58
92
100
102
116
120
88
78
80
74
76
58
110
62
88
64
94
74
138
78
74
72
64
88
66
108
54
90
88
66
64
114
96
72
60
50
112
94
80
90
56
114
64
62
60
86
112
66
74
78
62
120
62
66
76
66
88
70
82
56
122
90
86
66
104
70
100
62
66
80
72
52
100
82
70
64
64
102
58
96
64
122
56
56
58
70
82
86
112
106
70
62
64
78
112
66
100
64
88
118
78
64
68
106
80
74
64
74
112
66
102
86
80
60
76
100
86
66
100
96
62
94
102
66
104
76
80
92
72
76
52
84
80
86
84
98
66
114
88
66
52
82
72
86
116
100
94
60
74
68
68
72
122
72
70
62
110
94
64
62
66
70
56
92
62
64
120
100
62
64
66
96
110
78
60
62
126
74
56
52
92
76
58
102
120
108
56
78
78
78
60
48
80
68
60
88
72
86
64
80
78
90
70
62
70
62
82
90
58
66
112
104
60
76
118
86
94
92
82
106
72
86
108
116
86
100
64
102
86
100
148
104
78
54
68
68
56
86
76
98
94
100
76
92
100
78
88
58
72
56
98
98
62
82
88
94
52
96
96
134
74
80
58
70
62
88
72
118
68
72
66
70
60
68
122
106
98
102
68
82
68
128
84
66
60
70
90
70
134
78
66
78
118
90
82
64
102
100
56
68
90
124
76
52
84
56
80
70
110
98
112
112
106
64
92
66
90
94
110
50
56
74
88
78
62
90
74
70
112
100
106
100
92
76
76
64
62
92
96
56
108
58
50
120
98
96
76
66
92
60
88
80
54
84
96
68
100
114
70
86
116
124
56
96
66
98
66
58
112
74
80
100
84
66
68
124
100
124
54
118
74
82
80
68
78
76
68
78
64
124
82
106
56
64
84
80
78
78
62
66
104
78
92
96
64
118
76
76
72
102
94
90
70
88
82
76
110
86
54
86
54
100
104
100
86
70
72
106
66
82
76
66
64
88
102
64
112
100
46
68
64
78
92
100
106
92
72
78
90
58
78
74
72
58
70
64
124
80
88
110
76
80
88
64
84
90
60
86
84
74
92
76
58
114
102
64
90
60
76
72
60
68
80
64
116
78
78
116
54
64
76
60
78
64
84
104
84
108
74
106
76
136
124
90
130
78
96
62
60
104
50
96
88
100
78
54
112
68
58
106
66
66
144
90
94
58
66
82
74
68
70
54
54
112
68
82
114
68
82
84
112
120
100
62
72
76
100
50
54
114
56
84
74
82
66
82
82
108
88
90
86
102
64
64
88
68
72
94
82
98
50
62
88
68
64
54
68
88
62
134
76
62
72
78
72
104
94
52
80
96
100
58
74
70
72
108
94
88
70
52
82
74
108
54
58
74
60
72
78
108
68
84
58
62
104
70
78
64
58
92
122
90
92
80
64
54
88
62
92
84
62
84
94
68
68
108
56
100
130
70
64
64
64
54
58
90
76
62
76
104
62
78
110
72
82
44
92
94
68
78
90
86
64
92
68
96
86
84
68
84
54
70
52
72
102
102
100
84
52
94
138
90
104
78
84
74
120
100
90
142
66
100
94
94
76
56
88
70
56
100
82
74
60
80
98
100
146
52
64
64
74
68
80
98
62
74
50
86
74
80
68
76
62
72
90
106
98
106
62
74
132
56
98
68
88
82
56
68
60
70
120
58
110
98
78
102
142
96
62
80
106
100
64
106
62
70
54
70
50
62
62
62
80
78
88
66
84
130
104
72
130
126
62
84
102
64
60
60
98
66
74
62
74
84
70
88
56
80
92
66
84
106
66
94
48
90
78
90
66
78
70
64
108
88
100
48
66
66
86
64
78
60
68
52
76
98
86
76
76
90
56
56
64
122
128
84
100
68
78
68
86
74
86
120
68
78
128
102
66
130
100
84
106
62
62
58
82
58
74
60
86
60
114
98
92
96
70
76
82
84
90
48
90
100
76
98
70
104
78
76
98
64
68
92
74
120
100
104
82
92
116
112
100
72
60
82
70
118
58
116
90
80
82
100
90
86
96
66
60
76
92
72
80
102
116
96
62
58
84
86
118
100
102
118
56
122
62
62
58
80
94
102
132
70
88
84
68
92
134
66
54
56
66
74
90
114
120
60
52
50
144
82
86
98
66
58
100
84
84
76
72
116
58
94
66
80
82
106
62
50
92
64
86
82
108
78
76
78
114
72
60
98
58
64
66
70
116
80
116
74
126
66
64
70
56
58
68
80
102
76
70
78
62
70
76
64
54
64
102
98
86
70
92
58
106
64
66
84
66
66
142
96
90
74
66
70
60
56
58
92
74
52
70
114
80
64
62
74
60
88
66
94
58
96
66
96
72
88
78
76
72
54
68
106
68
80
64
78
82
76
96
64
90
106
66
60
100
58
56
60
92
80
100
116
64
70
64
84
92
76
64
120
102
76
72
68
76
50
78
82
132
64
102
84
72
68
74
82
88
118
106
98
76
76
52
52
66
80
124
60
112
64
88
66
52
70
90
86
54
66
78
104
126
62
90
96
74
90
88
64
68
64
106
54
56
82
114
58
64
62
54
78
80
70
56
58
74
98
98
58
66
80
52
94
48
124
56
66
72
72
94
72
64
54
62
82
54
78
60
74
86
104
52
86
84
88
80
66
74
92
104
60
54
92
60
70
86
132
52
100
64
80
88
56
68
66
52
66
78
66
52
82
82
52
78
72
108
52
68
70
74
102
78
66
142
90
52
64
56
80
68
72
70
64
70
82
70
96
114
64
74
64
70
50
106
84
78
92
76
50
76
80
72
72
72
108
116
66
106
60
72
54
110
58
78
86
120
82
60
50
82
100
118
118
84
66
56
84
66
140
62
74
92
78
84
52
88
70
76
68
58
62
52
92
64
88
74
88
72
68
64
88
62
58
100
74
70
74
100
54
60
114
76
58
84
74
84
80
106
76
82
72
78
88
122
80
98
58
60
66
74
80
86
68
62
90
62
74
76
48
60
110
106
88
48
66
72
68
76
76
118
76
86
122
52
122
84
60
56
94
52
54
90
66
54
70
62
62
62
76
82
84
106
92
104
58
76
80
64
50
84
140
66
50
76
66
68
132
66
116
74
64
88
72
70
66
60
68
70
72
62
70
56
74
60
88
66
84
58
142
88
70
56
84
58
110
88
78
90
64
74
78
84
48
128
102
88
78
110
68
58
106
84
64
104
78
64
72
102
130
76
58
70
68
76
68
122
78
70
108
78
50
64
70
66
76
104
84
88
66
82
72
104
94
74
76
80
66
106
72
94
66
76
104
106
80
86
134
66
64
66
84
94
68
54
80
94
52
102
106
72
120
68
116
62
68
84
60
68
56
74
60
52
128
72
66
122
64
62
86
90
62
72
100
70
110
98
72
82
70
108
122
54
58
78
82
106
58
110
88
54
64
60
52
84
70
94
108
72
92
60
78
102
112
92
54
96
76
102
76
82
74
80
100
62
78
108
70
78
100
80
78
78
90
70
72
80
96
88
64
96
54
64
80
78
112
60
56
86
108
112
62
64
94
64
66
88
116
84
116
86
112
68
86
122
58
84
54
72
132
82
70
58
100
86
66
102
52
64
86
68
68
58
54
96
78
70
78
86
70
42
88
82
120
64
90
72
96
76
88
64
78
114
90
72
74
100
74
98
100
72
66
104
72
66
62
66
56
60
88
98
82
96
140
68
66
62
60
66
64
56
88
64
76
112
64
120
66
66
56
124
62
92
58
78
70
104
94
70
64
54
96
66
108
84
70
104
78
88
104
92
86
78
72
78
86
74
96
86
80
110
80
74
96
98
102
120
54
82
70
96
64
62
56
72
44
90
76
72
76
60
52
72
144
56
68
74
68
60
74
56
88
58
66
60
62
60
52
90
68
52
76
138
48
62
66
72
64
94
116
90
74
84
88
92
116
70
80
70
68
106
66
128
78
132
50
44
92
58
100
94
66
68
78
92
68
62
72
86
82
54
76
64
88
96
118
110
64
142
60
68
104
82
64
120
48
78
128
76
104
54
66
78
64
72
72
108
80
86
60
50
64
76
132
82
72
94
98
58
108
92
80
54
112
114
60
48
118
100
106
66
72
126
52
66
100
94
64
76
74
72
94
54
54
70
66
78
74
80
52
58
80
64
64
62
52
62
92
102
82
102
106
104
76
64
116
66
76
68
58
64
84
62
86
94
86
56
82
70
84
66
94
72
70
90
54
54
54
120
102
46
66
68
80
72
70
64
54
74
82
108
126
82
88
64
78
62
92
64
82
122
70
90
108
60
56
62
62
54
64
112
110
62
80
118
62
62
72
70
82
80
82
88
64
74
82
78
122
72
76
100
94
64
102
100
98
60
84
62
66
68
110
86
86
50
122
68
98
94
66
86
78
64
66
112
140
52
68
60
66
76
68
72
102
54
76
58
140
78
60
66
130
120
78
50
66
78
72
128
92
72
130
62
58
108
66
72
52
68
84
56
74
84
80
78
76
68
74
86
78
68
112
78
100
74
86
100
92
74
136
80
78
76
72
58
102
104
68
96
92
66
98
68
88
64
74
88
56
102
88
84
70
92
82
104
72
84
70
128
88
58
70
110
94
68
106
56
68
58
92
116
102
48
68
90
76
74
64
64
80
54
88
70
82
106
50
112
68
90
86
114
52
62
62
106
62
94
54
76
50
52
84
78
104
66
56
60
82
108
112
64
60
62
108
56
58
98
88
100
100
92
70
92
74
58
74
106
82
100
58
86
90
94
62
78
72
68
60
124
68
72
74
76
106
72
72
122
72
128
74
62
100
62
102
70
72
82
92
80
52
88
68
68
90
88
104
60
54
74
78
128
132
76
56
108
90
112
56
62
76
66
52
70
84
68
68
58
86
62
120
54
90
64
62
92
88
72
94
62
64
62
66
86
110
62
132
74
80
96
72
106
66
64
52
104
62
78
60
74
124
94
88
66
90
74
90
72
78
72
70
86
98
68
90
66
82
78
66
74
58
60
64
90
64
54
118
58
68
120
76
72
106
74
82
96
102
80
60
48
86
76
68
112
64
86
120
74
88
54
94
82
56
72
52
110
110
80
56
58
94
58
132
64
90
102
82
60
58
78
100
50
74
82
58
58
72
64
56
74
78
74
56
80
64
62
56
70
72
74
84
88
102
78
68
100
66
90
64
106
98
100
78
64
86
64
56
106
86
62
68
88
130
50
54
78
128
100
76
82
76
74
86
86
84
80
122
100
62
88
52
84
66
98
86
84
94
68
58
116
82
80
78
60
80
72
74
72
88
64
62
58
98
68
60
92
130
86
96
98
86
70
102
72
70
66
66
80
96
60
86
60
66
58
92
54
54
106
66
70
122
70
76
66
96
120
68
60
74
62
66
56
60
92
82
96
48
74
86
96
56
68
112
62
94
80
50
94
58
62
100
74
134
96
78
80
50
128
76
74
126
106
44
72
84
52
70
50
72
96
72
104
92
84
68
68
68
72
104
110
76
54
66
68
94
126
82
60
70
76
88
72
134
68
68
60
56
52
54
68
78
76
128
52
50
66
58
58
70
132
92
84
68
64
106
76
92
146
66
92
60
86
66
68
76
120
62
62
90
100
64
106
86
58
130
64
46
94
86
68
58
116
108
96
62
66
62
64
68
76
96
70
96
74
60
80
82
116
98
126
66
112
68
102
58
98
112
100
66
100
102
58
82
72
102
66
72
80
70
66
46
50
66
60
92
110
106
90
62
100
60
68
78
58
82
56
72
66
60
80
72
108
82
62
82
106
98
46
80
104
78
74
68
80
72
72
76
98
70
94
110
82
66
82
52
64
84
70
92
48
68
66
76
72
68
66
58
104
56
96
108
88
72
62
56
58
126
68
100
94
128
108
70
80
56
60
68
78
52
76
90
66
52
76
72
72
60
66
56
98
76
84
64
70
60
98
100
72
106
54
84
60
90
140
76
90
86
82
82
118
88
84
54
70
116
52
58
96
86
58
80
50
78
56
62
64
136
68
100
52
82
96
92
72
60
108
118
86
60
72
90
66
86
74
88
82
102
72
64
78
72
96
74
82
94
58
52
64
74
64
100
54
82
80
66
58
78
58
82
74
60
92
70
102
102
70
64
54
60
48
64
66
60
64
116
62
68
88
64
62
110
64
70
74
70
100
70
72
110
62
84
76
78
104
60
78
64
132
90
76
74
80
96
120
68
54
90
60
58
80
112
60
84
62
92
80
84
78
80
76
80
96
62
66
60
64
66
92
64
92
72
66
94
74
56
82
56
88
66
78
66
76
92
64
68
50
92
80
92
88
68
90
72
62
86
58
62
48
78
82
106
78
70
114
64
76
60
74
54
78
58
72
74
96
60
68
58
110
98
86
74
62
68
68
64
74
72
60
64
62
76
66
154
108
54
92
52
62
106
82
104
72
62
60
64
82
74
104
92
90
70
58
94
86
72
110
138
74
90
64
70
54
58
80
80
68
106
66
118
82
102
64
110
102
82
122
78
92
50
64
84
92
76
62
96
66
62
84
74
60
86
58
68
96
100
88
54
72
50
102
60
104
48
62
96
132
70
84
60
80
96
78
74
58
66
64
102
82
66
58
52
78
86
72
58
90
98
84
56
76
56
54
70
56
52
86
56
68
84
116
90
76
134
54
74
68
72
100
82
78
86
66
58
114
124
126
68
74
98
96
52
82
60
118
66
86
106
56
66
66
68
84
58
76
76
76
58
62
66
100
62
90
64
68
70
66
60
78
104
80
76
70
72
70
68
60
84
60
50
114
48
70
74
56
88
70
66
60
48
76
78
84
100
108
74
78
62
82
56
68
58
66
60
126
62
102
58
86
60
104
106
78
88
92
62
66
100
100
108
102
106
68
68
52
62
64
78
118
60
100
78
86
60
62
72
70
56
84
90
70
62
66
126
78
54
126
132
64
88
100
98
68
56
130
72
64
76
56
70
68
74
90
70
66
56
72
62
70
60
76
102
98
48
60
96
76
60
70
64
52
84
72
52
96
74
66
40
94
88
56
62
82
70
74
96
64
102
56
68
82
86
62
68
88
72
66
60
64
58
94
64
66
88
72
94
62
60
74
48
68
140
124
88
68
70
82
86
88
76
64
86
74
62
70
66
78
76
82
66
64
66
128
62
80
106
64
66
100
112
62
88
100
84
60
92
98
124
62
66
110
66
94
68
74
100
54
66
60
90
74
70
86
74
78
104
78
98
54
88
54
118
76
68
102
84
64
88
86
100
54
106
130
64
72
56
78
100
98
50
64
106
74
114
60
68
60
70
64
104
88
88
62
66
70
72
76
58
72
52
64
58
80
96
84
66
102
80
108
106
60
74
66
94
126
96
72
66
78
72
50
70
108
72
50
94
50
52
84
58
88
102
106
68
84
68
52
76
74
80
72
80
84
82
78
54
84
54
80
66
66
90
96
78
52
84
96
64
86
102
60
78
88
76
94
84
80
64
84
66
58
54
74
50
106
48
66
130
56
54
64
86
74
76
64
72
66
64
128
60
68
68
86
98
126
58
116
82
78
62
58
106
70
76
56
62
54
76
64
74
70
104
62
66
114
52
72
88
88
58
126
84
74
62
94
74
76
60
76
96
46
58
108
66
98
62
72
52
72
68
90
52
60
74
106
86
68
80
98
86
86
60
66
72
94
104
78
110
82
102
98
72
64
40
50
82
56
50
66
58
92
102
94
80
64
52
90
68
76
76
80
74
96
58
128
50
116
76
64
60
116
120
68
118
76
60
88
98
66
64
134
46
82
68
72
90
84
126
60
66
72
54
92
64
86
54
52
104
58
92
116
132
64
108
108
62
58
130
58
64
72
94
48
66
156
130
78
68
76
60
68
58
58
114
120
72
88
88
72
68
62
54
48
66
122
72
74
58
72
56
88
90
66
56
68
92
56
60
78
72
58
58
62
82
70
78
86
92
66
104
66
58
80
50
102
58
56
58
90
70
60
128
76
56
66
86
62
66
62
50
90
82
90
68
96
64
54
110
102
86
76
70
106
78
62
50
94
110
78
70
108
82
70
66
56
52
44
66
88
68
56
96
120
82
80
104
58
76
122
148
64
62
52
90
72
58
120
98
100
80
66
122
102
70
70
70
60
66
58
52
76
60
54
62
92
74
60
100
72
126
88
54
54
138
70
80
94
106
116
62
64
110
72
60
64
78
130
56
92
94
78
84
58
74
96
64
76
76
60
64
62
76
56
60
62
62
108
64
60
72
78
64
72
92
58
100
66
110
126
78
72
94
62
106
62
96
70
80
60
54
64
110
104
94
68
70
98
50
66
64
90
108
60
56
68
86
90
68
54
66
74
60
102
58
134
52
72
82
86
80
64
84
62
80
112
116
62
64
66
90
118
76
42
54
104
108
80
62
124
50
88
92
72
118
48
82
48
60
114
106
94
88
78
62
82
98
74
112
116
68
88
70
110
62
90
62
66
76
98
136
60
58
76
70
90
74
74
110
68
100
74
90
62
62
88
100
74
64
68
114
54
68
62
62
134
78
106
60
104
96
56
110
64
52
76
76
62
94
80
52
102
98
50
80
68
56
64
104
84
102
92
64
86
78
74
60
74
82
146
66
64
78
56
100
70
72
80
110
48
116
70
70
66
58
82
66
60
68
96
92
98
90
78
76
90
62
124
60
58
94
116
70
56
76
74
52
92
78
96
112
66
72
62
66
62
118
90
68
56
58
78
112
62
86
132
62
56
58
64
88
56
50
58
66
100
98
88
94
84
98
54
80
108
72
106
76
78
76
56
128
76
70
52
66
70
102
66
56
60
102
54
88
58
70
62
118
56
106
64
74
60
62
92
84
90
84
84
62
78
62
90
76
70
100
84
66
88
54
70
50
64
64
68
110
96
62
120
56
64
108
60
72
84
76
78
80
76
80
90
54
52
80
50
96
82
60
100
48
56
72
46
56
70
86
98
64
138
58
58
80
62
82
66
102
68
74
80
72
60
54
72
74
92
54
68
88
96
76
56
62
72
66
52
64
104
60
48
88
66
84
96
84
72
92
72
60
66
54
90
58
58
72
64
52
122
82
62
74
64
80
58
64
74
58
78
56
114
72
88
56
110
80
70
92
104
70
76
48
62
86
88
82
88
110
124
82
60
66
98
66
76
98
82
60
80
84
96
90
54
86
60
68
54
72
76
80
90
100
86
74
96
56
56
80
66
88
60
74
62
86
102
80
78
84
90
46
110
76
64
110
96
82
52
58
120
88
60
132
94
70
126
72
76
144
74
58
84
76
60
66
62
56
70
58
100
88
98
104
90
86
114
66
138
78
78
116
88
74
124
68
50
72
98
64
62
62
48
84
60
58
60
94
58
78
128
98
104
70
116
80
74
82
68
66
72
42
70
112
96
78
74
104
122
74
102
120
50
60
48
80
86
72
104
102
102
90
88
62
62
52
116
132
68
72
92
60
50
54
124
84
84
70
54
122
92
64
74
62
60
90
80
86
66
58
44
62
68
72
88
66
80
54
58
114
98
126
146
64
116
56
50
68
80
88
76
92
76
84
76
70
50
64
74
56
120
90
70
98
62
68
74
60
50
82
72
68
78
76
66
76
80
72
70
72
52
56
72
64
102
56
74
108
74
80
62
90
60
72
76
58
86
62
60
68
78
60
68
88
76
80
92
54
52
58
62
66
66
68
94
80
54
92
76
88
96
68
64
76
70
122
96
102
56
58
110
76
74
110
74
110
56
64
82
82
56
64
88
84
118
130
62
68
64
130
70
82
78
54
54
66
74
60
94
84
58
74
56
104
108
66
96
88
52
66
52
68
78
82
84
54
102
68
54
56
60
100
86
94
76
80
74
76
86
64
60
80
64
62
66
62
78
78
58
92
64
50
90
58
76
66
52
70
82
62
92
80
60
58
86
72
46
82
114
70
82
50
90
60
100
56
76
76
68
66
90
66
52
46
74
52
88
80
74
86
100
102
68
120
52
66
64
62
88
68
84
60
116
84
78
90
86
84
68
66
64
48
68
104
92
72
92
96
82
118
56
78
100
50
62
92
82
86
120
62
92
84
44
56
60
60
58
62
68
64
96
84
88
56
54
94
100
72
102
94
88
116
84
80
92
66
60
62
88
56
92
46
60
56
76
66
136
104
84
92
70
80
74
58
90
92
82
62
124
62
62
56
94
90
80
58
74
54
78
60
122
100
64
68
104
82
60
90
54
64
122
82
66
96
58
56
56
136
58
118
74
86
54
70
76
48
104
68
58
56
66
74
60
60
78
76
80
72
94
68
62
98
70
72
118
70
64
82
56
52
56
84
60
96
66
80
64
112
96
98
72
70
60
80
50
52
80
68
80
70
64
88
72
60
104
62
70
58
66
60
58
56
54
86
86
90
68
64
74
66
54
78
52
82
52
84
62
96
64
60
62
58
86
74
60
92
66
134
60
98
62
90
74
64
66
68
122
68
56
68
88
100
104
60
58
64
124
100
72
54
58
102
74
96
96
124
110
74
66
118
52
64
76
94
78
64
76
74
80
64
58
88
72
64
52
74
82
98
120
62
106
82
82
66
76
82
86
62
56
66
80
64
74
82
72
56
64
108
68
94
120
90
90
60
78
52
76
70
64
96
64
68
56
86
60
68
92
62
52
54
72
60
50
88
68
68
82
82
90
60
54
124
66
132
52
58
52
74
94
54
92
98
106
70
54
76
106
66
70
66
86
120
92
66
102
52
80
66
104
60
102
70
66
74
106
52
62
96
92
78
98
62
60
90
76
78
54
92
72
110
60
58
64
56
132
64
86
52
68
68
76
74
66
66
80
102
60
106
70
80
72
54
62
82
74
80
62
78
58
66
72
104
90
48
76
60
60
78
132
82
46
84
62
70
102
68
58
118
74
62
106
86
62
102
72
82
76
66
82
94
62
112
82
54
40
92
54
54
100
92
68
68
76
58
66
92
82
84
100
56
74
78
96
48
70
60
100
98
66
110
56
100
114
98
66
80
74
100
52
72
66
60
46
60
54
54
66
104
62
64
52
70
70
94
64
86
64
126
78
60
78
80
68
124
70
80
50
58
100
74
88
58
64
146
74
64
84
104
62
86
74
82
60
80
70
104
74
56
90
94
82
88
74
58
54
62
66
56
84
64
86
68
70
60
102
94
72
82
96
66
68
60
96
82
58
80
76
64
106
122
64
82
50
60
70
58
78
90
72
60
102
92
58
50
76
52
62
82
64
60
52
90
70
54
118
70
128
98
128
58
110
106
64
82
56
64
70
62
62
72
56
80
58
60
60
68
68
72
78
66
66
56
84
144
64
70
54
60
60
54
64
40
76
56
64
70
110
84
68
86
72
76
72
58
74
70
60
110
58
92
86
80
50
60
86
74
74
62
118
58
66
58
54
88
90
62
64
86
136
70
96
88
58
70
78
68
66
54
86
74
58
84
48
62
74
64
86
110
58
74
112
94
86
58
76
58
66
62
56
94
66
94
66
68
100
132
102
92
84
56
92
74
84
72
66
56
60
72
78
64
82
62
76
42
58
62
88
50
90
66
114
66
64
56
82
128
64
54
86
68
52
74
74
48
72
70
94
64
68
92
66
116
62
88
64
64
142
58
80
78
74
98
76
92
60
48
106
92
102
64
90
78
60
64
62
84
82
66
60
62
62
84
50
118
54
66
66
66
78
120
84
72
76
106
70
52
62
60
102
62
86
100
120
58
66
70
100
132
68
72
58
68
52
74
124
72
56
108
70
124
78
68
68
108
86
74
110
48
66
56
78
78
108
70
46
80
64
54
102
72
74
80
66
76
52
68
70
62
64
82
104
100
62
90
56
82
58
74
62
86
70
70
66
86
86
98
102
56
94
60
96
52
70
60
58
94
60
98
86
76
96
72
88
60
66
102
64
60
86
54
76
102
90
98
74
62
56
64
70
62
54
60
74
102
86
64
78
70
78
80
64
58
84
54
60
82
118
106
82
88
74
52
98
74
56
58
54
84
56
66
82
62
62
96
64
108
62
60
90
48
76
64
78
68
110
72
62
68
80
80
50
110
90
86
70
78
76
60
64
84
96
66
94
74
44
58
74
82
58
108
66
120
90
52
58
120
72
102
60
98
72
108
76
74
72
76
90
72
84
72
66
64
66
56
88
68
68
52
84
84
56
78
62
64
66
96
90
78
78
68
84
60
118
82
76
80
62
80
56
76
102
116
96
72
124
112
112
82
130
100
84
94
100
82
68
58
60
56
140
64
70
90
76
96
70
74
128
80
74
64
102
80
94
86
78
80
98
124
118
94
62
108
84
74
116
68
74
98
102
112
118
76
64
110
70
86
68
68
88
56
98
80
76
76
72
98
72
92
86
134
112
76
96
54
64
66
54
86
100
66
60
82
88
134
90
90
48
88
102
116
86
74
90
64
74
84
62
64
84
62
116
122
80
118
50
100
82
118
78
88
86
74
100
76
86
92
102
90
76
68
86
104
74
90
70
52
62
70
134
98
64
72
74
100
66
126
126
80
62
142
94
92
104
58
72
74
48
58
110
68
96
134
94
70
138
54
94
96
126
74
108
70
68
148
72
58
64
74
106
108
64
54
90
72
106
96
78
74
74
68
66
104
148
116
90
86
128
66
98
68
60
56
76
86
94
90
78
60
92
118
90
106
90
54
58
60
50
56
82
94
64
100
100
78
76
108
114
74
126
74
78
62
98
84
84
60
66
102
114
62
76
130
122
86
90
82
90
70
78
84
90
56
70
88
68
90
108
78
112
100
100
106
130
104
62
66
88
66
90
116
80
76
92
68
88
84
78
86
60
88
64
68
62
100
72
114
86
92
60
58
66
100
108
76
74
88
74
64
130
104
100
116
124
60
92
76
66
104
58
106
70
60
74
64
104
92
96
62
70
102
56
74
112
66
82
84
88
122
80
68
68
74
86
84
62
102
98
98
54
86
100
98
62
70
46
56
74
68
72
76
64
62
52
88
74
90
80
64
68
78
118
62
58
64
60
70
96
76
62
92
90
98
102
66
84
60
76
64
84
48
128
90
108
68
68
116
94
102
68
86
70
76
66
64
106
76
92
82
86
86
82
88
100
62
64
108
66
116
102
66
62
66
74
90
74
88
78
72
98
56
118
92
76
100
108
108
62
106
56
64
54
118
78
74
56
122
58
84
98
106
96
72
58
68
94
72
88
110
58
86
80
120
58
76
60
62
98
90
112
76
64
66
66
96
100
92
62
56
66
66
106
88
72
82
140
102
86
66
88
82
84
76
84
114
70
102
126
84
80
68
86
78
96
64
106
66
68
66
74
90
92
108
96
126
68
110
76
102
112
134
100
56
100
114
78
90
68
60
92
84
102
88
64
74
68
108
76
54
64
78
106
86
86
58
72
88
126
70
72
56
128
48
112
76
104
94
76
90
56
70
94
54
58
86
56
52
88
66
84
64
54
104
82
68
62
66
68
78
104
70
102
88
88
70
66
52
104
64
82
102
54
60
60
74
58
102
108
86
74
54
76
70
78
96
60
78
122
60
62
78
96
98
98
82
50
66
68
76
88
84
76
84
82
116
78
64
102
66
56
78
114
80
150
138
86
82
68
144
82
68
70
108
82
94
70
72
54
58
88
66
60
86
66
92
54
52
74
78
64
82
64
96
106
82
106
90
72
68
50
98
58
56
102
70
66
82
60
122
72
88
102
78
108
138
102
52
112
100
64
112
76
66
54
94
62
76
84
58
102
80
104
62
112
70
58
78
100
80
84
68
86
68
80
122
86
72
114
100
58
106
68
68
46
76
58
88
90
84
80
68
86
138
78
100
106
100
84
80
70
54
64
64
46
58
66
60
86
66
56
90
68
88
100
124
80
84
64
78
106
94
80
68
120
72
62
100
58
74
76
60
92
76
54
58
64
66
72
78
94
120
52
64
68
102
66
76
112
84
88
86
60
64
62
78
62
56
72
108
100
66
74
98
86
60
80
64
68
68
66
102
84
60
90
56
68
78
52
72
76
58
80
106
74
84
90
62
82
72
74
56
128
132
102
122
100
82
78
62
90
80
84
84
100
74
78
74
72
96
66
110
116
100
60
62
92
96
58
120
80
58
104
88
60
84
68
98
108
80
70
62
72
70
100
100
98
76
88
104
74
84
56
64
52
50
114
54
100
66
94
84
94
112
140
54
82
98
66
82
68
60
98
80
98
74
76
58
84
68
76
66
60
68
54
92
84
74
98
76
86
60
92
108
80
96
68
72
58
60
68
106
92
98
68
60
56
70
106
54
70
78
56
70
58
72
106
66
66
96
82
72
54
122
56
58
74
134
56
104
72
102
100
52
78
72
106
52
62
114
80
58
86
56
68
76
92
90
82
136
108
102
60
70
62
60
96
110
78
76
82
88
96
76
70
70
110
76
82
76
84
62
110
84
78
74
70
86
68
90
90
76
52
96
104
80
52
122
116
70
54
92
60
56
76
112
76
74
86
62
122
76
84
100
64
80
98
64
80
130
76
108
104
128
58
70
90
70
70
98
94
86
100
138
98
46
66
62
80
98
64
102
100
72
56
72
84
102
62
66
150
90
58
74
56
66
86
70
86
72
96
70
86
86
64
62
94
56
82
80
108
126
120
96
88
118
48
70
84
52
116
66
98
88
116
64
56
66
62
100
86
60
60
94
74
98
60
110
72
64
70
68
66
76
62
88
72
56
68
86
60
54
100
76
98
94
92
118
74
150
68
98
86
74
84
70
72
58
100
66
80
60
142
72
90
64
78
106
138
106
66
134
60
58
64
118
88
144
66
74
72
94
56
72
66
142
120
58
54
70
52
78
80
84
80
64
112
70
86
86
72
126
100
88
56
64
78
62
78
78
124
114
82
98
86
58
96
60
66
84
62
88
92
92
70
92
66
88
100
64
50
68
68
80
78
98
62
108
110
64
46
78
74
70
104
66
68
54
76
86
128
72
102
86
68
132
54
58
80
82
120
72
76
88
108
98
88
64
52
64
58
68
92
118
68
60
70
84
78
74
118
58
82
82
84
68
68
130
64
66
100
150
106
70
66
66
126
74
76
80
82
82
76
82
124
78
98
66
66
104
100
74
50
60
118
88
76
84
80
66
60
70
52
106
94
84
98
84
80
70
72
66
98
70
90
66
68
100
98
84
106
60
82
64
68
72
62
98
76
68
80
86
74
118
94
68
54
112
76
84
70
74
88
62
58
70
90
82
62
60
94
80
66
140
50
66
72
90
88
72
116
80
114
72
94
66
100
86
56
108
92
88
54
64
60
66
88
136
68
80
64
80
64
78
70
70
52
98
54
58
74
84
64
62
54
96
64
72
112
98
106
78
50
70
72
82
130
112
70
54
76
56
74
84
98
148
86
130
60
96
112
78
96
74
52
96
90
62
102
58
94
84
64
128
86
62
78
72
108
60
68
78
98
88
60
74
66
118
88
62
74
66
96
86
90
54
98
106
100
90
104
90
70
70
78
62
54
52
116
104
68
152
112
66
58
70
106
84
108
64
82
116
104
76
56
60
140
104
76
68
68
54
96
82
104
66
84
92
96
104
116
104
80
70
52
74
70
56
78
90
84
104
68
56
62
86
72
78
64
60
78
62
96
100
106
126
96
132
98
82
54
56
64
60
102
72
76
124
52
58
114
114
152
62
68
68
54
106
62
82
72
68
60
100
84
70
82
66
86
78
70
76
62
98
54
68
96
98
76
70
50
60
94
90
66
86
62
84
50
70
80
98
120
76
58
106
66
134
92
72
132
60
92
108
122
108
112
88
88
84
120
54
56
74
96
84
98
74
58
88
114
92
92
78
76
92
68
60
116
70
72
72
68
100
92
94
66
68
104
84
70
66
78
98
124
66
88
82
110
70
100
78
100
78
72
82
90
46
86
110
128
78
62
80
88
100
68
72
98
94
68
86
64
72
100
56
72
54
72
64
60
58
126
54
58
74
116
62
104
92
76
48
112
110
118
50
102
82
88
94
64
78
86
78
94
76
52
72
62
82
142
50
94
122
78
66
112
76
54
128
60
68
58
60
118
106
74
60
60
64
144
62
58
60
54
96
92
110
56
82
62
64
78
64
74
78
116
86
82
64
90
100
88
84
96
78
80
60
102
64
56
100
108
88
72
70
62
74
60
102
92
72
66
104
62
62
102
66
110
58
84
80
60
68
74
110
64
52
76
50
70
108
52
106
120
70
120
62
102
90
74
58
68
68
88
58
120
88
136
66
90
102
56
76
98
108
92
68
120
84
80
90
134
100
60
58
58
84
80
86
74
90
72
56
108
96
62
56
118
66
60
118
100
118
80
60
58
78
78
70
76
74
64
148
78
76
58
106
102
102
60
84
82
80
80
64
94
94
90
58
58
100
86
88
90
60
92
120
128
72
104
58
80
88
70
78
64
74
62
62
118
88
54
58
72
72
90
74
86
72
58
88
128
104
98
66
60
118
108
70
76
110
66
120
64
100
88
74
62
72
62
80
78
72
70
76
74
68
80
64
86
88
74
60
64
68
90
68
82
112
90
128
70
86
104
86
62
66
58
76
100
74
62
84
54
50
100
68
110
84
58
58
74
66
80
72
90
96
70
58
60
58
64
64
96
84
64
62
96
78
94
64
72
62
52
72
120
94
54
60
106
108
94
98
68
84
70
104
98
92
88
142
98
90
116
64
88
74
78
50
58
78
124
116
72
64
86
66
50
70
96
82
84
90
100
110
78
126
62
118
70
90
86
76
80
82
78
82
86
76
68
66
66
64
86
64
62
60
66
56
76
66
122
96
134
84
56
86
82
68
74
80
88
80
56
56
122
84
60
62
90
110
74
70
60
78
68
104
122
76
136
86
88
62
50
60
58
62
110
90
80
72
66
66
76
52
120
76
112
88
100
108
72
88
54
68
78
96
84
64
56
56
70
60
98
88
90
106
84
92
64
64
54
54
78
68
94
132
86
56
108
60
72
60
78
58
156
88
70
68
64
78
104
60
62
94
88
64
134
76
88
104
108
94
64
72
150
60
60
82
62
56
76
62
62
98
78
54
66
136
128
92
84
120
68
82
58
74
78
76
70
136
106
108
68
62
54
68
74
72
128
52
68
78
78
84
114
60
104
54
66
76
110
100
78
72
96
104
72
58
54
66
96
66
94
66
62
70
114
134
62
108
92
64
66
58
70
78
108
100
62
96
118
102
70
90
58
126
104
66
78
88
68
120
58
94
72
76
124
110
92
94
62
64
82
68
84
58
84
54
98
66
64
52
60
138
88
92
90
106
92
94
54
78
62
60
86
84
100
68
118
54
56
108
60
64
60
64
60
84
64
70
94
76
88
56
62
112
70
90
100
78
88
54
64
64
56
104
74
94
62
52
64
68
54
96
72
64
72
62
74
52
66
64
64
54
56
72
72
102
108
90
92
94
82
98
126
94
68
72
52
108
66
120
118
78
100
94
86
84
72
58
70
102
62
60
74
88
68
80
88
52
106
74
92
56
78
74
78
64
50
66
96
76
80
92
84
62
76
68
80
58
78
68
98
64
92
88
72
62
122
64
84
92
66
80
106
86
94
74
74
90
72
58
100
104
76
84
58
74
62
78
94
108
66
64
62
64
154
66
66
70
94
88
88
66
68
62
100
68
74
124
74
54
74
64
62
64
94
72
132
72
96
80
72
88
92
60
58
70
80
116
72
68
86
70
62
68
72
88
124
60
60
86
52
102
56
70
78
66
92
134
70
54
110
80
58
76
64
68
74
126
58
60
120
92
66
88
66
118
88
54
94
54
70
62
100
60
66
48
54
66
64
82
90
76
90
110
66
84
68
84
70
86
70
64
70
104
92
70
90
56
60
82
62
78
70
70
68
66
86
74
108
70
68
92
74
78
72
52
58
56
80
66
94
52
94
70
74
88
76
72
58
66
120
60
80
54
100
100
92
68
64
62
114
108
66
90
96
72
66
66
102
64
110
66
78
94
128
76
62
82
66
72
48
78
74
64
72
88
82
98
52
70
74
74
54
86
62
144
50
78
104
118
78
96
74
106
92
84
60
98
60
60
104
72
72
88
48
88
110
76
58
122
84
64
56
108
60
90
54
84
86
56
90
44
70
90
100
94
68
68
82
70
84
80
72
76
62
62
86
80
60
74
88
58
78
140
108
62
102
64
80
72
90
100
100
52
68
104
104
76
60
88
80
104
72
122
146
58
92
84
62
82
58
88
80
102
80
88
84
60
68
94
72
106
60
126
76
70
70
104
58
62
70
94
68
108
82
76
128
62
58
64
92
62
66
70
56
92
70
108
48
64
128
104
98
114
66
52
78
64
102
94
76
104
58
62
62
98
62
94
90
100
66
78
132
76
64
78
74
104
50
86
62
96
56
74
62
66
110
104
76
76
66
60
68
104
64
72
84
110
70
58
62
88
102
56
80
60
74
68
76
62
60
126
94
112
118
62
66
70
104
56
66
64
86
56
58
104
66
118
108
70
122
64
98
54
58
70
76
98
72
114
66
80
84
90
76
92
78
68
62
56
68
98
102
68
58
76
58
60
56
78
74
68
88
92
70
64
60
80
142
58
62
66
70
66
78
72
64
92
64
58
128
54
62
96
90
68
56
82
92
82
96
78
124
64
90
70
70
62
62
86
88
80
72
66
68
64
102
54
78
98
64
68
58
80
66
84
76
118
86
60
64
108
90
62
80
72
110
70
98
78
66
100
78
92
56
76
66
54
84
72
90
60
62
64
104
102
88
66
86
132
52
72
58
68
84
76
70
64
70
70
86
58
120
62
66
68
72
66
72
70
138
112
62
136
86
58
64
70
56
52
104
136
60
58
52
60
98
96
72
88
72
62
56
82
86
62
100
72
68
64
70
58
108
72
110
64
84
60
126
88
94
80
88
64
76
70
88
56
64
60
112
66
84
96
106
76
60
56
88
90
70
70
64
62
68
78
104
60
50
76
62
120
104
92
104
96
88
86
54
74
86
56
82
70
56
74
120
64
100
82
70
78
62
62
58
64
46
56
82
68
54
64
122
96
60
60
70
86
58
76
80
82
52
72
78
68
100
98
56
66
104
76
54
106
44
72
60
116
74
72
56
90
68
62
58
82
108
62
84
60
70
106
74
76
64
58
82
72
52
90
68
66
64
58
116
68
68
86
70
92
88
76
82
76
76
64
62
104
76
64
112
74
90
78
80
54
98
96
92
112
56
70
68
116
66
70
120
60
78
146
76
60
80
88
78
134
54
86
78
76
76
82
112
64
120
96
86
78
78
62
74
56
70
50
100
82
68
80
78
104
52
58
72
64
90
60
76
52
74
66
56
124
62
56
48
68
88
70
78
62
62
90
72
70
66
58
64
76
76
74
120
68
72
86
78
122
74
64
64
116
78
66
84
50
46
84
82
68
50
98
62
42
62
68
70
108
62
84
46
70
78
68
82
96
98
80
54
66
76
92
74
58
68
64
88
80
100
66
86
84
62
68
86
128
128
90
84
58
122
84
54
96
56
62
72
68
88
134
54
58
52
108
86
64
64
76
62
72
102
68
96
98
68
68
70
64
118
74
82
106
70
68
78
82
84
86
56
88
84
92
70
72
104
56
58
66
78
70
60
72
72
68
72
58
92
56
86
78
56
56
54
98
88
84
56
78
64
64
82
68
76
58
124
100
82
94
140
98
88
112
54
60
60
64
50
86
84
52
100
74
92
68
102
92
58
68
100
50
60
64
80
76
72
72
68
78
66
64
70
70
72
60
88
92
86
106
96
70
80
60
116
60
48
84
82
66
86
78
72
48
142
54
62
72
110
68
72
62
82
88
104
86
82
56
72
48
60
78
110
70
64
58
76
128
84
110
126
58
74
60
54
78
60
68
96
124
68
58
72
88
88
76
74
62
58
96
90
76
90
60
64
108
82
104
68
108
86
90
60
106
82
78
92
106
64
60
58
96
68
62
126
82
116
66
92
60
64
98
56
82
126
50
80
58
76
94
94
66
52
64
50
56
106
82
48
56
92
66
66
56
86
60
82
84
62
80
76
106
68
56
58
98
90
64
92
60
98
54
88
62
70
90
82
58
84
114
88
74
88
62
78
58
56
92
68
72
66
76
58
66
60
98
108
104
50
92
78
70
84
84
92
72
88
104
96
98
82
60
68
72
102
56
48
56
82
72
56
64
80
58
118
80
58
78
114
64
66
98
118
86
92
66
76
70
66
68
60
82
66
62
110
52
80
52
74
68
72
56
64
92
56
96
60
58
130
108
68
70
76
100
102
64
60
86
94
52
58
88
72
66
108
124
74
56
92
68
126
54
60
74
94
56
72
60
62
142
62
80
80
78
92
74
116
60
60
68
56
100
68
68
108
84
98
84
60
98
72
66
62
86
72
64
62
66
54
94
92
80
68
64
90
52
86
72
74
68
68
72
82
62
90
132
82
90
84
62
102
90
60
98
68
70
74
66
86
94
74
60
76
56
68
62
78
84
74
92
62
110
60
64
68
106
70
64
104
60
84
112
82
82
92
62
86
64
90
70
94
60
74
96
88
80
54
106
64
66
68
68
62
64
62
72
80
92
90
98
76
56
52
92
66
74
64
76
52
76
70
90
102
60
102
68
90
88
68
70
88
114
62
54
68
68
74
82
62
106
78
68
146
70
90
76
74
114
96
48
72
60
66
58
110
70
62
82
96
76
74
74
82
76
60
110
74
84
114
64
88
96
54
86
100
66
84
72
88
104
98
70
50
58
92
84
76
62
94
100
70
88
136
86
66
100
58
66
66
64
60
82
116
66
70
80
102
56
60
50
122
60
130
54
90
78
76
88
58
102
76
62
124
62
50
72
70
94
70
64
56
54
86
66
72
84
68
64
70
68
56
104
64
108
74
82
88
58
76
82
114
104
64
118
74
64
84
88
72
88
82
56
114
98
68
68
64
62
68
88
66
60
104
50
102
100
58
90
48
94
62
54
60
64
88
66
94
96
80
64
100
90
82
66
106
64
78
74
80
96
58
104
68
62
62
80
68
58
74
86
66
62
74
68
86
58
102
80
54
66
70
86
106
64
86
102
126
74
104
70
52
90
92
60
64
98
68
62
50
82
58
72
66
50
74
64
76
92
110
78
88
68
124
104
64
76
70
56
78
68
68
66
64
94
64
88
60
52
72
60
68
56
54
124
64
58
60
82
104
86
62
82
58
56
90
98
86
58
80
76
78
76
56
64
66
52
108
100
68
102
70
72
64
134
82
56
88
74
110
62
84
84
102
68
60
56
86
58
64
68
58
58
98
54
56
82
70
58
70
92
80
80
62
80
80
60
102
62
70
58
74
92
52
88
88
76
66
50
80
78
68
66
98
82
60
100
92
58
90
60
60
74
66
78
106
114
56
54
98
66
72
58
70
56
96
58
74
90
76
78
70
74
80
66
80
120
46
60
114
104
54
56
100
64
72
68
84
64
96
92
100
72
104
70
122
66
54
110
64
54
64
74
52
58
68
90
58
60
86
82
92
60
80
86
80
94
60
66
76
70
80
66
56
66
58
74
58
94
102
90
74
76
60
100
66
70
72
82
66
84
60
60
60
102
66
98
110
68
62
50
92
102
76
60
80
80
70
82
50
66
62
60
110
64
82
78
78
62
64
98
94
88
72
58
84
92
58
108
52
72
64
106
66
104
50
60
112
98
68
54
76
64
90
70
114
62
66
64
126
100
106
64
72
68
58
80
76
62
72
54
92
92
118
56
92
70
54
60
56
64
72
104
86
74
78
138
66
74
76
88
84
68
100
50
58
72
130
100
94
108
82
116
90
78
76
66
134
64
80
74
106
76
68
68
60
64
78
68
58
50
84
64
54
58
66
88
74
84
70
88
46
56
74
94
100
94
100
88
88
64
72
68
72
90
84
78
118
70
80
108
68
122
66
124
62
78
70
108
64
56
52
68
64
76
64
54
66
78
74
60
58
78
68
76
86
68
48
104
66
60
80
72
110
106
92
100
92
122
94
96
62
94
94
100
80
64
58
90
82
92
68
128
84
102
76
118
76
126
84
58
52
76
92
86
96
126
66
114
76
70
60
78
66
96
86
68
78
74
58
60
60
64
60
60
122
50
106
78
80
52
78
62
112
78
80
56
112
74
68
40
120
74
90
76
58
64
60
102
100
108
56
56
64
58
50
68
118
48
70
62
56
70
56
86
102
80
80
60
98
80
86
62
60
76
60
108
142
86
64
74
56
96
82
48
64
52
68
94
86
88
118
68
92
80
82
74
74
60
84
50
80
98
128
96
86
86
48
80
88
60
90
104
58
70
54
82
82
72
56
78
128
92
58
62
84
60
124
140
60
58
94
64
54
80
68
74
54
86
98
70
78
82
114
100
102
104
78
84
58
64
60
88
56
68
58
64
82
58
52
116
64
74
112
90
52
90
64
74
76
80
102
64
106
84
86
62
102
118
72
64
58
74
68
88
80
76
74
66
76
104
66
62
56
50
102
96
72
54
66
86
110
72
72
64
52
58
60
90
62
68
70
98
86
98
58
82
56
92
56
74
66
98
60
88
72
94
64
84
102
54
66
132
74
66
54
78
70
68
62
70
58
70
88
62
96
48
56
78
82
62
72
64
88
54
76
64
60
106
108
62
50
110
58
102
52
74
78
52
74
62
66
60
132
110
82
106
80
94
54
54
78
80
80
110
64
66
102
58
82
66
58
82
64
62
64
104
76
64
100
98
66
78
72
62
72
78
82
76
60
64
72
118
70
60
104
58
54
68
62
74
82
64
58
76
66
70
68
74
62
94
64
100
66
70
70
92
52
70
120
64
110
74
76
84
62
130
64
68
78
66
58
80
74
84
88
90
56
94
86
88
80
56
120
80
62
64
62
68
112
58
72
64
82
56
118
72
60
58
78
60
84
62
92
72
56
60
86
114
68
72
86
62
60
68
62
80
62
62
70
68
102
70
66
70
100
84
82
46
80
60
58
100
56
96
56
46
80
94
70
64
72
82
64
64
58
84
88
72
58
52
66
60
56
90
48
94
52
76
82
56
68
52
100
98
70
48
86
52
56
64
58
72
52
106
68
100
68
78
56
60
54
100
56
64
62
78
116
66
46
62
56
62
66
96
86
66
66
80
56
86
70
68
62
104
92
62
48
64
72
110
64
78
72
82
44
76
68
96
62
64
62
66
60
74
62
66
84
82
76
76
108
58
72
94
90
60
72
60
134
68
86
68
54
80
80
116
104
62
102
58
56
54
72
82
90
74
80
64
78
84
58
86
74
84
82
80
56
60
84
84
72
56
68
78
70
80
68
68
64
52
66
66
80
108
92
118
108
68
62
72
54
90
74
54
76
128
100
66
62
74
86
58
98
116
78
62
68
78
98
82
72
124
62
108
58
90
82
110
126
102
108
98
80
72
58
114
82
56
84
96
96
60
78
122
64
94
72
74
88
72
62
100
96
122
62
108
86
78
80
70
68
72
110
118
98
64
94
72
102
50
92
82
56
88
102
142
88
60
66
56
64
68
54
76
114
54
122
74
70
94
124
98
86
100
68
100
76
122
104
62
64
62
74
58
76
102
64
78
98
72
70
112
62
92
70
66
90
100
62
54
106
138
98
82
90
90
66
86
78
136
86
70
86
98
110
102
46
102
98
62
68
106
56
52
76
60
90
72
102
60
98
90
56
72
92
106
66
92
78
80
68
122
144
62
74
118
62
122
112
96
70
100
102
62
70
94
80
144
56
64
74
80
90
96
64
94
114
70
54
96
68
68
68
44
124
78
60
110
74
56
66
66
96
70
70
72
84
86
134
104
144
84
54
68
68
68
72
70
118
74
80
60
82
62
62
78
108
66
102
70
132
88
58
90
94
140
78
96
50
76
68
74
70
62
70
94
124
88
72
92
64
120
70
66
70
78
94
120
94
62
56
144
60
86
82
66
66
98
60
84
92
62
64
84
82
64
88
100
76
84
62
78
126
84
96
120
88
58
66
76
78
90
116
72
60
74
100
66
76
78
118
70
118
90
88
68
106
96
68
68
100
66
82
96
98
70
70
68
64
108
72
120
102
102
96
86
70
68
76
68
82
90
106
62
88
80
76
98
86
92
58
62
120
88
56
124
80
98
86
94
82
84
80
152
78
128
82
58
90
110
62
86
100
118
68
74
66
64
114
122
150
86
96
82
102
94
58
100
50
64
68
96
78
72
136
78
82
46
116
74
54
48
74
66
102
66
112
86
78
58
66
114
84
124
64
92
104
62
136
52
56
90
116
92
110
66
50
60
102
82
82
70
104
76
98
56
78
60
54
56
130
60
116
72
72
76
100
72
66
70
86
58
90
68
122
62
78
118
82
70
110
82
132
86
64
68
98
126
66
52
80
92
90
70
72
76
98
64
70
58
62
68
134
90
62
94
68
86
104
106
58
62
90
70
68
128
82
86
70
102
100
98
58
64
70
80
88
64
62
124
108
130
100
82
60
90
100
100
128
74
90
82
98
108
64
98
66
112
98
64
84
124
64
102
72
48
138
94
104
82
94
66
64
68
64
98
100
58
86
106
64
96
80
66
74
88
76
72
80
62
54
52
78
64
58
96
92
78
88
58
126
100
66
74
64
82
96
80
70
104
98
84
86
154
86
104
108
100
78
96
50
112
126
98
68
60
96
78
84
116
82
76
76
106
96
72
114
110
88
86
84
84
128
58
74
118
94
116
120
78
98
106
84
104
68
64
102
94
66
84
68
106
54
102
82
72
90
82
112
78
72
58
66
64
56
90
74
60
90
68
70
82
74
70
98
70
74
74
84
64
68
70
88
76
96
66
76
56
82
74
60
72
66
88
70
96
70
66
62
66
76
100
66
118
70
110
80
96
96
86
62
80
64
56
54
62
56
92
72
104
106
102
62
96
110
66
74
80
70
98
72
56
72
92
68
72
72
100
66
60
76
96
140
102
84
92
102
102
84
90
60
56
108
116
78
64
86
62
68
60
92
58
60
68
76
84
70
108
80
102
86
80
54
66
100
58
54
54
66
66
76
82
72
74
120
120
94
100
66
68
102
74
64
78
66
98
78
80
78
78
54
84
118
74
78
80
68
84
98
76
100
68
64
88
70
86
74
90
100
108
114
66
70
70
142
68
66
72
66
68
64
86
134
92
122
104
90
78
76
64
76
80
80
58
86
54
78
92
50
50
60
74
96
68
74
78
54
86
76
64
106
124
68
108
100
74
62
58
102
80
52
102
88
84
52
102
70
96
74
68
118
104
104
86
70
90
62
90
70
58
108
96
98
98
96
72
88
86
114
62
56
78
94
102
60
70
56
80
100
90
70
66
86
78
118
62
70
60
130
146
74
54
86
78
68
84
76
92
124
64
86
56
64
74
78
132
80
60
62
68
68
76
74
92
88
94
108
66
56
68
94
76
62
104
70
76
54
74
58
64
66
56
70
72
92
104
52
96
84
82
106
70
102
74
64
102
110
54
94
66
60
80
82
68
98
108
60
126
58
86
90
80
80
70
84
70
70
42
134
86
56
76
74
58
58
106
74
112
92
86
76
58
72
92
92
54
114
66
72
102
78
54
68
64
64
88
58
90
72
66
106
58
60
82
82
74
68
62
66
66
80
82
56
60
68
66
76
92
62
90
72
68
64
64
106
64
116
70
60
70
106
82
66
60
72
96
92
84
94
76
60
70
118
110
102
96
76
66
60
80
62
68
94
122
56
64
64
62
78
74
60
94
70
62
80
88
128
76
102
56
82
100
88
62
76
108
44
116
86
96
68
64
98
78
66
66
56
66
62
58
74
102
86
64
62
84
78
68
108
56
96
62
70
114
88
84
88
96
82
130
80
54
130
76
74
68
60
62
68
56
96
100
58
54
74
84
68
112
80
66
96
54
84
74
70
110
62
62
62
70
60
104
70
78
72
132
62
74
98
140
70
76
114
90
58
72
64
68
68
66
58
58
86
66
90
54
88
66
98
72
60
70
60
90
68
92
112
66
66
70
96
60
60
64
72
86
82
62
78
106
94
66
74
72
62
80
94
62
64
80
74
70
78
104
60
108
76
90
58
76
84
66
52
68
122
116
86
92
98
68
58
50
90
88
86
88
68
114
108
84
58
56
64
96
72
66
70
104
114
88
66
68
60
62
84
128
70
54
62
66
74
84
50
144
114
64
78
106
114
68
64
92
64
72
50
68
56
94
88
86
72
70
82
92
100
88
52
128
102
64
96
64
72
66
98
96
58
118
64
66
108
84
116
66
60
82
90
70
68
58
80
76
104
60
92
78
98
134
100
70
72
60
62
66
62
78
58
94
70
78
60
54
82
90
120
52
102
110
124
86
88
90
72
60
78
68
78
54
74
102
82
70
116
62
98
96
58
110
86
102
68
76
66
58
102
84
104
156
62
56
60
76
98
96
142
82
72
74
64
120
78
114
62
52
68
70
102
64
64
84
68
112
60
84
90
64
78
74
92
76
56
100
56
70
110
66
88
58
72
98
62
66
70
66
92
68
58
70
56
88
60
86
94
72
100
86
56
64
112
76
56
96
92
88
72
62
68
56
122
124
68
90
68
60
64
92
82
88
88
138
86
82
90
54
120
68
60
64
70
134
78
82
56
102
72
90
112
66
102
84
70
92
74
58
102
76
68
52
108
112
108
62
68
62
64
52
108
70
102
92
68
64
72
64
52
72
96
62
74
64
80
62
62
64
90
48
56
90
52
68
84
94
74
66
100
100
62
62
102
58
72
60
72
66
56
64
94
82
90
72
58
98
60
76
90
78
64
116
64
68
72
104
82
68
104
60
80
148
90
48
62
86
108
146
50
104
84
108
94
102
52
84
60
68
102
66
64
118
68
98
76
114
112
72
80
94
66
70
62
60
86
68
144
90
64
86
114
66
94
78
84
50
90
108
100
124
56
90
64
58
68
68
68
78
100
62
68
100
64
90
74
98
86
60
54
68
60
58
82
84
52
68
66
58
82
54
82
68
90
60
60
68
64
80
62
116
98
48
62
72
56
74
134
70
72
82
106
70
68
96
78
68
62
64
64
54
82
78
70
96
80
84
58
66
60
54
80
76
100
60
82
102
112
74
96
58
78
80
60
56
78
56
64
98
68
52
64
86
60
84
62
66
76
62
72
84
68
50
78
108
88
60
80
54
98
76
70
100
92
78
68
64
58
102
84
64
78
82
68
108
72
72
94
76
48
88
80
68
66
48
58
54
86
62
84
62
76
78
54
74
86
64
54
58
88
62
58
84
86
76
60
100
80
110
92
92
66
56
62
56
64
68
70
56
70
64
66
78
60
104
122
68
78
52
78
68
128
72
72
102
84
100
72
58
82
66
58
74
88
108
60
70
66
60
78
68
82
112
66
84
78
100
70
96
62
140
58
112
54
78
80
68
96
68
82
64
74
76
56
52
88
58
100
118
118
66
58
52
58
90
38
68
120
114
56
82
64
94
68
100
68
74
54
76
94
62
116
58
54
88
68
54
74
84
84
90
66
108
72
86
76
58
80
112
128
70
88
60
84
66
58
54
64
56
88
80
52
62
56
80
90
80
78
96
92
60
100
60
82
110
74
70
60
88
102
90
46
58
76
56
76
104
78
86
132
114
68
60
140
66
68
130
72
52
58
104
50
60
130
76
78
84
62
68
64
64
78
102
90
60
62
68
80
56
60
102
58
116
122
90
60
104
86
102
60
80
68
88
58
98
106
70
48
96
62
94
78
82
104
60
96
82
74
66
90
112
70
66
58
108
66
102
96
58
72
68
114
66
68
98
102
92
68
84
108
88
60
100
60
66
66
70
92
58
66
82
98
84
80
70
72
104
72
54
74
106
56
136
72
84
128
98
74
98
100
94
108
94
108
62
98
104
64
104
48
64
78
88
76
108
66
106
64
68
68
70
94
68
76
64
60
120
56
60
66
44
62
76
90
68
120
90
78
58
62
90
60
64
74
66
118
54
62
112
120
102
82
94
104
56
76
70
58
124
52
82
86
80
76
54
60
52
82
94
62
84
82
60
92
54
48
76
66
70
80
60
62
84
72
106
82
56
102
74
76
82
62
56
58
134
96
102
80
84
84
58
60
66
72
80
86
66
84
50
62
54
96
118
88
56
54
108
80
122
134
66
72
58
74
92
74
110
62
64
118
82
74
60
70
64
98
86
92
88
110
102
126
72
68
90
76
58
60
126
60
80
80
84
54
72
86
58
56
68
68
70
56
56
50
92
82
82
82
74
84
80
96
100
90
58
64
118
76
56
72
108
108
84
74
68
70
90
124
94
98
56
70
98
78
54
58
76
70
86
80
96
68
62
72
76
66
64
76
58
80
130
62
62
66
130
114
86
58
122
70
80
84
68
94
82
84
96
118
70
70
64
48
90
86
90
82
118
68
62
80
94
98
60
86
50
46
78
96
96
72
66
70
128
86
94
68
72
110
110
80
56
72
82
72
108
86
64
100
82
68
60
96
62
64
76
88
76
74
94
92
126
54
66
60
62
68
72
78
54
72
56
80
76
76
58
48
86
110
64
62
58
114
60
72
80
130
66
136
80
74
92
76
66
60
64
72
68
56
94
72
96
72
72
72
66
68
96
66
88
60
54
102
82
118
86
54
76
72
58
82
104
82
76
74
70
96
66
62
64
62
54
58
78
60
46
56
72
68
54
54
74
72
94
86
104
58
80
72
96
76
94
86
68
102
94
60
62
70
64
68
58
70
84
114
68
80
98
78
62
86
64
74
82
108
78
76
56
68
98
68
136
50
62
86
82
86
134
78
134
92
64
58
82
80
72
74
58
136
84
76
78
60
92
68
68
64
60
96
52
96
80
84
66
98
76
66
62
58
110
112
94
66
54
74
66
62
90
82
68
66
94
90
70
84
82
90
80
98
56
66
110
86
68
54
84
76
62
70
92
70
62
74
94
86
66
62
54
62
90
64
72
92
90
68
70
154
72
82
90
60
68
80
64
86
126
108
54
98
58
90
104
98
74
76
60
54
64
76
62
76
52
58
82
64
58
100
72
86
56
126
72
128
66
94
72
80
62
70
54
84
54
56
68
112
58
94
72
50
80
62
58
88
92
84
66
100
94
56
88
60
56
74
66
82
66
70
88
72
102
98
70
66
60
98
118
58
74
94
90
100
58
68
74
68
68
74
68
110
94
82
68
72
100
66
76
102
108
60
72
78
96
48
94
60
102
60
72
78
62
102
88
64
72
76
56
84
72
132
82
64
74
44
54
94
64
46
72
64
110
106
64
62
138
110
62
80
82
56
72
100
56
118
94
68
120
126
90
72
54
76
54
76
96
52
62
106
54
80
58
82
60
64
74
70
58
114
64
58
104
62
60
78
64
104
66
96
54
80
56
90
78
58
54
66
66
134
80
64
88
62
74
62
76
80
70
76
46
62
62
72
86
62
68
124
64
68
54
60
64
92
68
120
64
144
66
60
56
76
72
64
52
94
82
56
86
78
72
70
70
64
60
64
64
62
114
82
66
124
106
68
70
68
62
74
50
86
66
72
60
64
84
100
102
58
54
84
68
90
66
72
66
70
76
76
50
60
44
68
70
64
84
58
58
118
82
80
78
50
94
70
60
80
54
62
66
62
64
92
60
104
112
56
80
68
58
72
86
126
128
56
106
64
50
64
60
78
58
66
76
58
76
52
78
72
118
54
70
80
48
74
74
90
52
66
68
58
58
126
106
100
106
60
88
80
84
60
82
72
84
66
68
72
66
52
84
68
64
102
66
56
66
84
64
50
58
64
52
60
88
52
48
62
56
62
82
90
72
56
126
56
68
70
50
54
74
104
62
68
52
58
68
64
62
62
64
82
64
90
118
90
70
94
54
58
84
70
94
76
54
76
116
74
74
102
66
50
104
64
56
68
56
82
104
76
78
48
64
118
66
90
76
66
60
108
76
60
80
98
60
70
56
76
62
64
58
62
62
92
54
64
94
84
68
66
74
66
126
66
110
64
82
102
74
50
58
66
96
64
80
116
108
60
102
88
76
66
86
52
66
44
74
58
74
82
68
86
60
60
106
56
54
80
56
80
70
68
84
58
74
70
68
62
70
62
68
74
106
70
66
82
102
70
102
78
84
84
78
88
60
66
62
70
72
76
60
62
54
68
58
72
64
86
112
70
66
72
78
76
54
70
88
110
64
88
94
92
66
52
102
76
56
102
60
130
94
86
58
62
64
56
70
56
66
72
74
92
64
70
64
72
126
74
68
88
72
84
78
90
98
72
102
80
58
70
98
90
62
102
62
74
72
70
66
64
80
74
72
68
134
62
68
88
62
134
58
62
68
100
80
78
64
82
58
84
66
106
56
56
56
102
50
60
104
88
68
82
82
66
66
70
70
108
80
60
92
88
64
66
58
80
52
102
84
60
68
70
70
88
64
74
64
92
72
76
76
60
72
68
70
88
58
98
54
104
60
60
72
90
54
102
70
66
84
62
72
86
98
86
82
80
56
70
78
56
108
112
84
62
58
108
92
88
56
94
82
76
62
56
58
120
84
70
100
58
64
56
56
90
80
80
66
58
90
56
64
78
76
94
62
80
94
60
100
106
104
70
66
60
60
68
86
72
54
70
96
74
78
116
68
86
62
60
72
124
68
50
60
60
106
68
62
60
74
56
100
110
94
58
66
50
68
76
68
82
84
72
86
86
116
102
76
86
58
72
108
66
58
92
116
82
54
60
76
106
62
94
70
100
78
66
66
76
66
70
58
120
58
68
80
98
80
76
88
70
64
96
106
60
86
84
68
64
74
68
56
102
80
54
74
74
68
72
88
86
66
80
100
68
70
66
58
80
94
58
64
114
62
64
62
72
78
64
66
94
56
52
52
64
92
80
60
64
62
64
72
60
70
54
76
54
64
66
56
74
82
62
70
74
68
62
70
80
68
94
100
76
92
72
98
86
72
104
70
54
62
76
80
58
58
104
102
98
80
68
56
66
78
58
78
106
96
62
90
124
66
56
58
54
62
96
66
100
74
114
96
84
62
128
56
58
66
102
130
68
56
60
80
104
84
76
74
98
58
80
78
52
52
52
64
90
104
72
72
68
64
64
94
68
56
60
72
82
94
68
62
78
94
62
72
140
88
66
88
138
64
112
86
72
56
74
104
64
82
112
78
68
110
56
64
118
82
84
52
66
76
64
88
130
52
74
68
78
52
120
86
82
76
60
104
70
60
66
64
60
58
58
68
66
62
68
56
116
76
60
48
58
60
78
54
86
62
58
58
50
60
72
136
86
66
130
82
68
58
100
70
64
96
54
78
84
92
98
104
54
58
104
84
102
52
60
58
88
58
120
66
88
62
82
76
72
108
100
62
86
56
62
74
60
60
70
68
64
108
64
48
64
56
72
66
74
62
52
60
62
52
98
94
80
54
86
114
60
76
74
70
102
54
94
58
72
68
130
54
62
70
60
90
58
74
120
54
54
62
106
62
54
52
74
74
66
92
80
66
114
60
116
58
66
64
94
56
86
80
70
88
86
100
62
60
80
66
104
94
62
58
56
84
70
70
68
70
108
62
94
82
62
64
62
70
60
70
76
90
60
62
68
60
88
62
80
60
60
82
64
64
98
66
74
130
66
72
66
76
56
66
56
88
86
56
64
72
62
102
70
86
102
136
60
60
50
76
64
54
76
90
112
66
94
88
70
60
68
60
72
100
54
56
82
86
62
112
104
76
88
64
76
82
74
54
64
96
82
84
46
92
86
54
90
88
62
66
106
64
74
80
64
114
70
48
56
56
74
90
126
100
64
52
72
68
70
72
88
64
100
78
74
114
78
104
72
112
80
76
70
70
60
92
82
54
88
142
66
68
102
88
62
92
114
86
78
130
60
62
64
92
64
70
110
76
66
66
102
116
56
80
76
64
56
78
62
112
94
98
66
66
62
72
72
118
72
100
88
82
66
78
124
124
74
64
58
64
84
78
122
120
134
104
90
70
68
114
78
82
72
64
78
146
100
114
52
124
60
76
66
64
104
94
116
94
88
66
78
58
76
70
76
76
122
54
114
64
66
100
58
74
90
64
70
54
62
64
62
80
96
100
104
94
70
94
80
68
74
92
80
64
54
56
90
62
56
90
78
86
60
128
70
96
86
94
124
82
84
64
114
114
82
104
68
56
140
74
80
106
86
96
76
54
54
80
80
130
96
66
110
70
78
76
56
78
80
86
70
70
82
60
66
100
108
70
58
124
108
70
90
96
70
78
70
58
62
64
66
118
74
106
130
68
92
88
80
90
94
54
42
70
64
74
66
58
80
100
58
116
106
92
98
88
64
86
98
128
64
110
58
82
98
92
68
70
64
70
74
76
110
120
98
62
78
84
98
82
90
68
62
52
72
98
64
84
70
96
94
82
120
68
82
74
62
92
64
88
102
46
118
84
94
112
104
70
72
98
62
72
126
52
66
52
54
60
74
90
58
62
52
106
100
80
100
58
98
102
90
98
84
74
108
66
68
74
64
104
98
82
54
62
68
76
82
72
90
58
68
90
66
98
54
74
78
90
92
64
124
70
64
80
74
90
70
90
54
104
90
128
82
64
76
86
68
80
116
62
74
62
84
74
66
84
108
52
72
62
110
68
82
130
66
104
64
50
68
98
92
112
120
76
72
56
66
60
60
84
102
82
76
90
66
90
78
120
84
58
66
82
120
64
60
64
70
78
94
66
100
76
84
70
80
48
76
90
110
88
102
84
92
142
94
60
52
138
88
128
120
122
80
66
50
82
78
48
88
96
78
50
68
62
64
80
68
88
64
80
100
80
68
94
60
122
70
70
118
50
62
64
60
80
94
72
72
72
80
94
110
60
64
58
58
68
52
74
60
60
90
68
54
102
70
64
90
78
76
78
58
80
94
72
68
90
62
68
74
70
62
60
92
84
68
88
60
62
86
58
88
90
90
122
110
84
66
104
86
78
96
94
74
58
84
88
64
68
62
94
76
54
84
58
68
54
94
74
96
110
64
74
66
68
118
88
94
110
86
124
70
74
86
70
76
94
72
98
130
60
68
82
122
90
64
74
66
74
60
64
86
84
130
78
98
54
78
98
90
66
102
82
90
66
86
88
82
70
64
78
54
86
62
102
66
66
88
124
80
74
72
88
72
76
94
106
58
80
66
90
70
84
62
88
52
76
96
52
72
50
112
112
90
78
84
68
94
72
84
72
78
74
92
80
52
92
74
94
98
78
110
78
66
76
142
102
58
70
76
74
68
98
96
70
90
100
74
104
70
88
64
66
60
60
92
80
76
104
92
120
58
50
84
84
66
54
82
56
68
78
86
130
64
48
90
62
80
56
68
58
118
58
58
60
60
76
60
64
86
74
66
70
84
82
82
64
116
120
66
116
66
60
114
90
62
86
62
60
70
68
70
80
80
76
96
66
84
72
66
72
62
106
92
58
94
88
64
104
56
74
70
80
112
108
104
72
60
64
86
62
56
102
74
94
80
56
66
86
78
66
84
86
98
96
104
104
64
108
64
78
78
80
82
54
70
86
54
66
64
104
70
84
82
90
88
76
72
68
108
80
74
62
60
58
64
100
56
44
72
92
84
108
140
80
62
62
102
56
90
76
132
88
122
70
68
58
120
66
86
114
98
52
74
64
58
90
82
64
96
74
66
86
130
82
52
86
62
46
56
58
70
88
64
78
122
56
78
58
64
64
72
74
62
84
76
68
126
76
84
90
82
70
62
74
76
56
66
70
100
86
64
78
58
52
88
56
118
122
122
102
104
76
54
92
62
76
100
84
68
66
60
60
74
114
66
130
78
86
74
80
102
66
72
54
62
84
72
114
88
54
86
74
102
104
92
96
68
62
94
76
82
66
78
80
132
84
78
82
54
124
94
74
78
84
74
92
82
48
66
76
52
68
54
56
64
90
66
78
58
88
52
72
64
72
58
52
102
92
52
54
84
62
60
84
110
92
68
90
74
54
62
60
56
114
56
102
84
70
68
66
74
82
90
94
66
54
76
86
84
102
82
100
68
64
68
58
62
56
92
84
90
114
130
98
56
56
64
70
62
76
116
84
66
60
66
80
76
82
66
68
86
58
56
122
126
88
78
72
66
98
86
64
56
70
64
84
90
88
70
78
64
76
86
62
82
76
98
70
120
84
62
88
56
78
64
58
64
88
94
90
76
68
72
106
52
100
60
102
86
78
62
82
100
98
102
84
102
68
72
72
70
74
52
102
96
108
64
80
124
74
66
84
70
76
88
60
96
76
66
116
108
150
146
68
70
68
94
68
82
60
126
56
94
74
74
72
112
92
68
102
78
110
106
62
52
70
64
76
66
60
70
60
72
66
66
72
90
74
68
98
82
50
56
98
90
88
70
56
94
100
92
82
88
122
70
68
86
68
98
54
66
74
130
60
66
80
76
94
114
92
78
72
120
56
118
94
48
54
100
64
60
122
92
74
60
62
80
96
58
114
90
70
68
62
76
64
86
68
58
104
66
64
72
66
86
112
76
64
82
50
76
116
94
56
68
62
54
56
92
46
82
88
58
94
92
76
70
78
68
72
82
62
72
108
70
74
70
72
76
94
84
96
70
56
62
68
98
70
52
72
66
62
102
104
102
80
98
88
62
68
78
60
54
72
90
80
82
90
102
86
70
94
84
90
66
76
108
88
70
114
62
62
58
80
88
94
58
106
134
66
68
78
66
74
52
90
58
72
94
108
68
92
78
58
72
126
56
86
92
68
56
58
88
68
98
58
100
58
70
72
100
94
82
88
72
66
92
58
66
64
66
72
66
82
86
48
62
86
58
104
90
64
64
56
56
68
78
92
100
96
54
88
66
56
78
54
108
78
72
84
66
56
92
80
140
72
82
78
64
56
64
88
126
110
90
60
68
64
102
74
92
62
86
60
74
68
82
68
126
78
80
56
74
54
102
62
62
130
72
72
86
112
84
68
76
72
98
96
120
68
68
106
94
58
68
104
82
106
54
86
62
68
84
68
102
94
74
78
114
94
92
62
70
62
50
52
70
62
54
68
50
76
74
64
82
106
64
70
86
98
94
78
124
92
82
54
58
112
84
56
64
64
64
80
56
82
82
92
68
60
90
56
68
74
80
60
80
72
80
58
64
82
112
82
74
50
86
66
68
58
96
74
110
74
72
66
64
72
48
68
78
62
110
76
58
64
78
48
68
52
72
94
60
118
56
66
60
80
78
106
62
58
74
102
102
54
74
126
80
66
74
54
108
56
102
62
62
86
112
60
66
78
62
64
56
56
68
50
68
118
86
68
86
78
74
70
86
88
50
100
60
60
74
66
72
122
102
104
62
62
78
66
68
98
60
88
78
80
58
54
66
64
60
88
70
106
82
62
66
92
62
72
80
68
110
90
82
88
124
64
86
130
114
66
116
58
64
66
48
74
98
54
56
62
90
56
76
104
72
72
62
56
52
60
56
96
96
58
60
62
100
78
58
76
70
74
100
52
64
66
80
64
62
58
56
118
114
60
80
112
126
116
94
60
52
84
50
98
62
82
52
86
74
78
82
70
54
84
72
112
122
80
58
92
62
58
64
92
98
64
74
70
112
112
78
66
80
76
68
58
76
90
68
54
68
74
82
56
66
80
90
70
136
134
74
78
108
64
78
76
76
52
112
126
70
56
82
54
78
66
68
54
54
54
72
98
72
66
128
74
106
126
60
70
60
58
80
100
90
60
110
72
70
54
82
62
78
60
86
84
104
132
128
74
72
86
86
66
70
74
56
116
100
80
82
74
68
54
72
76
92
54
60
78
74
102
64
58
70
78
62
72
64
80
92
86
72
66
116
64
66
70
70
106
76
56
58
66
56
70
78
84
66
88
96
90
68
74
62
90
80
54
92
54
60
132
64
66
92
62
100
84
76
94
76
60
80
72
60
98
66
60
94
58
70
92
66
122
64
82
64
66
68
60
66
68
70
88
108
70
66
70
134
60
100
62
82
82
98
88
86
74
74
86
54
78
56
56
58
78
72
64
110
70
72
104
80
54
126
70
62
60
80
116
74
96
68
68
76
64
66
62
54
50
84
54
92
66
64
74
56
80
112
80
64
72
84
62
56
100
116
80
68
82
70
62
70
64
78
58
80
56
64
56
64
70
114
98
94
64
60
102
50
66
74
90
90
54
94
56
62
90
60
82
72
92
82
90
146
76
70
68
146
90
80
74
74
72
50
70
76
70
66
72
76
72
74
76
60
54
62
62
84
68
80
92
86
62
64
76
62
90
64
70
98
48
100
56
102
56
90
74
64
54
66
60
62
60
58
64
112
68
80
62
86
70
72
64
46
58
66
82
64
80
78
76
50
64
108
50
76
64
80
64
120
66
64
72
52
86
76
74
72
116
88
88
68
70
82
98
92
56
92
74
56
84
116
60
48
60
66
60
78
102
60
62
64
72
82
68
98
60
92
52
78
88
64
92
90
62
64
82
58
54
64
78
86
68
56
74
78
104
86
56
70
94
70
94
70
62
74
88
84
96
70
72
90
86
74
78
126
70
98
60
62
52
66
66
56
92
70
68
66
56
64
116
64
66
106
68
56
46
64
68
62
78
52
66
66
70
80
58
56
50
104
86
70
88
64
80
80
66
94
76
46
68
70
62
64
62
78
104
90
98
72
66
94
70
96
76
62
104
68
64
136
70
66
52
66
56
102
66
70
50
92
62
90
88
58
54
72
56
84
86
126
66
50
58
92
66
80
58
76
64
80
68
92
74
70
72
68
60
80
52
94
52
84
64
60
86
56
120
68
80
70
124
72
66
64
62
62
116
64
88
60
56
56
84
58
58
62
72
68
58
52
58
82
62
66
52
80
110
72
74
56
66
66
58
60
68
74
90
58
58
70
98
74
64
100
56
72
62
58
112
60
46
84
66
58
64
76
74
72
84
136
88
76
110
80
60
60
52
68
98
62
88
102
58
132
78
68
70
68
100
66
76
86
62
72
72
66
76
72
58
60
70
74
64
104
78
64
64
70
58
60
92
66
80
56
72
56
80
86
70
100
82
76
54
70
100
68
56
56
84
72
62
48
68
120
78
74
72
102
94
124
58
58
68
56
52
80
64
68
52
90
68
98
68
76
90
70
68
84
86
56
112
64
86
90
102
80
64
62
102
56
126
108
68
82
86
86
52
78
104
98
64
66
96
86
82
80
54
92
62
70
76
52
100
106
62
68
74
72
60
118
66
66
66
92
70
108
68
78
60
84
62
68
52
90
64
72
60
90
72
60
56
106
70
110
58
104
100
68
64
66
78
68
106
52
66
60
52
56
56
56
114
70
66
112
78
66
70
66
78
64
76
60
116
84
108
64
80
122
80
94
70
72
72
72
70
66
66
78
114
86
70
62
70
78
90
62
56
50
88
62
82
56
58
72
78
88
120
62
74
70
66
62
62
64
90
54
64
130
58
68
58
130
64
56
96
66
110
66
78
54
58
78
58
82
68
52
56
72
64
118
64
66
52
88
84
74
58
74
134
58
64
54
64
60
62
54
60
86
90
66
72
84
102
74
78
62
84
62
122
60
64
64
84
106
56
66
60
78
86
80
56
82
46
54
60
72
70
72
96
52
62
58
68
56
86
54
82
92
68
74
92
136
78
68
72
118
68
110
48
52
108
70
74
48
62
82
90
60
72
64
50
76
68
60
78
78
96
98
64
88
54
98
54
92
74
60
88
92
80
62
70
82
78
74
60
52
84
72
90
68
52
138
56
54
98
52
66
68
94
70
56
100
56
48
52
90
106
60
86
96
58
56
74
98
102
58
70
96
58
84
78
74
80
72
68
74
50
70
66
128
72
78
66
78
76
58
58
68
82
82
64
52
96
50
72
82
74
64
82
94
60
102
46
68
68
68
76
64
64
88
60
78
94
56
48
66
88
94
70
84
80
76
66
54
64
72
76
66
90
54
66
66
58
72
96
52
62
64
78
72
76
54
68
62
84
68
58
58
74
68
84
54
82
60
62
68
64
58
84
118
60
98
62
50
88
86
82
92
90
84
88
64
58
72
90
64
60
110
64
52
58
52
60
58
82
86
60
78
74
52
60
84
58
60
76
60
76
90
58
100
80
78
78
80
130
70
46
64
70
48
60
86
58
82
58
76
84
74
90
100
58
68
72
76
92
58
68
74
66
104
102
140
74
54
52
66
94
70
70
60
64
68
60
62
64
84
100
56
90
90
86
78
46
80
122
74
70
138
60
80
70
78
72
74
72
74
62
62
56
102
70
90
86
60
62
60
94
72
110
114
70
62
96
76
78
66
52
64
48
72
64
66
58
52
52
80
86
78
70
68
62
54
86
102
68
74
70
64
84
110
66
118
82
76
58
50
114
86
82
62
72
48
66
64
74
96
88
94
60
54
70
82
70
64
70
72
70
56
58
80
60
62
118
72
78
88
72
76
84
58
74
78
102
58
132
72
120
72
72
54
70
74
94
64
86
62
68
92
56
54
98
78
72
56
88
66
60
82
110
80
102
54
62
72
94
74
94
60
70
72
68
98
92
64
80
74
60
62
68
74
70
50
110
70
54
84
62
52
90
60
72
66
72
74
48
118
60
52
54
70
106
102
60
110
62
68
66
116
94
112
90
86
134
96
122
100
86
74
116
116
62
72
78
82
60
124
136
94
48
56
94
110
96
76
142
136
86
68
84
80
88
58
86
124
84
110
60
118
98
52
86
60
90
124
130
64
80
90
76
60
72
84
90
68
80
62
76
104
104
110
60
120
86
102
86
82
116
118
126
60
82
70
72
102
54
56
90
70
134
80
80
92
84
70
106
52
116
78
68
70
58
58
80
72
72
122
66
62
64
82
70
64
88
54
124
80
76
68
76
56
70
86
84
58
98
70
86
80
62
72
112
74
66
62
56
82
88
76
62
70
86
80
80
116
60
66
66
120
110
80
90
72
84
128
76
116
96
58
80
56
98
88
80
56
80
50
78
74
82
52
96
62
122
74
92
54
74
66
62
76
104
70
60
64
86
78
54
50
74
98
62
56
56
84
78
62
74
74
90
64
76
82
66
104
130
80
94
56
70
58
80
72
76
58
90
78
58
78
88
68
70
54
76
68
76
82
90
60
62
80
80
62
60
74
62
80
74
66
134
58
72
72
62
54
50
104
86
58
62
144
72
82
94
80
60
50
98
104
84
74
70
66
80
70
90
98
76
98
90
92
72
94
72
104
64
78
108
66
72
74
128
76
58
98
100
116
58
60
62
76
72
118
58
64
74
88
106
60
108
116
116
60
76
80
62
88
116
56
72
54
94
86
70
70
86
62
88
84
98
84
68
72
78
84
58
114
90
74
60
76
60
52
104
110
84
130
64
116
58
68
82
52
64
74
60
64
94
106
82
92
74
80
72
58
84
128
56
76
82
98
56
66
50
74
68
88
84
58
114
124
74
86
84
136
84
56
74
82
58
72
84
82
78
58
84
56
84
122
66
78
136
78
106
76
68
94
114
62
94
68
76
74
68
72
74
66
70
64
120
62
94
58
78
82
70
98
110
82
72
76
56
86
58
58
70
78
72
90
88
100
58
88
80
80
56
68
56
72
94
134
90
60
112
64
60
58
62
72
110
58
116
92
82
112
88
64
58
82
66
118
120
108
108
54
74
78
58
90
74
72
76
114
78
94
58
78
56
78
80
68
72
68
76
96
56
82
48
118
120
58
56
100
92
78
106
98
70
66
86
94
76
110
84
70
64
74
66
86
78
58
84
52
72
86
80
56
86
114
68
56
76
60
78
56
64
52
76
86
86
58
66
120
126
74
90
80
88
60
82
90
62
86
94
68
56
60
90
80
50
60
88
64
56
58
62
68
82
78
76
56
78
58
70
88
54
96
76
62
72
68
56
80
62
84
114
86
64
100
60
74
56
72
52
66
52
74
86
66
98
56
112
92
56
80
94
62
66
66
56
116
60
90
86
66
92
70
110
82
110
74
76
80
72
70
110
126
58
82
72
90
82
80
86
80
76
110
58
66
74
64
58
86
86
66
72
66
72
54
58
64
56
80
78
80
92
60
50
68
74
102
70
58
54
72
76
110
78
66
116
58
86
86
62
66
84
70
76
124
68
72
72
66
90
70
84
62
60
70
96
68
64
122
106
66
116
74
70
92
74
94
72
78
58
110
78
56
66
112
54
62
76
104
60
52
60
60
58
78
72
100
64
68
64
126
62
60
60
76
84
76
54
68
58
122
54
78
82
108
66
96
64
96
88
88
134
84
70
68
56
76
52
58
62
66
56
62
64
72
78
78
70
66
96
62
106
74
74
58
56
52
94
62
78
80
78
74
96
84
68
62
64
60
70
92
68
90
64
56
66
90
66
62
84
56
86
88
64
120
60
84
86
56
76
80
90
52
66
68
104
76
60
72
54
58
100
82
86
60
78
84
66
58
76
92
78
58
72
72
66
68
80
98
52
68
62
68
62
60
64
96
110
64
94
108
60
76
78
76
76
78
70
66
56
70
74
108
104
72
98
74
68
70
58
60
60
108
64
72
78
70
72
104
90
112
82
84
68
138
56
78
74
58
68
88
90
72
76
76
60
62
80
60
72
88
64
62
56
76
84
60
76
84
74
88
78
52
94
54
78
70
68
94
62
84
64
74
52
80
76
74
78
62
64
58
64
78
60
88
104
76
84
54
82
62
84
52
88
60
62
104
58
90
70
100
64
52
88
100
56
62
56
68
64
62
62
68
110
80
132
66
84
70
64
94
76
138
74
98
68
90
60
62
72
54
82
78
54
60
110
82
48
48
74
64
80
126
64
92
62
76
72
64
86
78
66
58
70
54
56
84
72
88
54
56
80
98
74
86
76
88
60
68
60
70
74
52
66
70
58
82
92
66
66
68
74
82
56
110
84
66
64
94
132
58
70
72
58
66
132
68
82
100
70
64
62
66
64
78
72
64
60
54
86
86
54
60
58
64
72
76
68
66
64
46
86
80
54
78
104
72
86
60
126
68
124
68
102
48
94
70
62
62
74
58
68
54
98
128
78
108
84
110
74
66
70
80
80
98
86
102
56
78
84
94
70
122
124
108
88
66
80
84
66
62
74
54
62
72
68
70
68
76
116
60
64
92
68
90
74
62
80
100
74
60
58
56
72
52
78
52
120
90
86
50
66
84
60
70
116
64
76
50
66
124
122
60
58
74
64
70
100
66
60
66
100
66
56
72
66
60
82
82
84
100
130
58
92
102
62
72
98
116
72
70
66
58
80
84
88
56
74
86
110
70
52
100
80
96
58
72
76
62
60
46
76
64
92
54
60
52
76
62
76
76
64
88
66
120
110
60
68
60
76
56
90
80
50
62
66
66
96
70
74
66
88
54
62
94
64
126
66
68
66
80
58
70
120
64
62
84
52
50
120
84
88
118
58
58
104
98
114
100
84
62
76
120
64
68
86
66
74
98
56
64
118
62
62
48
88
106
88
80
88
94
68
56
136
64
88
70
70
72
56
64
64
90
62
74
92
60
72
70
58
54
90
50
110
54
62
62
64
80
72
78
64
66
60
62
124
70
80
58
108
86
100
66
70
96
56
66
120
70
60
64
84
80
76
92
58
62
82
58
108
60
62
68
88
64
60
52
90
90
72
62
74
68
128
60
68
54
80
62
72
68
68
56
60
76
130
68
94
66
64
84
90
60
78
68
64
70
54
64
44
94
56
78
76
60
76
74
82
72
68
66
68
90
74
92
86
90
50
72
64
118
64
56
66
58
62
64
50
74
64
82
62
64
88
68
106
50
60
68
58
60
108
84
66
60
54
56
66
92
70
70
58
100
100
56
68
116
64
56
90
68
76
78
56
90
66
106
114
92
64
84
90
74
56
62
120
56
64
64
74
56
58
68
50
56
74
66
88
74
86
54
78
66
64
60
58
102
54
62
82
56
62
84
82
76
84
80
126
66
100
56
62
52
76
74
78
120
82
70
88
62
84
88
56
60
64
58
98
118
60
134
56
96
78
100
70
58
82
74
80
66
52
62
58
62
60
98
68
118
64
74
134
82
62
72
118
90
118
80
62
60
84
106
98
68
78
70
62
56
114
82
62
90
66
74
108
66
68
78
88
104
66
62
56
54
68
64
66
60
56
56
58
88
90
80
66
56
78
58
66
94
50
74
66
58
62
90
72
60
80
80
76
78
76
62
72
82
62
74
60
64
116
98
88
92
82
56
52
52
60
56
122
64
64
94
74
58
64
66
78
84
118
84
76
76
58
74
66
54
86
46
94
70
116
62
70
76
56
52
60
60
72
88
52
62
130
60
50
66
64
86
94
78
108
124
62
88
78
82
82
94
88
58
88
96
54
84
56
96
78
78
78
70
62
94
78
100
68
54
72
64
68
66
52
66
70
70
94
80
68
62
102
82
60
122
92
72
74
72
56
112
70
58
68
68
58
58
118
86
58
64
52
58
84
58
86
94
98
60
68
126
114
64
66
72
58
54
64
90
62
50
72
76
58
52
68
74
74
86
66
76
64
66
84
56
100
62
56
56
72
62
74
82
74
96
46
60
76
94
52
94
76
54
90
58
70
48
72
64
50
104
102
70
70
96
60
68
86
66
64
66
66
54
60
58
68
56
124
76
66
90
74
100
64
66
126
76
68
102
78
66
68
60
56
62
90
62
56
62
58
74
58
84
74
86
64
54
98
76
68
56
64
112
90
84
88
66
90
46
66
50
88
50
72
66
62
78
54
62
72
80
56
82
58
66
82
48
66
56
66
100
114
78
64
56
58
64
64
90
64
62
100
70
74
94
76
76
80
60
110
60
94
86
72
68
64
118
70
92
98
84
58
62
78
62
60
66
74
78
90
64
80
64
68
88
104
110
74
78
76
82
58
56
64
60
64
118
62
66
126
72
56
106
68
70
66
70
64
62
72
58
76
70
90
132
60
86
90
94
98
78
72
84
66
86
66
66
116
78
56
68
70
74
52
64
86
70
66
78
68
94
72
58
102
80
58
70
78
88
100
54
78
90
56
90
80
58
102
60
86
72
68
78
62
58
56
62
68
126
92
90
66
90
84
60
112
82
74
118
60
58
70
58
60
98
70
60
82
66
74
64
58
66
66
50
84
84
60
74
102
58
64
56
64
48
126
70
62
84
100
104
54
120
84
62
64
54
112
84
88
58
90
60
78
60
72
58
80
64
82
56
52
80
74
82
84
62
86
98
92
72
60
60
112
52
90
96
66
128
48
110
122
72
52
60
70
64
76
74
62
96
82
62
86
76
62
74
82
80
54
48
76
64
104
88
80
66
66
80
120
84
94
70
66
60
66
136
70
58
66
60
50
82
70
96
96
68
56
86
94
62
88
60
130
120
78
62
64
54
74
64
70
88
66
96
74
84
54
58
62
80
54
80
62
104
78
64
78
72
86
60
66
60
108
72
62
60
70
62
82
68
58
76
82
66
74
82
90
66
82
50
80
46
52
60
82
60
66
64
74
112
86
64
68
60
72
82
64
52
62
74
58
72
66
52
92
64
68
64
80
66
62
56
66
104
58
72
66
70
72
58
72
88
126
66
56
72
60
54
78
64
68
118
48
92
54
56
74
58
84
56
80
58
86
82
88
80
66
126
74
90
114
82
84
60
78
104
66
62
66
62
120
112
96
64
72
128
60
92
74
86
66
70
90
92
70
128
118
112
116
100
60
82
68
76
82
76
78
68
118
100
66
74
92
112
110
80
126
102
64
74
76
86
52
100
62
78
94
74
82
76
84
114
66
58
76
62
88
108
60
60
106
54
72
94
76
80
68
60
92
72
64
76
108
74
118
64
58
60
68
104
92
68
118
84
76
78
78
84
76
80
56
80
62
94
120
128
76
74
68
58
70
94
50
58
94
62
110
60
124
76
74
66
60
72
88
72
78
108
66
104
82
68
80
74
60
66
70
64
64
68
82
64
62
136
76
76
66
60
72
66
98
56
64
60
90
54
78
80
90
60
58
70
54
58
70
72
66
104
80
66
60
76
62
82
76
124
84
84
78
76
92
70
60
66
78
82
66
86
74
68
58
106
56
62
84
114
78
70
68
108
86
64
78
68
76
82
90
82
90
86
64
60
78
92
76
122
68
94
82
94
98
76
100
66
84
58
64
80
66
134
80
54
80
102
74
54
90
72
74
72
66
68
52
72
82
70
64
58
62
64
70
68
66
70
112
70
58
70
76
88
80
70
128
86
114
72
120
56
84
60
82
52
60
60
78
74
64
70
84
62
58
70
82
62
104
94
66
102
80
90
84
82
50
66
72
104
60
78
62
134
62
68
90
66
86
108
84
66
70
64
92
126
112
78
74
80
80
72
88
84
80
78
76
76
114
114
68
134
70
70
58
80
88
70
82
82
84
78
58
110
66
86
84
62
56
78
66
70
122
64
90
126
76
82
60
66
78
90
78
60
94
72
54
58
72
72
74
60
70
70
112
66
80
76
72
84
54
76
60
78
110
118
88
88
116
76
80
82
72
80
56
56
68
100
74
66
82
90
64
70
82
66
76
90
88
50
62
82
76
98
76
112
106
64
82
80
74
84
78
76
56
100
62
72
80
86
64
70
68
64
58
138
72
70
62
74
114
106
70
54
64
60
58
72
120
66
64
76
52
62
76
62
82
64
92
66
58
64
86
110
92
74
58
68
72
60
86
98
84
80
76
54
66
60
66
98
86
64
74
72
56
66
86
76
62
112
66
58
124
74
70
64
84
60
74
72
54
68
92
56
62
56
70
48
126
80
66
56
60
140
80
64
66
88
78
66
68
68
116
62
66
68
80
62
84
98
124
94
80
84
58
82
92
74
56
56
54
94
78
44
56
58
80
64
62
72
68
80
80
66
58
64
110
88
64
86
102
112
70
54
72
66
62
44
68
52
70
52
80
84
110
52
64
80
78
66
66
62
122
74
74
76
130
64
70
92
80
66
112
84
88
108
66
58
56
112
86
66
66
64
70
66
118
62
90
56
64
82
72
86
96
68
62
80
66
86
80
82
62
82
82
86
58
62
86
78
56
88
72
60
86
68
56
72
98
54
68
76
64
68
78
66
58
54
64
68
68
60
78
62
56
56
82
58
72
74
64
80
64
74
114
82
72
86
56
80
58
62
78
74
112
84
92
64
90
80
78
70
56
52
66
68
72
70
54
66
58
102
82
64
54
72
62
54
78
54
52
60
68
76
64
64
114
72
52
80
88
52
74
90
54
62
74
72
62
62
80
80
50
72
76
52
98
80
64
54
54
50
92
120
56
58
90
64
98
92
52
62
90
88
60
74
96
56
130
68
64
102
68
66
68
114
50
82
60
52
96
90
50
96
60
66
112
68
78
84
74
70
60
78
72
124
70
82
94
58
66
82
68
52
110
56
88
68
76
114
86
92
82
52
58
74
102
74
120
58
62
88
60
72
70
96
58
64
74
60
88
74
58
80
52
54
68
56
78
60
64
76
70
56
90
72
118
78
64
112
64
64
66
66
94
58
62
80
66
90
60
86
56
60
84
68
76
114
68
74
74
74
96
58
56
70
72
98
56
84
78
58
78
56
52
54
66
58
86
68
52
70
56
60
70
56
54
58
66
78
84
112
70
66
52
64
66
62
64
52
88
96
74
78
58
78
66
62
64
68
62
62
64
74
62
72
74
58
58
90
64
78
74
58
48
70
82
78
68
60
52
64
68
64
64
102
78
66
58
80
82
58
72
68
126
56
72
66
58
58
60
60
78
60
122
74
76
56
98
64
78
58
74
116
74
84
92
64
72
60
52
92
72
114
74
64
90
84
76
66
64
78
68
62
92
68
60
74
78
68
56
52
80
52
64
64
56
82
98
60
52
80
106
70
98
56
60
60
66
78
88
84
72
120
72
60
94
64
70
54
92
82
62
78
82
78
72
86
58
66
68
76
78
66
86
84
92
62
98
60
94
52
60
58
64
72
64
64
86
74
56
82
52
56
70
76
72
68
68
86
70
54
94
66
76
68
64
70
54
52
66
52
78
74
68
74
56
46
76
72
72
64
76
72
54
88
70
64
56
82
58
76
74
100
80
86
62
60
114
86
64
76
68
86
60
90
80
88
80
50
58
74
52
68
56
60
56
64
60
60
64
80
78
76
66
98
62
60
74
58
82
72
76
56
60
126
78
60
104
60
84
62
80
64
62
80
56
98
50
80
64
58
74
74
86
96
80
80
66
52
62
58
78
60
46
58
64
64
90
68
62
92
62
64
98
54
54
76
78
114
92
62
52
68
66
102
78
124
72
46
54
94
76
78
62
58
62
82
58
108
76
76
62
74
64
78
96
68
66
98
70
78
58
56
80
88
50
58
64
54
52
66
76
64
82
100
58
66
64
64
110
82
70
56
72
64
82
56
66
78
84
58
64
116
64
66
66
78
72
56
58
80
54
72
46
58
64
54
64
80
60
66
98
74
92
58
78
68
62
56
110
66
60
80
74
70
84
90
84
54
122
56
72
86
68
88
62
76
58
68
86
58
74
74
90
54
92
82
64
78
64
66
74
62
60
74
74
66
68
56
64
52
72
132
60
114
76
90
74
74
76
66
62
68
60
82
48
86
58
74
64
84
84
62
56
52
96
96
62
66
54
60
60
74
70
60
70
64
70
56
88
72
66
74
78
76
76
60
84
66
80
138
76
82
72
64
64
82
86
60
120
118
74
58
56
58
66
68
54
74
90
58
70
84
60
86
72
78
52
70
76
58
80
116
52
76
66
70
118
66
78
66
74
78
56
62
66
74
62
54
52
76
64
76
70
62
126
90
58
64
64
80
62
86
78
62
64
66
80
54
70
58
62
66
72
72
86
70
50
56
54
62
76
88
78
92
56
72
92
96
124
88
86
70
64
60
64
52
54
62
78
78
66
58
60
98
116
76
62
122
74
68
84
50
60
92
66
78
106
68
72
56
64
88
104
64
64
68
52
82
60
58
80
86
74
114
80
62
84
56
92
58
66
54
122
54
72
48
70
64
96
128
66
70
60
52
58
74
84
80
60
104
68
78
54
78
50
64
70
58
76
88
70
96
76
60
62
56
94
56
78
122
80
58
60
76
68
60
78
56
62
52
118
84
64
68
68
100
96
98
128
72
68
60
124
90
72
92
60
100
66
72
70
84
66
68
74
86
78
68
68
66
66
66
70
64
58
112
58
62
92
68
54
58
64
54
74
60
94
70
70
62
60
112
56
88
60
94
66
62
86
54
62
86
76
62
70
58
66
54
62
60
72
70
56
76
110
56
52
64
102
78
60
54
56
82
62
74
66
58
58
54
86
56
54
64
60
88
80
76
74
58
66
80
86
62
84
68
66
62
70
96
54
64
66
94
58
78
56
66
64
54
78
70
76
58
66
74
70
72
64
52
68
74
66
74
64
110
94
68
72
72
66
54
98
116
62
68
66
116
66
62
66
60
106
64
52
70
74
88
76
80
50
104
58
106
96
64
80
60
56
82
90
58
68
84
58
90
68
80
88
64
78
72
62
66
124
84
74
130
94
60
78
72
52
76
70
76
68
56
60
86
118
100
70
56
82
64
82
80
68
100
66
80
70
74
52
82
80
84
78
92
84
78
118
50
50
68
76
62
66
84
52
82
58
90
90
80
102
64
64
60
94
62
80
92
70
114
66
70
58
72
80
70
60
76
76
70
74
62
70
66
82
72
64
76
96
74
116
86
64
78
76
96
112
50
74
76
66
58
68
60
74
124
50
60
62
64
82
118
84
104
82
72
62
70
76
78
90
88
64
72
62
76
48
90
72
74
122
72
112
68
84
72
114
92
84
62
72
54
68
60
58
124
82
118
74
82
72
64
90
56
82
66
58
60
66
66
86
88
56
64
58
60
72
80
76
110
100
100
88
76
60
70
68
104
66
76
56
56
58
72
76
68
50
72
96
88
94
66
60
80
58
62
80
84
74
56
86
74
86
54
56
60
76
60
54
56
60
74
92
74
122
58
64
66
64
82
66
60
80
82
56
72
68
72
94
122
66
58
78
70
110
82
78
64
74
114
82
64
80
52
60
66
76
78
94
80
88
52
90
74
68
62
66
60
58
68
74
80
112
78
76
68
72
56
62
72
84
60
66
72
76
72
74
66
64
88
54
54
82
110
70
78
80
86
84
74
70
74
64
60
64
72
60
82
92
54
78
76
64
74
72
104
76
58
66
78
72
60
54
58
56
112
62
60
76
76
50
102
104
74
76
86
54
92
68
120
56
82
66
68
60
68
110
120
56
96
86
72
58
60
72
124
94
66
60
78
64
86
58
86
70
80
72
56
60
68
60
80
58
62
94
68
68
76
58
64
60
54
78
50
74
56
90
56
70
60
66
64
66
86
86
68
64
60
60
84
80
72
80
58
86
62
78
62
84
100
112
84
60
94
50
70
60
66
60
72
60
60
94
68
116
120
54
68
78
70
74
62
68
54
72
56
72
54
58
66
90
58
88
62
66
82
76
68
72
62
52
64
118
64
70
60
76
82
60
50
90
80
68
104
68
62
56
64
66
68
80
122
124
86
90
70
68
98
126
60
58
66
66
70
46
86
64
78
72
62
52
68
62
64
52
108
56
86
68
62
70
80
64
70
78
76
52
52
68
64
64
76
58
64
54
76
90
82
84
122
62
64
52
66
106
86
90
74
56
112
54
64
90
74
60
60
88
74
66
64
68
68
86
60
48
80
64
60
110
78
124
66
62
68
72
62
66
66
92
56
80
56
72
120
74
64
76
72
70
124
66
62
68
68
52
82
86
94
80
80
66
78
58
116
76
56
60
64
70
94
60
98
90
54
72
54
78
64
76
74
66
56
92
58
76
112
90
74
80
54
74
66
66
60
88
70
102
62
62
68
56
70
92
64
56
54
78
72
72
54
80
86
82
54
60
80
64
62
64
94
72
72
64
82
74
56
72
86
66
64
84
52
60
60
76
62
86
62
74
56
72
76
96
102
58
66
64
118
64
54
70
72
80
72
64
84
68
96
92
74
78
56
52
86
58
70
58
62
76
54
58
102
78
66
62
80
84
66
70
64
54
72
104
84
88
88
78
96
78
68
90
68
112
54
66
90
110
66
66
68
90
76
56
98
58
76
68
78
68
74
88
60
90
58
80
72
64
74
66
54
68
68
58
96
66
58
76
82
58
72
56
50
76
62
60
58
92
54
54
70
46
54
66
52
84
64
78
50
72
68
66
72
90
82
70
64
58
50
64
70
56
102
70
66
66
82
66
66
120
60
46
82
68
62
54
72
62
64
52
62
60
98
64
126
82
82
62
70
62
50
94
64
82
48
66
60
66
80
76
84
80
56
80
62
70
74
60
116
98
62
74
122
70
88
56
68
66
64
114
98
76
60
74
82
84
100
74
66
58
52
88
62
48
130
70
86
128
88
100
56
66
62
72
116
72
48
64
122
66
70
76
58
50
76
58
68
96
58
72
72
66
62
60
66
84
58
82
62
64
60
78
84
72
56
86
90
80
66
80
72
58
72
80
84
64
70
104
64
92
88
80
64
84
66
66
60
58
48
72
76
56
48
102
70
74
68
72
62
78
48
50
82
60
60
72
60
80
48
42
66
54
58
64
64
46
92
64
80
60
84
58
64
66
58
74
66
60
86
68
58
60
70
68
68
92
76
64
64
66
106
76
60
74
52
74
56
68
58
56
72
58
74
56
54
72
58
74
98
64
68
60
50
76
88
80
68
74
62
66
58
62
68
50
62
60
64
58
98
92
68
50
82
68
58
58
74
80
66
60
52
62
48
68
64
70
114
60
82
54
66
58
60
70
62
90
58
50
74
56
56
64
56
58
84
78
66
78
130
74
64
60
62
54
52
54
90
74
70
58
66
80
100
78
80
64
64
102
56
80
58
70
62
72
70
56
74
52
78
62
88
78
84
64
58
62
68
52
50
72
112
64
56
72
52
90
60
60
56
62
94
64
82
86
86
56
58
72
98
84
102
64
78
50
56
82
54
64
70
56
64
84
88
82
68
64
74
48
68
52
56
64
78
106
94
110
58
74
70
70
62
84
112
54
74
70
124
78
62
74
64
60
102
102
66
66
80
94
72
72
88
66
108
110
66
84
48
68
72
72
80
72
70
84
62
88
72
56
92
68
110
60
78
78
86
58
84
68
86
58
74
62
94
84
78
78
52
68
124
58
78
60
76
82
58
84
68
64
68
60
56
52
112
50
70
60
54
82
62
74
76
86
66
72
60
94
90
88
54
98
62
52
122
64
72
74
72
52
80
56
94
68
84
54
66
68
76
60
58
58
62
82
96
70
56
56
66
60
68
80
68
66
118
72
66
78
66
52
58
60
60
82
120
78
52
68
56
112
62
68
72
104
78
54
72
80
66
68
72
98
74
58
66
60
78
64
66
50
64
64
60
70
60
122
64
72
78
96
64
86
78
74
84
58
70
86
62
86
68
50
66
62
56
68
96
60
76
50
80
84
72
60
64
66
56
46
50
70
124
72
62
106
70
74
74
124
80
86
92
58
68
78
68
72
86
54
74
80
82
52
86
54
74
66
88
52
60
106
74
80
72
58
102
72
60
74
72
78
60
64
62
56
66
50
76
56
58
64
68
54
86
74
64
52
84
68
60
90
86
66
64
56
72
90
56
68
94
64
46
74
70
62
92
56
64
120
74
82
70
76
66
72
56
70
96
78
66
80
64
54
66
62
78
74
56
60
54
70
114
86
72
54
68
68
56
64
56
70
58
78
64
66
74
68
60
58
62
96
80
64
64
54
84
68
58
78
62
82
66
62
54
92
74
52
98
66
64
86
56
54
80
68
76
58
118
68
78
90
70
74
68
54
70
68
78
52
86
78
70
54
62
50
76
72
90
108
58
54
82
70
72
70
50
68
68
64
98
70
60
66
66
74
62
56
50
50
64
52
62
80
68
62
62
62
56
76
60
58
72
58
56
56
88
90
96
64
82
82
68
110
78
62
54
70
58
60
64
68
72
58
76
80
68
126
70
78
54
78
70
68
58
122
82
66
74
56
62
76
86
98
60
82
56
64
108
80
54
118
64
70
64
68
76
68
54
60
80
78
48
98
70
54
56
84
90
62
84
72
56
60
76
72
90
74
66
56
66
62
66
64
58
76
68
58
66
64
60
58
64
84
62
60
78
60
70
66
66
56
52
62
84
82
74
70
54
86
60
58
56
52
80
72
54
56
66
84
92
60
56
66
58
96
82
58
56
58
52
84
72
52
76
50
60
60
94
76
74
74
54
72
66
72
54
66
76
64
76
70
54
72
64
66
68
54
66
64
74
64
92
58
84
66
58
86
102
58
88
58
66
70
86
58
54
62
64
90
52
74
84
94
56
62
60
66
90
72
68
60
72
62
82
88
70
118
72
52
64
58
70
60
86
68
66
58
56
72
70
76
52
100
72
60
68
64
110
86
56
78
68
66
76
56
54
58
86
56
52
56
72
82
66
90
70
64
70
54
72
96
54
56
56
84
54
80
58
116
62
58
86
54
64
66
70
118
46
62
110
90
68
66
58
70
60
64
62
52
58
62
62
54
68
60
114
90
64
52
52
74
82
60
66
56
68
62
64
68
60
58
74
90
54
72
56
50
68
60
90
64
56
62
66
58
64
74
58
54
74
84
70
60
92
74
72
74
84
70
78
86
60
60
62
120
50
66
74
54
58
62
98
74
74
108
72
58
68
54
56
72
72
78
100
64
54
110
72
78
102
72
76
82
112
56
50
64
72
66
48
64
60
78
48
48
64
52
62
70
66
54
52
62
58
56
56
76
78
62
58
62
78
60
64
66
76
110
76
56
92
66
62
80
82
64
66
58
58
58
72
56
68
62
64
54
58
88
52
64
74
72
72
68
106
52
70
86
72
50
66
56
60
74
64
94
64
110
68
78
54
58
92
62
64
76
66
60
60
50
98
66
64
58
64
64
56
82
58
102
76
68
82
62
64
64
58
96
64
54
68
62
56
64
58
52
58
58
62
66
56
60
76
58
76
64
66
64
90
58
54
60
58
64
62
68
58
78
48
60
68
68
58
86
76
124
64
68
76
58
88
58
60
66
62
58
56
60
56
88
70
72
54
60
58
66
62
58
66
80
62
58
56
54
58
60
62
54
76
74
68
50
58
64
70
98
56
54
54
52
80
78
74
60
68
60
80
62
68
62
112
68
70
56
58
54
76
64
84
52
104
52
56
54
68
70
94
70
52
64
58
50
56
54
66
62
64
64
70
84
78
92
64
62
56
60
66
68
52
102
50
58
62
72
64
70
72
54
58
68
100
80
78
58
76
90
82
64
100
54
52
60
68
76
62
84
60
42
62
66
60
60
62
78
64
74
112
56
72
62
74
54
70
56
86
58
68
72
58
68
106
48
50
62
102
56
64
56
56
72
102
54
72
70
62
70
70
66
66
60
56
68
60
54
60
64
52
56
106
64
58
46
94
46
54
58
110
60
74
54
56
60
66
58
50
56
52
62
52
60
54
62
60
58
58
62
62
68
64
64
58
52
58
80
80
62
68
72
64
74
54
52
56
78
110
72
80
62
66
72
70
50
66
56
66
78
62
70
50
66
76
62
64
72
66
84
54
52
76
64
80
58
58
52
72
60
64
58
60
60
58
56
62
68
62
56
70
58
104
56
50
70
54
74
74
62
58
54
72
68
64
58
58
62
60
80
66
86
60
112
64
82
124
68
60
112
54
56
76
56
56
64
60
58
68
62
58
66
54
64
76
66
52
52
52
60
60
52
66
76
74
60
100
54
92
62
76
64
64
64
58
60
60
76
64
98
58
58
64
64
60
54
62
56
64
66
74
100
70
52
62
64
102
100
62
62
42
56
84
50
60
68
46
58
60
78
52
58
58
60
64
68
66
56
60
64
58
68
74
66
52
60
66
66
58
56
74
60
58
70
62
62
58
62
52
80
128
50
64
58
60
52
60
80
56
58
72
60
72
58
56
64
62
54
66
60
60
58
74
50
56
68
64
60
64
52
66
56
76
58
64
58
58
54
58
78
50
60
60
74
60
60
54
62
56
74
72
64
62
56
56
88
52
90
52
58
98
64
108
60
40
58
72
46
68
58
74
60
74
60
54
60
76
60
58
58
64
60
74
58
58
54
60
66
70
74
58
72
52
58
60
60
58
54
60
52
74
54
64
66
72
62
60
56
58
64
60
52
54
60
58
56
62
56
60
84
56
44
62
66
96
62
56
58
54
62
106
58
62
66
84
58
56
64
88
64
54
56
60
64
64
64
56
52
56
80
66
56
58
64
108
58
66
56
62
56
56
50
66
70
48
64
62
52
54
56
50
60
58
58
54
52
56
58
80
62
50
62
62
56
62
62
54
56
54
50
80
60
56
60
64
54
58
72
56
62
88
56
60
54
56
58
60
54
52
58
52
58
66
60
58
60
58
48
58
48
52
60
62
56
60
58
66
54
58
52
54
50
62
56
62
58
48
60
60
52
56
64
64
66
58
52
60
56
60
62
78
66
64
48
56
74
56
66
54
60
56
60
54
52
56
52
64
62
64
64
62
60
54
56
48
62
58
64
58
58
62
60
56
56
56
56
60
58
52
52
62
56
64
56
60
52
54
58
54
64
62
60
54
56
60
60
60
60
58
58
60
54
64
64
56
60
56
60
```
