## Supplementary Dataset 5 for "A 3D molecular atlas of the chick embryonic heart": NPPB_C1_090218_RECON_i_mapped_t35_pts.vtk

```
# vtk DataFile Version 1.0
Written by WlzEffWritePointsVtk().
ASCII
DATASET POLYDATA
POINTS 29353 float
-410.577 594.058 583.428
-397.252 580.351 521.114
-467.972 608.771 501.035
-443 604 526
-445.84 553.711 492.493
-417.842 596.14 515.88
-423.257 602.182 521.07
-419.986 599.172 517.751
-417.079 607.173 501.758
-440.495 588.921 481.276
-435.625 602.346 464.356
-455.806 569.853 473.039
-410 615 466
-423.408 588.637 491.948
-437 619 499
-451.744 564.28 539.799
-456.413 564.74 480.77
-437.439 608.227 576.599
-382.324 597.185 510.165
-506 637 473
-418 599 491
-464.802 631.575 537.957
-436.36 615.542 542.203
-426 615 507
-509.294 620.994 480.712
-402.975 576.862 504.359
-402.126 591.251 472.08
-407.243 600.438 583.25
-412.548 580.245 467.142
-432 606 551
-439.769 590.541 472.679
-450.977 604.221 519.838
-433.697 587.885 443.66
-474.931 606.635 485.136
-436.988 591.105 474.6
-453.96 627.715 472.477
-431.409 613.646 543.464
-411.363 590.52 572.135
-427.493 603.141 525.721
-502 606 491
-503.93 621.919 481.717
-429.157 598.913 472.196
-453.839 580.886 449.906
-389 594 532
-435.912 608.977 568.364
-407.928 618.908 484.83
-420.425 591.237 494.101
-448.92 624.301 531.184
-390.723 594.596 497.064
-436.181 593.849 464.949
-456 614 538
-433.435 606.952 473.581
-515.252 636.574 483.453
-442.126 588.215 494.369
-468.591 606.564 493.909
-417.69 603.042 515.771
-434 603 542
-455 622 487
-402.161 588.769 552.929
-454.025 599.268 445.991
-422.603 602.997 519.451
-414 593 593
-430.884 619.086 515.135
-415.736 577.973 465.824
-445.729 577.343 446.695
-493.089 651.765 517.147
-472.159 586.563 468.67
-438 616 522
-450.692 609.859 529.007
-465.389 611.036 511.005
-453.629 554.138 481.319
-446.137 590.733 462.993
-396 583 500
-413 610 598
-492.461 632.295 460.66
-383.717 593.517 518.13
-444.566 589.882 477.454
-490.715 636.359 555.475
-502.069 628.522 539.33
-448.013 589.518 477.177
-415.586 593.616 499.725
-429 590 496
-427.732 594.906 476.96
-446 605 535
-498.053 644.137 523.618
-457.678 593.901 460.622
-426.835 601.035 526.645
-437 603 539
-471 608 491
-420 593 498
-507.004 609.637 537.216
-433.902 593.412 470.426
-461 614 519
-400.818 599.043 568.397
-427 595 478
-425.729 588.101 488.555
-403.721 606.144 466.55
-441.237 622.684 502.815
-402 582 486
-424.633 596.892 477.708
-383 603 515
-431.704 587.815 494.018
-397.003 580.816 498.449
-394.689 589.455 488.824
-493 654 512
-446.085 588.801 451.595
-432.201 601.061 526.66
-494.957 655.155 484.575
-430.979 598.105 516.087
-443.97 553.252 498.848
-412.415 595.505 456.915
-451 592 463
-438.927 606.63 469.702
-466.568 599.647 487.773
-394.752 594.236 552.759
-472.724 580.723 503.878
-473.384 607.273 485.247
-430 615 497
-411.243 578.461 477.17
-495 639 566
-411.247 596.998 459.986
-407.519 590.648 467.633
-434.269 563.759 468.131
-423 593 490
-424.824 611.359 493.94
-487.615 627.663 473.815
-434 598 515
-431.918 602.032 538.463
-444.129 599.352 512.496
-415 586 462
-421.631 598.274 485.144
-472.612 628.144 509.948
-462.123 608.71 510.355
-422 595 484
-459.973 639.675 537.134
-395 589 490
-420.163 597.042 514.867
-411.897 609.242 587.388
-443.281 607.961 468.654
-396 579 511
-478 617 486
-427.363 593.652 512.578
-429 617 500
-431.446 621.172 509.697
-431.429 602.536 547.69
-502.088 632.714 557.289
-475 623 497
-469.704 611.232 507.121
-493.863 632.158 461.073
-494.664 618.983 477.797
-503.315 631.934 564.051
-420.52 595.091 515.906
-508.982 616.125 485.708
-499.148 638.034 497.479
-500.876 630.859 531.343
-433 606 555
-416.314 606.069 513.007
-440.202 633.23 576.692
-429.406 585.796 518.433
-493.213 629.213 466.345
-452.221 600.277 507.768
-452.366 604.1 514.01
-446.366 616.676 461.271
-456.344 586.31 449.668
-460.044 600.215 502.099
-438 616 531
-430.36 602.27 553.977
-432 598 471
-397.907 577.723 513.313
-475.9 620.266 543.331
-429.766 595.229 474.508
-472 614 497
-444 596 462
-406.149 572.017 495.912
-501.454 634.037 591.903
-455.358 592.797 461.28
-399.69 578.588 489.473
-436.938 601.243 524.592
-423.432 592.815 478.961
-438.685 613.2 572.951
-507.433 609.306 540.647
-513 640 484
-419.729 591.878 503.276
-499.022 644.115 544.838
-426.914 597.587 519.919
-414.717 596.49 456.21
-396 596 561
-500.195 640.582 547.575
-434.069 621.666 511.555
-426.966 592.632 482.076
-440 613 482
-391.055 588.153 521.071
-503 636 570
-407.625 613.167 589.62
-393.761 585.186 530.103
-469.359 602.278 493.528
-504.432 614.046 471.375
-390 608 493
-508.428 636.467 474.097
-433.772 598.116 522.068
-436.931 619.235 518.473
-441 582 577
-428.53 569.255 460.304
-459.963 604.589 504.916
-492.829 631.583 559.202
-428.464 591.437 497.792
-498.5 637.334 527.134
-395.418 592.267 488.923
-448.162 589.14 477.068
-412.301 597.439 504.402
-428.141 591.891 503.179
-409.162 568.607 508.917
-404.308 579.361 489.273
-485.109 635.251 536.453
-432.181 593.044 476.681
-423.672 593.57 510.877
-434.449 581.99 447.769
-406.953 571.897 498.416
-474.582 624.586 494.332
-425 599 478
-460.944 603.834 504.112
-474.47 622.392 508.325
-414.341 603.031 497.704
-450.358 555.187 499.069
-505 624 543
-392.858 605.083 484.904
-432.53 605.373 561.103
-507.186 610.798 545.268
-422.648 610.345 495.119
-445.831 590.545 493.186
-463.034 602.814 500.222
-427.028 593.165 507.223
-446.046 641.01 468.953
-409.129 587.809 467.763
-447.601 564.654 490.305
-424 597 481
-430.863 602.375 536.418
-437.386 598.942 463.025
-502.682 602.163 515.922
-417 602 493
-416.394 593.327 496.301
-419.575 606.037 518.634
-419.475 610.646 505.213
-438.449 591.653 468.843
-520 632 479
-410 605 595
-431 590 526
-430.867 607.191 534.595
-443.906 590.374 496.21
-420.961 613.428 506.613
-420 594 492
-431.592 603.041 533.965
-437.251 561.792 467.91
-400.331 584.2 487.941
-476 635 541
-441.629 566.949 483.533
-510.754 626.919 483.047
-416 594 506
-441.045 591.121 498.067
-437.382 597.85 464.334
-421 594 488
-469.537 610.816 502.235
-400.652 602.012 470.562
-434.643 605.339 573.095
-395 603 560
-445 604 545
-448.493 570.391 504.866
-392.757 598.95 488.6
-508.017 604.271 485.383
-435.943 611.657 558.438
-443.922 597.283 512.667
-391.586 591.848 494.502
-435.018 579.133 449.58
-515 632 474
-437.086 588.075 487.494
-434.147 563.721 469.24
-415.457 602.897 497.839
-394.8 600.01 548.533
-413.94 595.584 455.753
-432.495 602.641 469.555
-429.261 591.226 500.645
-505.729 644.48 487.023
-450.272 626.607 534.66
-502.712 612.812 523.959
-410.592 620.497 475.898
-415.233 604.104 499.722
-413.086 602.437 514.219
-428.296 601.743 447.632
-490.673 638.284 556.931
-416.597 608.911 509.076
-430.141 592.114 506.705
-476.83 633.455 541.306
-407.258 612.475 594.419
-408.683 584.961 559.203
-499.464 609.42 482.974
-429.374 590.773 498.966
-442.117 603.164 547.136
-431.513 603.812 558.286
-429.233 623.457 589.317
-399.97 605.954 574.833
-399.641 607.916 478.028
-461 583 531
-432.24 601.537 467.242
-394.815 586.861 490.742
-419 598 489
-394.043 598.589 549.846
-432.992 595.703 510.8
-516.591 632.1 483.82
-434.792 599.513 466.842
-437 603 534
-426.562 591.669 479.43
-514.815 624.377 473.382
-493.373 662.016 551.681
-422.557 654.658 509.989
-426.898 602.006 571.872
-428.396 602.895 533.411
-483.501 637.978 456.22
-396.811 595.943 481.321
-443.495 603.638 461.492
-426.787 613.846 491.776
-452.444 589.651 488.081
-460.334 608.503 517.021
-444.148 604.06 540.824
-441.067 594.47 464.978
-410.879 588.616 471.833
-428.444 599.482 528.929
-395.028 604.29 481.28
-442 610 473
-409.084 599.986 583.445
-409.094 572.808 518.509
-477.423 617.488 487.362
-425.477 574.183 458.796
-398.466 592.393 478.696
-421 568 474
-420 594 510
-414.432 595.114 502.612
-501 634 541
-485.966 573.232 475.367
-435 590 489
-384.837 601.021 512.069
-438 593 470
-450.185 590.532 467.381
-429.897 594.666 510.701
-502.077 605.579 489.302
-437.03 612.066 562.254
-448 567 494
-430.335 603.747 473.061
-426.573 616.024 501.515
-484.544 589.769 482.464
-397.239 611.303 562.843
-392.265 588.953 527.03
-455 615 531
-436 590 480
-431.536 593.998 471.852
-462.664 603.018 503.598
-391.354 588.21 513.874
-428.933 609.878 480.579
-431.641 585.706 519.643
-487 634 458
-421 606 491
-415.808 611.663 580.125
-468.439 605.968 498.495
-410 599 592
-497.047 642.344 503.704
-485.489 569.057 471.656
-498.701 644.469 503.836
-414.893 597.618 494.17
-446.541 604.527 459.303
-507.909 614.802 505.811
-427.771 592.118 579.249
-484.237 643.479 463.903
-397.541 583.169 492.768
-438.073 603.009 464.348
-437.076 637.808 579.73
-509.184 619.078 480.228
-425 591 500
-452.644 620.136 485.504
-506.26 607.578 503.031
-416 597 497
-395 614 493
-449 553 493
-417 628 472
-472.953 612.603 497.923
-415.24 594.416 491.534
-440.164 615.753 574.405
-455.645 603.105 513.488
-396.574 608.257 488.161
-401 584 545
-424 611 497
-423.342 653.102 505.054
-438 609 475
-508 621 534
-427.531 593.267 529.091
-420 602 490
-485.293 638.637 470.967
-426 622 457
-388.136 592.26 515.879
-487.401 625.288 475.508
-473.476 623.556 510.036
-418.163 583.92 461.163
-518.513 632.292 486.58
-513.893 600.065 488.514
-430 565 469
-426.172 597.811 515.653
-489.964 637.997 551.752
-397 579 515
-463.396 629.452 498.503
-440 600 516
-392.858 610.032 535.102
-450 589 486
-434.489 590.961 502.853
-511.823 600.727 483.123
-384.121 604.996 520.542
-443.658 605.363 534.467
-412.159 598.978 503.155
-450.877 605.525 527.572
-385.647 599.403 496.443
-479.72 569.676 481.619
-490.655 624.719 473.004
-466.68 609.276 501.935
-388.377 602.806 534.797
-426.349 598.567 523.798
-420.349 612.339 503.244
-435.922 622.278 517.885
-506 625 570
-507.093 620.029 544.669
-510 612 538
-426.592 590.379 495.692
-438 610 570
-506.333 623.839 490.934
-501.673 605.203 467.194
-425.745 612.257 492.348
-394.499 585.293 507.763
-424.962 605.761 483.842
-398.567 599.091 568.642
-448 589 484
-429.267 609.471 481.226
-432.834 573.83 455.165
-482.393 566.921 472.196
-496.417 657.684 497.082
-457.035 566.172 513.685
-471.669 619.353 507.173
-445 602 518
-411.489 590.271 464.404
-437 591 497
-443.807 594.69 501.069
-489.417 637.132 544.557
-486 591.713 489.677
-438.644 612.544 576.141
-462.207 589.344 452.035
-454.478 612.3 538.501
-430.276 603.88 544.948
-464.266 599.301 496.294
-504.452 648.81 546.586
-487.567 632.159 466.167
-448.191 587.103 482.817
-391 589 535
-417.515 607.643 606.705
-429.638 627.331 461.237
-414.807 602.35 514.785
-434.513 610.874 480.275
-507.102 617.57 501.98
-416.469 597.461 494.148
-425.069 597.539 519.523
-451.728 565.994 490.625
-493 621 556
-420.269 592.052 504.109
-409.799 587.107 470.217
-431.769 602.258 528.47
-473 611 490
-393.559 614.055 550.307
-440.589 594.447 506.128
-384.134 599.462 502.505
-415 570 521
-453 599 504
-406.778 587.872 470.641
-507 631 576
-410.099 590.368 466.903
-408.899 615.42 477.31
-388 597 534
-400.936 586.619 481.595
-443.913 553.351 491.058
-418.607 598.462 590.922
-475.205 628.513 488.8
-382.514 610.74 505.745
-513.1 604.524 490.343
-413.803 639.433 532.204
-401.25 582.962 492.474
-442 601 520
-501.996 607.859 531.875
-499.252 640.278 509.608
-428 617 516
-449.68 568.993 498.068
-434.908 562.368 474.119
-483.345 628.912 475.581
-451.578 608.297 537.86
-511 614 534
-437 563 466
-421.523 591.449 487.825
-447.481 625.479 551.85
-427.016 603.457 474.683
-418.724 593.872 491.184
-393.624 583.663 504.389
-425.184 589.498 485.22
-472 619 504
-419.747 598.711 596.379
-393.254 580.842 512.005
-438.437 616.824 535.789
-470.419 600.815 487.452
-402.613 583.812 482.057
-401.181 610.627 479.695
-469 616 508
-509.546 616.818 494.246
-449.45 589.217 470.766
-393.543 594.294 490.145
-508.591 614.119 496.054
-430.197 639.633 534.632
-390.022 589.717 497.832
-448.632 588.195 470.782
-438.056 606.972 577.113
-442.078 603.688 529.945
-394.995 594.231 481.415
-503 632 515
-412.14 591.389 585.469
-441.098 578.655 446.201
-452.673 627.825 544.688
-385.44 599.728 519.956
-426 603 523
-432 612 552
-488.975 604.346 484.548
-470.702 595.905 478.828
-452.019 577.156 450.914
-413.883 592.523 502.969
-391.282 589.483 498.142
-440.657 599.714 462.848
-473.08 607.203 487.753
-448.365 602.542 516.374
-390.173 593.424 523.722
-489.335 622.918 546.342
-391.175 607.975 552.163
-494 651 477
-465.374 613.179 512.791
-472.25 583.624 506.22
-451.237 600.196 458.31
-504.023 616.75 557.834
-437 610 563
-432.02 588.904 488.712
-463.939 630.99 533.603
-397 612 486
-397.861 602.117 560.02
-448 605 523
-471.688 598.281 481.098
-444.753 610.222 470.484
-406.654 585.83 557.158
-504 625 546
-432 613 546
-475 613 487
-437.143 588.686 476.81
-399.573 601.2 572.205
-428.847 609.122 548.562
-447.292 588.844 488.358
-497.585 614.822 488.486
-413.615 582.186 584.319
-390.6 592.082 498.696
-413.173 597.72 497.371
-471.681 614.321 499.789
-428.019 593.404 472.486
-502 638 564
-404.373 587.448 552.36
-414.154 605.662 450.024
-510.163 602.332 488.519
-415.533 597.052 497.055
-447.325 648.042 558.431
-428.606 597.895 516.994
-472 629 505
-413.457 596.262 508.545
-404.175 609.886 467.721
-482.5 570.628 471.924
-415.907 586.998 458.798
-437.703 601.148 531.44
-502.619 626.438 589.85
-399 587 486
-440.264 555.517 493.416
-418 607 507
-417.666 593.453 508.264
-488.311 622.487 550.944
-441.04 589.841 476.127
-397.95 606.691 484.003
-423.333 605.247 484.812
-499.717 634.069 550.687
-441.207 602.92 533.969
-483.192 639.397 462.239
-440 591 498
-390.796 591.937 527.937
-437 602 530
-473.299 603.932 483.047
-424 608 485
-391.51 604.059 483.177
-489.491 660.895 490.468
-429.785 593.933 508.173
-415.406 604.834 509.116
-505.307 620.185 532.095
-402 593 571
-425.207 611.283 520.119
-394.508 581.749 509.929
-419 596 511
-425.283 600.484 478.235
-392 587 539
-506.62 619.945 538.515
-402.31 616.381 485.382
-422.485 612.026 501.178
-383.352 596.816 508.274
-434 608 561
-434 599 517
-433.038 594.471 510.097
-455 607 519
-441.834 595.995 564.219
-498 634 513
-500.154 627.629 589.833
-430.186 617.98 592.267
-445.146 571.372 501.505
-444.885 620.483 524.756
-437.744 592.174 501.652
-425 607 522
-435.442 588.231 489.553
-501.3 628.466 591.056
-429.651 628.016 465.847
-497.717 629.039 465.965
-411.813 594.291 459.167
-501 639 572
-504.45 618.644 557.102
-433.51 606.44 565.443
-406.903 591.942 566.937
-414.686 586.02 466.204
-443.451 641.686 558.809
-448 566.776 490.672
-501.099 631.364 509.619
-454.288 566.097 475.838
-505.163 623.246 491.096
-451.401 640.281 469.271
-411.81 591.337 571.254
-435.662 603.688 547.82
-397.258 582.244 493.171
-430.329 593.716 477.34
-494 653 515
-474.421 617.332 498.706
-402.667 576.219 517.787
-438.166 612.002 480.103
-431 587 448
-430.337 592.861 473.913
-399.694 583.9 544.567
-414.67 609.468 591.438
-413.932 603.906 507.267
-419.013 607.873 500.816
-392.919 583.766 526.115
-440 603 528
-448 603 519
-423.047 595.242 514.342
-419.798 594.965 486.308
-390.672 595.281 490.425
-447 625 516
-463.202 606.496 503.894
-466.592 600.7 489.972
-431 599 518
-472.377 610.619 491.967
-504.864 626.51 491.41
-398 582 491
-415.52 603.524 503.722
-474.183 624.465 502.71
-429 593 447
-440 616 523
-404.923 589.198 558.369
-450 590 472
-434.065 590.653 501.887
-482.258 598.941 469.063
-432 614 522
-423.005 567.18 491.344
-442.992 566.711 508.606
-427.815 589.124 520.541
-432 649 526
-400.421 593.933 568.735
-432 611 545
-505.512 608.307 530.466
-416.092 608.253 511.297
-443.063 565.915 476.104
-429.889 607.824 538.759
-396.517 593.438 544.022
-503.516 618.473 571.163
-450.138 645.782 551.383
-497.081 628.285 567.072
-451 627 532
-443 618 530
-399.422 609.947 575.377
-431.346 582.437 561.546
-385 596 520
-418.248 605.76 501.018
-440.714 614.239 580.976
-398.262 577.111 511.18
-429 653 526
-445.664 596.095 504.092
-430 584 516
-455.091 574.195 463.379
-492 627 551
-449.824 595.044 460.215
-436 589 482
-427 607 526
-425.42 616.117 506.614
-510.997 641.68 481.617
-401.985 603.982 571.941
-438 591 473
-438.316 613.069 557.442
-433.579 607.321 474.806
-386.419 593.213 518.924
-497.99 638.948 532.899
-496.612 656.983 536.133
-395.421 584.819 534.057
-427.934 599.325 524.111
-424.774 575.665 461.77
-446.203 559.748 498.348
-434.199 619.861 521.552
-433.027 589.936 494.712
-419 611 510
-413.71 607.987 589.411
-439.721 600.346 569.529
-508.12 609.199 534.704
-436 607 474
-398.238 593.032 562.401
-483.539 600.989 540.723
-500 637 540
-426.166 614.65 503.173
-498.597 634.602 585.959
-388 590.142 502.609
-431.695 610.898 480.988
-428.728 609.676 483.682
-505.389 627.1 513.242
-398 591 557
-423.591 612.872 581.699
-459.746 575.392 463.858
-396 587 545
-435.967 592.432 467.161
-435.116 587.02 494.685
-400 588 550
-448.187 625.032 547.276
-414 603 511
-447.837 588.786 465.144
-399.146 582.496 539.227
-408.984 601.732 590.053
-455.059 631.975 506.658
-456.728 597.523 444.49
-390.845 588.124 519.816
-434.133 640.032 533.385
-408.763 592.239 468.392
-457.541 632.602 512.765
-390.457 592.493 524.692
-429.71 602.014 531.077
-431.1 609.251 586.168
-396.509 587.963 544.404
-475 594 536
-463.462 626.325 537.196
-456.289 656.693 550.682
-409.913 592.248 570.638
-408 595 579
-490 637 454
-389.232 593.426 509.029
-432.595 614.831 531.464
-447 597 505
-412.353 594.602 582.387
-434.738 602.467 551.91
-515.759 633.44 479.296
-420 607 493
-500.418 629.35 573.25
-455.303 629.781 543.344
-418 569 479
-444.154 602.11 461.174
-441.607 594.715 504.839
-465 610 506
-452.78 601.932 438.927
-429 619 512
-499.922 630.527 572.121
-416 593 502
-440.571 598.361 512.682
-421 594 508
-386.115 600.31 499.19
-438 588 484
-440.698 589.263 487.744
-428.225 588.772 488.852
-435.436 591.554 473.074
-509.434 607.43 546.448
-424.225 595.553 514.506
-451.702 578.446 448.772
-503.258 629.219 592.858
-389.593 598.79 489.696
-507 636 468
-426.105 589.233 497.404
-437 637 578
-470 609 493
-516.305 612.853 463.548
-434.358 587.412 524.726
-505.25 625.375 592.412
-438.488 584.302 443.778
-447.971 593.109 498.783
-471.677 627.421 514.089
-499.524 630.314 539.167
-498.115 643.77 563.009
-424 624 587
-440.155 612.638 568.747
-417.993 591.399 494.366
-421.527 591.858 505.243
-430.628 599.008 554.048
-446.764 565.897 480.435
-503.314 626.741 561.707
-390.728 591.563 495.631
-455.784 568.89 476.829
-433.148 610.905 534.797
-443.132 600.66 516.327
-418 606 497
-498.343 635.469 527.556
-435.758 560.115 479.626
-451.51 566.706 514.698
-433.178 613.723 537.051
-460 609 513
-446.718 625.869 519.617
-505.249 624.137 492.997
-497.27 603.147 558.032
-448.647 587.751 486.128
-444.321 604.428 527.812
-488.561 659.499 506.359
-447.041 566.211 487.523
-431.439 613.208 532.521
-449 579 449
-416.282 606.094 581.007
-461 610 515
-502.764 610.26 570.04
-458.157 609.22 515.915
-438 611 576
-394.427 583.569 531.37
-432.996 602.791 532.804
-466.587 620.918 520.031
-503.044 611.216 469.998
-397.547 619.479 494.55
-413.899 614.173 455.243
-505 617 563
-497.304 635.433 517.656
-430.613 646.885 499.385
-509.19 613.679 525.199
-412 572 535
-504.117 626.767 493.513
-411.395 598.759 586.271
-388.085 609.582 547.38
-434 608 477
-471.308 618.585 508.794
-429.527 599.813 544.236
-404.035 610.888 585.746
-392.353 594.84 541.679
-515.32 640.312 494.202
-436 576 449
-388.87 612.461 500.57
-420.173 595.783 486.813
-452 561 509
-411.406 598.947 509.118
-450.71 608.173 531.948
-456.058 573.946 464.734
-427.412 605.602 530.614
-449.377 626.033 545.338
-505.887 604.326 488.826
-440.932 624.482 578.923
-469.294 575.185 499.204
-497.531 632.491 523.77
-478.856 609.183 482.145
-431.007 611.938 484.747
-439.846 592.557 466.931
-461.974 593.277 529.418
-474.583 626.571 497.258
-434.576 589.437 482.123
-441 646 571
-405.802 578.436 481.815
-394.255 596.269 543.142
-473 625 510
-441.931 579.897 529.309
-460.098 612.598 520.716
-414.593 594.028 509.351
-428.461 614.83 519.9
-415 569 504
-436.2 618.742 497.296
-460 596 493
-407.558 582.296 474.28
-453.262 561.854 461.87
-418.868 606.248 516.656
-502.954 628.511 531.999
-428.695 589.65 481.989
-435.309 622.661 452.961
-425.283 595.647 515.276
-500.053 644.593 496.708
-492 659 531
-440 556 483
-501.719 597.153 538.193
-427.778 593.462 479.853
-394 597 485
-492.678 633.773 549.224
-468.187 606.416 496.48
-415 598 501
-410.51 609.758 591.414
-432.449 590.041 499.163
-403 591 562
-479 626 531
-431.846 609.654 552.433
-510.068 618.243 532.66
-417.113 599.473 518.019
-418.29 600.187 595.381
-456.773 604.61 512.937
-503 637 567
-443.465 603.321 463.573
-466.261 612.546 509.953
-432 593 505
-474 619 494
-442.719 598.383 438.48
-503 638 574
-436.482 607.409 580.792
-388 593 521
-474.876 617.588 496.839
-422 599 485
-453.169 589.059 474.04
-424.196 611.525 448.492
-453.077 600.471 507.511
-492.179 653.336 480.008
-444.516 585.727 445.909
-422 570 468
-397 583 536
-438 600 518
-383.968 604.408 522.865
-505.018 628.57 591.602
-418 600 489
-502.239 645.915 491.992
-498.684 640.872 551.026
-428 589 492
-426.729 589.392 490.03
-388.991 605.364 495.311
-507 622 516
-477.104 611.938 485.318
-388.354 613.624 505.565
-507.996 625.213 467.533
-472.652 629.217 491.113
-399 604 568
-394.755 605.996 559.358
-443 624 503
-433.075 601.626 541.005
-387.968 593.814 518.685
-440 587 441
-459.786 645.53 538.511
-423.675 613.701 496.596
-421.472 596.25 481.562
-463 627 538
-430.295 572.66 458.858
-421.782 572.77 462.514
-433 590 486
-448.791 567.874 474.467
-453.577 558.55 467.112
-394 600 555
-478.816 612.186 487.972
-390.213 597.847 541.016
-458.182 602.472 503.848
-426.963 618.05 511.456
-445.133 604.759 529.032
-507.393 615.07 486.022
-492.826 632.187 458.755
-461 568 508
-443 603 523
-465.225 580.943 458.583
-502.58 604.156 534.869
-441 554 501
-509.162 606.213 478.672
-435.577 599.047 522.777
-405.428 572.226 508.914
-441.051 587.214 483.089
-389.798 588.665 522.505
-432.149 600.88 546.928
-461.067 633.456 541.167
-466.234 632.318 509.911
-454.746 608.729 538.262
-467 641 475
-505.463 610.322 526.315
-422 605 603
-401.504 575.011 511.551
-415.439 595.614 596.76
-438 621 502
-434.118 610.686 565.846
-491.403 637.113 462.518
-490.469 604.549 492.184
-430.15 563.714 473.801
-453 611 530
-448.962 599.938 509.503
-429.003 578.203 449.677
-504.196 655.7 552.96
-393.233 586.622 540.285
-403 577 524
-450.267 656.929 531.453
-450 598 504
-393.056 588.193 492.584
-432 618 516
-504.747 622.057 486.102
-503.321 623.039 511.243
-427.721 603.705 474.805
-417.784 607.272 513.189
-439.812 635.494 583.508
-515.782 608.967 487.955
-437.18 607.879 570.227
-471.846 620.518 511.861
-476.552 608.434 482.489
-384 596 514
-407 571 496
-504.563 656.23 557.877
-456.581 653.576 519.454
-436.535 561.787 505.398
-474.017 619.013 497.09
-452 627 519
-434.52 607.258 568.37
-407.048 572.732 510.71
-445.535 590.461 470.807
-461.246 575.066 469.947
-434.249 601.509 541.739
-473.224 628.805 499.314
-429.937 595.762 533.425
-409.893 594.244 582.303
-424.727 609.826 490.872
-500.859 633.411 530.961
-446.761 555.684 506.338
-390.95 612.932 500.243
-472.261 622.792 513.117
-509.885 615.288 498.718
-474.688 624.299 500.549
-492.872 655.946 523.427
-440.062 626.062 506.521
-441.018 557.495 509.694
-444.262 556.89 506.87
-498.594 642.921 532.255
-497.093 662.152 566.142
-398.592 580.351 525.683
-437.522 581.682 443.644
-436.636 616.256 541.847
-426.471 566.519 489.126
-437.634 617.691 522.727
-422.215 598.689 481.369
-481.003 594.625 504.626
-421.057 573.516 465.75
-391 586 526
-504.033 629.589 597.541
-414.387 593.004 593.196
-410 620 477
-402.27 576.681 519.228
-389 605 491
-422.994 607.277 487.483
-444.128 572.667 501.747
-411.287 594.164 587.278
-470.843 630.735 493.806
-412.977 596.982 593.393
-395.801 591.464 546.308
-424.287 599.542 474.254
-420.12 602.688 605.109
-430 623 585
-392 586 513
-423.531 621.027 455.701
-422 605 488
-390.586 598.529 489.385
-474.155 627.676 500.021
-394.462 581.558 518.231
-438.113 556.034 505.572
-390.273 592.9 508.58
-437 616 536
-387.549 597.675 526.106
-446.036 558.519 492.451
-438.283 578.198 588.533
-481.094 633.18 475.532
-462.723 609.225 509.014
-451.939 573.964 458.498
-418 609 508
-404.437 586.108 480.921
-489.499 615.683 553.195
-505.181 621.835 503.631
-410 602 594
-470 605 492
-446.143 590.486 491.955
-451 600 459
-429 611 524
-402.362 590.258 478.25
-430.488 588.459 487.234
-469 609 500
-425 598 448
-422 608 489
-477.449 603.22 537.541
-398.029 602.862 568.826
-497.997 640.556 572.926
-453.825 591.883 464.546
-407.954 592.979 575.868
-455.963 567.77 517.695
-437.671 636.652 574.37
-499.108 632.69 541.418
-415.597 624.254 475.177
-456 576 457
-500.74 631.541 545.91
-423.417 591.073 499.285
-483 570 468
-497.699 635.652 522.993
-399.852 599.76 572.61
-433.19 564.78 509.38
-503 658 560
-460.276 589.105 532.135
-439 592 587
-474.141 630.805 494.572
-473.904 614.571 494.206
-419.264 572.11 523.162
-442 629 456
-501.853 633.617 583.118
-438.807 636.395 507.15
-509 618 536
-397.531 580.619 502.699
-501 606 466
-393.215 599.919 486.38
-403.873 593.395 565.016
-425 573 546
-430.405 612.65 489.712
-436 593 472
-493.205 633.221 556.975
-433 590 497
-426.673 565.644 483.68
-448.943 577.555 442.306
-403.271 573.859 498.861
-450.411 554.146 484.797
-491.964 629.27 549.833
-437 600 522
-442.915 615.548 569.34
-506.274 618.2 487.146
-492.049 662.342 487.444
-425.269 602.196 523.139
-386.213 605.818 533.134
-439.304 595.115 506.997
-436 579 516
-415.946 593.556 594.815
-412.723 610.368 461.127
-399.49 576.799 506.7
-423.066 614.628 509.545
-390.581 587.572 518.757
-449.94 567.514 490.458
-444 591 466
-477.352 597.519 479.293
-440 557 481
-495.122 651.835 505.528
-435.801 559.099 477.968
-423.226 565.941 507.846
-451.861 566.602 503.205
-501.032 633.217 560.355
-433 563 510
-430 607 532
-391.993 591.158 539.608
-457.91 589.95 454.258
-463 614 516
-401.296 586.918 480.616
-433.698 618.331 498.407
-464.291 575.42 508.305
-422 612 509
-394.907 616.358 496.202
-449 553 488
-451.297 565.247 497.104
-452.657 628.621 552.111
-471.693 614.971 501.901
-506.912 625.352 599.754
-393.008 583.895 498.528
-467.694 615.937 535.448
-500.19 633.279 588.193
-398 596 565
-463.409 631.495 540.808
-445 624 504
-423.468 615.118 503.462
-503.372 653.885 549.185
-407.541 591.148 473.252
-445.212 602.921 543.23
-396.091 622.965 542.32
-391.435 587.813 509.641
-385.199 607.733 502.205
-386.182 594.166 520.767
-420.321 590.506 498.334
-398.618 608.592 564.082
-412.36 594.57 591.657
-435 595 505
-437.426 608.022 576.825
-424 604 522
-511.692 605.488 495.472
-453.134 566.692 512.373
-442 598 539
-431.769 606.175 563.585
-398.855 592.589 553.108
-466 622 521
-503.525 630.151 580.768
-463.132 581.947 461.44
-478.18 621.688 485.557
-420.636 594.382 591.443
-452.703 585.199 448.645
-497.742 629.665 463.029
-440.665 636.727 580.995
-478 589 507
-400.463 577.328 491.75
-384.982 593.96 501.236
-410.1 589.443 569.237
-387.426 599.909 496.055
-419.772 605.848 517.871
-432.086 586.575 519.17
-488.509 659.972 503.989
-439 589 490
-474.122 585.829 513.109
-470 619 512
-441 617 526
-499.214 651.1 530.078
-456.268 561.899 508.266
-431 601 525
-431 611 486
-441 633 582
-437 606 472
-491.288 660.368 482.871
-409.008 585.914 471.568
-429.245 569.687 462.179
-450.203 627.95 515.814
-482.566 571.048 474.382
-396.994 618.716 494.434
-428.623 590.375 451.408
-438.643 598.038 513.119
-415.629 604.003 596.783
-466.047 604.922 497.002
-488.614 575.696 469.624
-442.056 598.688 519.622
-516.733 615.521 469.056
-424.836 588.998 496.264
-450.848 590.348 468.972
-384.864 601.669 525.231
-386.06 597.891 501.238
-437.161 630.901 475.729
-453.213 610.56 532.703
-416 595 501
-470.33 609.542 499.264
-461.375 637.141 538.943
-436.497 615.769 545.197
-388.775 593.288 527.817
-508.854 614.859 473.502
-494.862 647.281 475.934
-464 654 510
-434.662 613.998 549.996
-458.042 627.055 496.736
-428.382 578.874 449.221
-427.471 566.815 510.665
-511.625 616.675 524.054
-445.912 624.367 552.51
-501.755 640.308 563.549
-429.969 599.681 444.162
-458.219 596.334 457.284
-448.911 621.949 524.024
-400.61 583.222 485.68
-400.036 593.919 562.021
-449.376 625.997 524.243
-450 605 524
-438 559 510
-470 573 501
-425 592 504
-487.01 664.049 505.868
-471.598 606.916 490.442
-469.171 607.942 499.815
-460.883 612.113 519.033
-385 609 501
-442.703 622.72 448.054
-501.05 628.221 517.102
-502.302 628.053 550.992
-505.6 604.712 496.206
-432.796 601.855 535.368
-386.722 600.351 532.379
-390 589 506
-423.451 614.534 510.315
-419.294 587.834 455.354
-443 552 498
-481.153 628.336 470.141
-442.462 588.545 470.273
-457.393 596.625 442.601
-397.252 597.615 563.55
-451 590 479
-442.052 554.516 493.513
-427.112 592.203 482.061
-502.279 651.513 540.175
-439 576 520
-475.558 620.402 503.784
-450 555 481
-460.483 640.689 539.15
-418.909 604.271 493.155
-420.184 606.63 487.082
-395.141 584.606 499.412
-416.001 603.692 507.043
-395.501 579.836 518.4
-391.891 593.142 525.916
-429.575 593.437 508.558
-465 608 505
-452.557 591.693 448.37
-451 625 526
-461.822 577.984 519.128
-430.823 636.49 542.916
-446.333 622.171 535.887
-435 615 531
-482.584 616.078 486.619
-422.455 598.783 585.773
-402.079 575.07 510.343
-451.573 636.31 466.612
-504.54 622.356 599.494
-467.528 657.587 482.553
-406.363 574.85 521.368
-392 590 539
-475.447 646.276 532.503
-447.92 565.621 467.489
-433.835 591.494 476.086
-433.495 590.195 481.981
-460.116 583.852 533.123
-451.29 624.644 529.414
-506.971 629.565 462.895
-466.045 615.816 513.959
-392 593 541
-407.786 609.814 595.244
-491.478 655.513 530.234
-460.461 660.746 539.49
-406.271 614.283 479.673
-462.685 572.24 491.226
-469 610 498
-396.09 595.337 484.295
-438 568 450
-411.289 619.486 474.196
-461.075 563.777 498.896
-406.687 613.91 472.746
-500 635 536
-418.104 601.761 485.728
-489.47 642.873 539.59
-439 613 569
-499.038 657.563 557.3
-445 573 508
-500.676 645.642 542.391
-476 635 544
-445.181 567.845 528.541
-444.844 602.267 551.314
-509.367 601.515 553.061
-399 605 573
-440.298 567.328 459.794
-484.061 606.551 476.795
-406 606 589
-394.887 595.753 545.693
-429.915 600.358 472.752
-459 629 502
-386.312 606.187 525.07
-454.241 611.622 530.075
-434.001 613.888 548.257
-475.382 610.444 485.624
-433 578 590
-440 601 519
-477.65 590.637 484.086
-389.202 590.152 510.697
-431.047 605.986 547.4
-445.666 567.555 512.142
-396.988 602.115 473.643
-396.743 586.985 488.057
-483.987 634.655 482.877
-397.927 602.85 565.45
-440.388 592.27 583.363
-414.986 600.909 500.24
-485.527 621.182 536.949
-494.224 656.431 491.133
-404.117 589.471 556.995
-436.09 610.921 572.424
-426.086 615.544 517.214
-500.905 643.032 547.742
-443.806 588.498 480.613
-406.712 615.981 589.341
-443 605 532
-391.511 589.447 503.336
-464 607 502
-443 591 468
-440 602 560
-406 603 586
-412.609 587.543 580.359
-409.934 589.242 466.644
-437 611 567
-502.24 611.337 479.701
-452.09 603.532 457.668
-431.197 587.811 493.035
-386.86 593.659 506.232
-398.822 613.757 486.587
-443.339 564.295 472.999
-409 594 581
-500.993 629.152 542.163
-401.83 588.318 556.765
-472.62 612.408 494.823
-505 628 564
-434 620 502
-403.291 602.605 575.38
-505.049 605.147 535.373
-401.933 612.723 572.979
-507.306 621.059 504.316
-499.975 641.292 540.117
-476 584 500
-486.801 637.367 462.601
-499.779 631.09 525.137
-435 615 491
-403.262 596.628 474.6
-389.948 602.42 487
-423.392 609.483 521.659
-436.122 603.551 549.165
-445.176 604.706 530.383
-426.137 600.745 524.064
-405.916 583.332 545.676
-476 624 492
-502.905 626.51 546.17
-485.242 643.788 456.37
-439.509 594.279 509.965
-446.867 594.537 462.849
-400.723 593.709 472.015
-393.047 604.453 549.805
-391 590 509
-392.599 603.309 546.742
-472.481 614.718 500.027
-387.014 593.868 511.935
-512.039 626.978 479.888
-500.624 641.428 498.989
-397.033 591.509 550.636
-399.186 577.654 512.221
-423.522 590.166 492.024
-399.185 590.317 481.129
-402.242 582.424 488.276
-387.782 593.01 506.98
-416.038 606.451 604.805
-424.995 571.269 459.573
-439 602 526
-414.392 583.325 463.201
-430.969 565.061 474.791
-435.517 613.866 545.795
-450 623 527
-429.979 612.507 525.867
-440.475 556.27 485.845
-410.214 645.591 501.766
-436.681 647.91 566.33
-462.326 579.259 461.102
-432.285 610.73 538.31
-387.168 593.268 498.071
-453.653 603.104 510.399
-404.806 594.666 471.776
-433.167 602.102 554.173
-422.18 604.845 519.555
-474.351 622.963 503.58
-426.442 592.198 506.839
-461 601 498
-507.753 608.421 554.547
-459.828 659.037 542.095
-497.599 646.65 475.015
-442.503 624.217 505.484
-441.692 602.338 537.723
-475.575 644.998 530.615
-509 628 465
-402.345 574.947 497.377
-511.282 605.738 478.257
-420 568 515
-498.801 638.627 536.71
-461.141 614.471 521.738
-438 590 483
-416.973 593.237 499.01
-443.073 595.785 461.973
-399 593 560
-490 637 547
-456.551 640.448 548.41
-435.869 625.888 512.432
-417.396 651.677 506.094
-428.417 606.961 477.237
-435 599 519
-435.096 599.824 555.008
-420.829 597.867 450.614
-433.967 622.031 451.335
-508.388 608.428 493.514
-405.758 581.042 542.679
-503.444 626.715 553.965
-425.778 586.228 520.886
-509.894 605.382 459.752
-412.963 595.752 500.752
-447.28 570.016 499.756
-390 589 515
-454.441 629.16 466.858
-458.784 562.105 482.346
-451.802 609.551 534.586
-429.936 607.42 533.823
-394.698 580.542 526.644
-431.241 657.41 528.37
-445.037 605.681 538.198
-477.948 614.82 484.939
-505.865 618.553 488.902
-495.719 639.707 575.688
-433.933 618.578 491.112
-442 614 583
-507.176 621.419 530.528
-502.585 632.862 559.615
-391.115 586.791 534.915
-395.84 599.421 562.439
-502.119 632.596 510.166
-427.604 599.889 541.912
-458.862 616.815 534.304
-500.486 629.638 504.243
-402.302 625.248 495.382
-432.074 613.793 547.788
-504.185 601.615 489.068
-496.539 613.068 491.103
-443.801 602.547 461.896
-388.877 604.653 539.568
-409.02 570.628 521.361
-470.268 610.485 503.64
-438.628 588.75 481.921
-506.544 623.1 492.246
-434.381 602.072 559.933
-505.189 626.717 595.936
-450.676 596.356 440.036
-505 628 571
-473.809 617.922 500.193
-503.062 631.139 544.827
-484.044 638.219 476.671
-412.052 591.67 457.886
-425.673 605.248 479.696
-423.068 610.671 516.462
-407.511 612.475 467.747
-503.907 629.631 575.827
-394.208 590.084 541.899
-448.876 603.396 443.175
-451.913 565.509 483.417
-440.877 619.836 518.019
-438.996 596.546 511.857
-418.653 568.742 496.686
-458 611 519
-460 576 522
-398 579 520
-427.592 597.07 519.835
-446.14 622.833 521.326
-426.987 586.335 569.073
-407.892 587.661 559.446
-451.67 566.748 483.868
-433.018 595.214 467.106
-471 620 509
-394.821 603.998 479.765
-502.393 633.01 566.135
-425 630 466
-400.08 574.91 494.772
-506.158 630.351 570.689
-506.471 618.23 526.483
-450 569 504
-455.086 559.258 504.88
-502.287 627.516 541.689
-430.399 607.86 548.936
-499.797 632.817 507.85
-403.996 628.444 495.209
-443.222 619.118 528.598
-451.676 603.233 514.299
-434 615 493
-447 605 527
-437.911 594.762 510.23
-413.437 599.858 510.104
-499.979 606.095 485.822
-418.658 573.311 473.528
-457.608 569.519 514.525
-435 620 516
-464 610 508
-475.296 615.056 491.624
-505.099 611.595 526.457
-408 618 475
-478 655 470
-397.313 617.521 491.253
-383 607 519
-491.055 638.504 557.926
-394.595 585.53 511.137
-395.411 601.921 560.876
-505.601 618.167 547.566
-437.862 603.347 578.121
-475 626 489
-461.822 569.505 511.208
-442.707 624.737 516.117
-445 599 461
-491.283 621.096 477.927
-431.549 587.74 524.384
-457 560 471
-446.63 605.202 536.298
-428 609 524
-439 592 500
-434.65 621.235 514.82
-389.788 597.396 531.55
-430.852 601.028 524.369
-445.531 624.88 542.353
-423 595 512
-399.851 575.069 507.046
-388 590 516
-436.407 609.157 444.427
-441.28 624.665 565.983
-450.271 625.041 538.157
-434.082 613.9 539.272
-440.007 579.814 528.611
-448 620 527
-444.176 556.575 487.457
-428.58 588.55 489.453
-454.119 599.181 444.105
-431.595 567.779 520.164
-474 573 488
-424.492 591.358 501.052
-442.734 595.993 553.658
-485 665 501
-417 577 466
-430.382 588.253 492.413
-433.615 606.882 558.874
-414.178 587.821 463.215
-418 612 583
-421.568 626.206 467.893
-464 618 521
-443.26 586.594 484.429
-455 590 479
-505 627 562
-491.161 646.98 471.017
-506.939 610.58 556.939
-506 620 545
-426.993 634.777 568.063
-390.882 599.353 541.447
-452 636 471
-500.249 633.36 533.481
-447.735 599.234 459.259
-425 586 584
-423.769 567.196 480.825
-454.85 630.003 531.365
-435.663 611.287 555.832
-495.88 657.29 535.699
-457.402 591.268 481.73
-388.671 606.283 531.843
-508 612 549
-432 607 578
-389.706 609.295 530.663
-435 557 486
-402.903 594.098 570.882
-405.988 602.172 584.413
-443.348 619.902 536.295
-432 614.496 522.475
-457.364 570.77 522.449
-432.918 589.932 488.528
-401.066 600.365 575.213
-422 601 484
-502 651 554
-401.237 580.329 533.584
-390.175 590.092 530.714
-464 601 495
-430.418 609.554 528.5
-505.927 610.242 470.032
-429.373 592.528 478.744
-438.874 558.821 480.659
-502.133 636.226 559.051
-431 620 509
-450 591 492
-461.527 582.974 456.366
-421 601 486
-442.847 615.847 581.566
-415.55 621.903 470.854
-408.84 585.45 474.918
-490.924 629.135 546.624
-432.079 604.178 547.517
-443.555 608.025 468.161
-498.858 635.645 590.574
-428.716 562.088 483.267
-430.572 591.812 502.02
-437.203 616.986 536.75
-442.834 619.255 521.324
-450.233 567.486 500.781
-498.249 636.7 534.19
-472.139 609.832 496.044
-441.144 615.647 576.48
-462.294 609.829 514.509
-449.182 624.859 538.094
-416.512 595.357 594.953
-401.756 613.177 577.709
-449.304 627.568 539.741
-422.962 601.583 446.301
-403 611 472
-439.468 588.186 586.5
-476 620 542
-495.222 637.621 565.955
-449.417 571.895 456.736
-406.869 582.042 477.986
-415.585 572.951 534.268
-486.075 591.511 485.345
-447.391 590.164 493.238
-385 592 514
-421 610 516
-408.403 637.432 524.727
-421.599 605.348 517.982
-497.009 642.557 508.251
-452.029 605.266 520.694
-448.47 556.019 504.002
-397.724 622.86 512.808
-416.614 599.808 597.521
-505 604 492
-491.941 658.983 520.991
-457.659 562.225 503.919
-438 601 528
-401.77 591.964 481.04
-498.371 608.513 495.85
-388.664 594.41 495.257
-511.192 611.548 463.7
-423 657 503
-507.508 624.4 597.174
-421.134 638.797 504.337
-484.801 641.996 456.847
-429.947 608.93 530.074
-465 629 538
-436 604 575
-431.835 570.628 458.289
-431.879 597.57 443.972
-413.24 605.26 514.615
-477.859 622.841 490.055
-402.3 587.229 547.658
-401.105 605.787 576.307
-475.232 643.891 469.772
-398.253 606.606 473.157
-449.793 626.599 534.314
-430.857 591.095 530.462
-436 565 512
-462.948 654.393 546.502
-446 570 453
-438.617 601.729 551.506
-499.605 631.048 533.37
-417 607 503
-413.854 600.526 594.142
-434.606 609.528 559.466
-435.952 577.596 509.283
-450 626 520
-421.043 583.704 453.849
-433.952 601.154 538.715
-476.445 604.323 481.815
-423.686 589.974 487.081
-420.401 605.165 600.75
-430.327 619.421 581.032
-410.885 610.559 596.156
-421 612 513
-438.775 602.274 545.311
-455.477 627.513 483.662
-462.912 579.763 521.157
-481 565 469
-445.059 556.319 479.302
-420.077 611.925 499.011
-410.546 570.511 500.904
-431.892 604.422 554.458
-496.296 635.785 523.844
-399.492 590.979 482.643
-476.792 628.415 493.327
-382 607 502
-425 592 486
-447 567 475
-457.901 601.204 505.974
-448.447 556.531 484.864
-392.576 581.609 522.109
-447.629 606.229 533.018
-431 610 547
-408.909 596.851 586.089
-430.166 609.727 539.916
-469.034 632.466 505.801
-502.437 632.754 496.635
-458.135 593.089 460.525
-391 611 553
-422 593 506
-492.681 623.081 553.737
-439.838 648.655 564.923
-431.404 610.251 588.204
-415.642 594.501 512.081
-398 594 564
-452.966 622.996 479.763
-504.778 620.513 506.185
-430.501 614.711 491.548
-452.191 626.873 527.611
-425.25 617.761 509.773
-503.292 635.293 593.878
-418.076 569.71 494.489
-508.963 619.94 493.457
-504.636 627.759 505.261
-422.22 618.973 589.509
-422.591 590.587 495.29
-389.028 590.098 504.782
-415 603 505
-387 601 536
-421.238 606.994 522.468
-467 612 508
-480.792 596.377 501.77
-403.662 579.003 534.942
-507.737 621.482 519.353
-415.879 604.33 597.022
-420.857 593.848 489.086
-410.211 597.024 588.599
-452.186 595.741 442.448
-443.984 619.337 523.817
-513.071 599.446 480.708
-413.389 609.244 603.844
-504.905 615.445 555.37
-471.13 602.493 535.254
-433.211 557.858 487.102
-442.617 588.871 474.259
-421 591 500
-396.886 592.488 483.627
-422.683 611.46 499.008
-504.877 621.039 486.1
-432.716 562.972 476.374
-439.973 585.035 577.614
-437.073 601.135 546.898
-485.578 640.343 454.035
-456.348 630.396 547.431
-414.983 590.824 460.411
-441.826 608.405 470.424
-506 622 499
-388.95 596.559 535.481
-500.451 632.468 524.634
-424.543 591.997 583.591
-448.864 578.332 517.838
-521.69 630.559 482.268
-462.549 592.187 449.224
-403.714 598.762 465.032
-401.189 590.823 555.617
-508.063 603.79 545.293
-414.323 568.67 487.72
-497.994 638.216 524.645
-506.442 623.77 544.335
-484.975 596.79 502.271
-500.022 631.201 533.674
-446 567 533
-457 630 529
-449.501 587.408 445.168
-494 655 526
-502.889 629.311 515.722
-418.121 607.903 577.297
-398.055 599.77 474.426
-428.081 604.621 539.517
-439.953 586.047 528.431
-447 604 525
-498.113 655.641 536.614
-413.496 571.884 528.331
-438.346 561.947 469.262
-424.737 654.133 508.605
-438.741 643.092 574.173
-393.906 587.021 542.586
-419.073 597.723 451.095
-411.684 591.129 460.822
-514.598 608.576 484.323
-423.698 604.198 586.453
-430.259 614.714 487.691
-393.04 588.879 504.001
-412.824 588.678 583.55
-429 610 526
-412.201 580.492 474.787
-430.112 603.571 474.353
-402.231 611.007 579.288
-384 596 508
-489.134 651.678 465.278
-399.52 598.319 565.835
-425.836 592.697 482.508
-503 632 588
-434.483 613.625 525.493
-442 605 468
-443 589 490
-429 564 478
-434 601 528
-434.624 602.172 469.615
-393.442 599.938 542.618
-399.213 583.728 542.99
-438.145 580.104 544.816
-402.88 581.303 536.475
-470.822 629.265 480.103
-492.454 642.602 567.304
-409 599 588
-446 570 498
-464.194 585.664 534.513
-451.778 599.737 438.786
-457.409 589.298 473.106
-408.816 589.049 563.437
-438.535 608.151 580.844
-431.311 591.88 445.161
-417.42 608.385 606.985
-486.672 636.701 466.804
-486.447 599.413 498.152
-440.66 573.935 515.742
-469.602 630.875 487.085
-522 631 486
-472.89 598.596 539.567
-474.111 627.106 539.269
-434.566 643.583 536.139
-462 577 487
-422.468 573.069 541.376
-501 620 574
-420.877 594.671 450.776
-503.653 628.407 510.921
-431.927 608.792 555.145
-497.828 639.845 574.358
-519.693 628.254 480.706
-403.213 579.023 491.524
-415.193 568.962 494.195
-412.063 616.766 470.66
-505.051 606.941 468.367
-388.901 596.6 531.742
-466.918 575.474 509.994
-448.16 553.681 483.122
-503.417 635.496 568.168
-435 589 487
-393.357 613.143 492.278
-439.302 563.221 465.104
-445.918 620.277 528.469
-403.898 588.79 475.31
-427.318 605.367 528.817
-387.096 593.021 523.875
-513 611 461
-447 606 542
-447.573 602.482 522.256
-449.251 633.372 465.342
-426.889 617.559 509.421
-501.283 646.093 531.116
-506.716 621.227 539.576
-394.678 586.8 503.327
-448 606 525
-465.958 615.107 516.742
-446.267 570.391 453.076
-503.04 629.727 548.667
-446.917 554.952 493.706
-399 594 477
-457.617 590.737 470.523
-405.017 577.648 494.803
-502.995 627.654 587.676
-397.369 599.201 478.058
-428.045 617.558 508.335
-429.056 606.347 536.997
-438.218 608.936 580.78
-390.171 602.6 544.988
-432.787 593.516 473.379
-506.851 619.296 473.496
-412 605 597
-453.159 579.276 445.64
-425.342 618.86 595.852
-468.235 626.245 521.244
-407.596 629.012 496.298
-465 584 531
-503.981 628.548 526.606
-466.853 584.006 531.474
-463.432 587.294 533.683
-499.71 629.118 590.604
-482 591 485
-497.358 620.719 570.397
-424.501 602.355 479.531
-505 625 487
-438 558 478
-504.318 618.36 572.462
-434.912 610.422 559.123
-400.705 590.076 561.338
-451.779 606.885 540.81
-460 630 527
-437.964 589.901 479.532
-415 624 590
-470.616 617.952 507.906
-452.919 575.604 453.024
-502.719 624.574 529.526
-432.701 617.662 501.254
-393.427 604.375 557.742
-430.495 609.656 545.311
-398.227 586.197 541.904
-490.674 645.346 548.785
-401.829 603.453 467.17
-389.027 600.329 534.116
-397.343 590.189 486.68
-387.367 607.751 530.112
-511.984 599.141 488.827
-493.975 628.919 557.28
-431.512 602.897 561.392
-429.988 566.434 464.555
-405.595 591.41 468.133
-395.204 598.4 479.837
-432.398 596.593 599.136
-440.991 566.192 462.131
-491.714 610.803 490.259
-458 619 534
-415.074 606.293 448.896
-438.925 605.036 579.414
-441 614 589
-427.711 639.678 555.176
-473.793 610.845 491.929
-430.375 643.575 568.735
-422.946 593.155 590.55
-464.717 642.344 469.179
-396.802 600.481 551.775
-502.933 631.218 462.695
-419.664 606.412 449.878
-439 603 536
-491.267 638.334 459.878
-484.959 572.641 469.756
-432.419 591.119 480.921
-425 615 448
-430.118 599.149 471.637
-434.451 601.186 470.196
-411.529 571.15 501.132
-440.588 582.84 581.437
-470 616 504
-450 625 542
-390.609 586.354 530.242
-402.659 592.042 473.813
-432.619 609.285 536.129
-502.278 631.059 526.088
-429.694 563.739 494.422
-501 639 575
-487.765 633.651 461.731
-441 614 576
-428.343 567.402 466.789
-506.776 600.729 548.136
-435.48 599.592 547.714
-439 620 518
-449 624 544
-444.956 594.493 500.173
-439.809 588.861 492.113
-395.542 585.8 539.238
-412.365 584.932 471.261
-456.942 590.805 441.15
-434.665 613.775 537.893
-424.551 589.559 520.241
-430.023 612.932 526.277
-424.286 606.374 482.553
-502.491 636.574 573.105
-417.008 573.885 532.213
-503.038 627.168 545.805
-504.687 628.083 573.701
-463.968 588.743 452.001
-501.694 633.14 588.784
-432.534 600.655 533.567
-419.68 603.31 489.514
-406.271 593.873 469.024
-509.732 636.936 477.34
-464.389 632.553 512.973
-393.763 585.093 539.101
-498.09 641.627 568.755
-506.476 612.524 570.597
-446.374 575.239 448.128
-403.12 581.298 541.491
-442 615 579
-450.45 605.248 536.948
-406.224 593.445 572.04
-436 613.922 487.77
-393.22 599.037 480.691
-506 630 579
-436.216 610.193 579.188
-399 586 547
-475.703 620.88 504.711
-448.889 649.28 556.43
-417 569 503
-423 571 525
-500.891 650.977 538.1
-442.396 602.921 549.027
-502.692 624.667 483.835
-486.866 636.313 539.622
-457.485 597.585 448.958
-396.472 582.691 525.409
-431.774 603.567 532.757
-461.811 600.789 500.376
-403.924 588.039 472.829
-449.523 554.363 496.733
-418.503 589.644 499.935
-486 641 454
-437.091 563.195 466.057
-431 607 442
-406.293 575.85 517.093
-437.796 594.23 466.405
-476.727 625.644 488.006
-447 590 474
-465.124 580.007 460.562
-390 609 535
-509.414 615.506 542.246
-395.463 586.932 496.059
-451 616 459
-460.27 567.596 474.976
-504 630 508
-498.141 634.375 519.579
-391.573 605.768 486.34
-403 605 582
-423.232 614.456 501.706
-486.159 574.727 468.689
-500.223 643.957 543.74
-412.484 593.416 504.918
-394.333 601.168 548.573
-484.001 587.901 489.041
-430.588 603.484 551.582
-435.079 616.222 542.616
-433.054 582.106 570.243
-426.324 601.465 526.607
-426 566 488
-399.054 583.679 487.68
-408.429 579.663 541.54
-481.888 571.684 474.471
-505 626 533
-472 616 503
-473.601 628.49 487.883
-423 598 516
-435 590 499
-429 599 548
-446.254 580.076 523.777
-454.893 611.641 537.206
-464 578 522
-406.231 582.683 478.012
-446.44 567.805 472.399
-441.373 623.441 502.895
-417 614 587
-504.883 619.914 567.875
-445.292 565.735 459.986
-502 631 536
-442.528 601.878 540.214
-437.69 622.741 500.777
-443.605 558.91 477.689
-419.982 621.667 457.97
-428 586 448
-443.962 573.929 504.948
-440.033 596.824 460.545
-497.867 624.315 571.999
-427.528 595.91 512.691
-413.049 594.025 589.276
-456.473 554.069 478.638
-445 564 537
-393.353 602.47 548.905
-442 592 466
-418.855 574.051 537.922
-428.992 616.943 496.495
-433.849 609.607 555.089
-506.366 618.434 541.965
-391.213 593.481 536.438
-382.986 609.032 522.623
-502.51 636.121 469.633
-441.946 568.755 458.578
-463.375 560.577 481.302
-469.83 583.218 455.471
-466.605 650.867 470.53
-388.946 600.067 533.896
-459.049 630.984 538.702
-458.695 599.903 498.628
-457.459 587.913 531.646
-449.316 607.218 532.744
-503.068 631.468 555.27
-397.837 601.77 475.162
-439.24 588.774 475.212
-473.535 610.066 489.415
-433.067 611.024 445.685
-441.904 602.794 538.847
-415.714 621.32 463.975
-422.837 601.946 520.438
-493.06 656.956 481.734
-431.139 568.364 462.28
-444 601 566
-421.988 590.447 490.33
-445.074 560.524 495.61
-435.951 649.612 524.783
-435.825 632.86 461.635
-474.325 618.857 494.238
-430.892 603.93 534.717
-494 663 544
-394 604 554
-432.65 580.006 549.309
-426 612 517
-410.705 587.336 559.41
-506 632 465
-437.637 617.583 519.663
-434.125 565.613 512.045
-391.601 618.011 534.127
-461 612 516
-404.37 610.234 588.001
-434 614 488
-439.623 618.346 535.609
-430 598 473
-398.542 598.059 476.363
-432 568 519
-414.896 603.458 508.166
-427 611 488
-416.173 569.114 511.207
-440.341 636.427 581.731
-440.199 589.477 480.444
-439.755 610.579 441.866
-476.719 627.499 544.498
-422.747 602.395 605.281
-398.812 587.402 484.628
-405.044 601.926 580.91
-401 601 468
-506.5 610.941 487.548
-425.746 616.585 504.659
-385.135 600.432 530.048
-399.509 579.918 494.717
-490.758 639.352 457.832
-412 612 591
-415.269 589.544 592.016
-507.498 634.273 574.881
-406.319 589.542 562.645
-518.373 630.309 472.214
-504.764 628.78 600.607
-503.341 622.756 473.69
-471.199 630.276 490.921
-467.655 571.998 493.322
-449.412 569.495 506.397
-443 597 562
-434.156 611.366 535.736
-389.35 614.463 529.571
-415.298 622.585 466.991
-431.52 591.858 592.048
-484.504 596.871 508.362
-401.678 613.627 573.961
-416.599 568.664 484.084
-502.977 628.927 534.997
-428.415 618.843 504.251
-469 604 490
-487.613 618.176 549.931
-426.712 594.115 474.472
-474.214 631.1 542.117
-427.225 613.539 584.816
-497.26 635.943 570.623
-503.646 626.642 588.301
-459 567 509
-414 616 457
-436 601 439
-430.337 618.837 501.567
-384.072 605.962 518.314
-503 633 596
-410.095 632.396 495.607
-456.276 601.12 510.98
-394.75 595.658 554.087
-505.832 636.749 471.624
-471.347 602.383 487.804
-511.902 624.165 471.886
-394 618 547
-400.787 609.399 571.447
-424.246 600.86 605.64
-410.178 637.65 498.245
-405.839 582.408 549.338
-495.497 610.465 473.824
-396.998 581.921 495.939
-448 626 513
-497.486 638.049 575.272
-401.523 585.792 480.124
-489 617 553
-417 606 599
-458.669 616.815 533.65
-424.467 566.499 480.239
-491.158 611.252 489.865
-450.594 589.529 490.59
-508 610 468
-456.465 598.279 442.704
-434.724 587.664 484.877
-444.433 590.871 494.803
-443.874 577.158 510.219
-431 600 551
-508.165 620.602 507.368
-446.669 554.543 500.009
-439.412 596.026 569.668
-442.718 592.401 501.168
-395 589 545
-415.854 590.204 587.499
-453.56 601.761 455.083
-425.945 601.127 448.236
-509 604 482
-505.856 615.623 551.711
-489.547 601.96 497.069
-386.686 606.791 529.129
-482.457 568.268 469.981
-420.754 598.977 486.457
-429.514 635.934 585.303
-429.214 631.914 575.318
-406.872 606.035 462.385
-452.128 569.695 522.525
-463.265 593.284 484.937
-383.64 599.36 515.797
-407.828 632.237 499.04
-450.543 591.347 490.969
-428.489 643.64 567.827
-411.341 615.316 594.965
-438.637 610.852 476.974
-434.511 562.078 476.138
-470.195 613.73 548.915
-409.921 620.427 477.181
-519.33 629.389 476.871
-455 553 483
-400.561 588.656 483.147
-445.613 602.054 441.274
-424.204 564.921 481.264
-456.307 613.195 527.318
-384 602 520
-430.643 569.913 460.885
-463.852 591.33 446.675
-422.91 628.84 578.507
-463.423 570.256 503.624
-448.19 600.975 457.164
-504.391 619.116 562.841
-447.267 623.395 529.624
-437.482 604.956 442.679
-445 598 565
-392.113 582.015 519.466
-398.321 597.767 477.046
-453.194 626.786 532.891
-452.136 568.937 531.011
-448.739 623.769 530.485
-442.125 624.931 571.127
-508.488 613.65 543.289
-505.6 611.212 528.678
-420 567 501
-444.943 588.34 445.059
-395.428 603.038 554.425
-478.864 613.248 490.997
-461.161 611.191 519.831
-445.51 636.793 462.09
-416 606 595
-507 610 562
-449.611 605.802 540.131
-456.418 583.357 452.077
-467.854 623.553 522.75
-395 584 537
-459.013 593.285 445.525
-500.965 643.234 483.614
-414.011 625.226 481.55
-422.019 594.587 481.592
-488.439 644.431 541.11
-441 572 517
-456 593 465
-399.679 589.888 545.142
-431.294 597.848 520.358
-424.164 601.663 479.592
-383.046 596.651 512.058
-495.082 623.633 569.548
-515.912 613.511 466.204
-416 595 494
-477.606 645.492 510.212
-415.692 624.535 469.087
-451.259 578.233 451.561
-433 594 594
-404.913 608.345 463.864
-431.668 616.001 524.85
-431.194 601.529 571.76
-457.241 596.483 503.135
-452.094 611.264 529.708
-398.12 614.18 562.31
-513.386 611.767 480.231
-506 628 595
-490.55 634.276 551.704
-405.248 588.745 475.967
-429.002 596.001 449.283
-441.401 594.122 554.355
-445.733 575.874 511.286
-468.997 592.583 537.844
-429.615 611.47 551.197
-466.256 609.701 547.176
-461.41 652.573 490.505
-427.159 616.77 447.452
-459.765 611.894 538.98
-498.502 636.53 585.485
-489.317 646.778 461.311
-441.859 614.268 582.307
-435.437 571.669 507.438
-470.801 609.271 492.669
-435.681 618.533 583.961
-501.227 637.263 586.069
-450.068 563.416 511.824
-439.403 599.278 521.936
-448 606 538
-476.828 570.714 477.763
-446 592 466
-453.162 607.665 457.298
-495.855 635.944 513.268
-444 572 446
-406.714 611.695 591.395
-458.194 559.932 502.53
-419 596 490
-436.948 583.757 448.82
-479.034 595.632 574.88
-415.838 625.857 595.821
-440 613 573
-428.032 591.45 504.499
-439.941 614.282 563.846
-428 612 590
-407.37 622.723 572.843
-439.381 637.815 581.38
-445.073 557.932 483.902
-510.957 612.346 539.594
-415.275 596.839 515.374
-438.055 602.178 467.489
-390.475 610.158 531.481
-438.345 606.137 574.827
-440.242 555.169 488.256
-504.442 625.9 537.483
-467.362 609.108 505.43
-396.94 589.722 491.566
-467.728 572.004 498.057
-433 614 528
-475.343 628.604 497.301
-506.709 611.608 531.755
-429.488 619.124 504.758
-504.294 630.737 595.41
-511 611 487
-507 616 545
-417.749 646.558 511.65
-423.048 610.401 493.448
-407 615 473
-461 623 535
-443.544 593.937 462.851
-447.833 569.624 457.811
-490.168 624.833 478.645
-392 606 486
-434.8 631.063 456.278
-458.004 567.147 477.543
-456 596 459
-435 617 518
-473 631 538
-394.14 580.16 507.745
-403.735 596.78 575.116
-427.312 603.201 580.825
-493 610 493
-439 625 512
-444.499 565.449 467.533
-480.443 601.64 573.009
-400.167 606.88 466.942
-406.377 607.159 589.783
-509 620 519
-418.893 601.584 589.187
-503.973 633.374 462.141
-419 589 454
-464.694 596.959 488.561
-460.152 577.308 461.897
-434.012 652.125 524.874
-437.063 626.283 453.121
-441.226 636.586 576.15
-412 590 580
-482.881 631.082 475.468
-421 591 451
-470 621 537
-406 599 583
-465.478 600.056 494.086
-497.825 626.699 571.178
-433.444 604.968 572.87
-443.805 573.203 515.304
-407.177 594.018 574.651
-465 642 468
-496.031 609.09 498.101
-497.954 612.162 489.252
-440.371 602.19 523.752
-423.72 580.086 452.946
-382.09 606.578 505.94
-416.808 633.051 563.98
-509.276 642.409 487.855
-483.277 650.406 524.109
-404.724 608.932 582.115
-444.233 571.848 514.555
-437.701 577.417 509.637
-503.702 653.159 545.676
-455.822 635.97 548.751
-502.117 620.535 470.989
-451.705 591.323 496.284
-386.202 593.12 521.678
-426 590 528
-431 597 513
-476.365 614.766 489.89
-422.128 592.588 450.374
-422.294 610.483 578.457
-414.214 607.482 505.338
-420 642 578
-431.78 653.546 524.437
-465.276 561.38 492.133
-446.219 599.773 510.556
-473.37 596.11 566.104
-434.858 611.377 475.497
-405.664 586.524 473.925
-515 634 487
-431.371 622.821 512.363
-496.793 643.089 528.348
-505.38 614.459 468.338
-448 566 482
-437.562 556.463 488.765
-507.879 606.97 534.067
-509.813 609.621 543.762
-453.365 602.722 457.138
-415.683 600.037 494.11
-464.582 624.83 538.273
-392.265 593.435 491.708
-392.603 608.272 553.536
-429.488 608.965 526.636
-405.392 604.262 581.427
-432.913 614.125 591.079
-406.965 604.152 462.553
-398.209 581.493 527.029
-396.571 615.669 489.548
-421 571 524
-501.55 656.102 549.851
-454.785 607.471 546.739
-428.256 622.29 591.336
-430.902 565.962 466.126
-444.388 595.239 462.884
-437.696 594.544 507.105
-498.634 639.567 513.837
-434.427 613.844 587.282
-483 647 459
-499.609 634.681 578.276
-445 626 509
-456.022 629.648 526.065
-426.294 591.028 483.331
-430.395 577.281 518.269
-405.458 598.946 577.612
-422.222 596.823 452.375
-425.724 604.394 528.232
-497 636 589
-454.531 604.216 517.139
-409.461 616.46 477.607
-419.341 606.225 493.642
-452.741 653.006 540.997
-445 621 539
-493.569 661.082 543.275
-504.773 613.053 478.5
-500.84 628.858 596.5
-509.757 614.322 537.779
-395.935 599.27 549.591
-456.047 590.404 473.64
-442.344 608.326 471.458
-384.204 600.144 508.265
-394 597 546
-463.271 573.335 511.592
-439 579 444
-450.656 595.907 441.727
-462.863 573.757 506.88
-503.399 635.112 464.756
-404.431 576.758 485.933
-403.461 572.672 512.207
-508.079 611.163 505.038
-503.644 627.141 503.208
-441 592 469
-466 602 493
-510.372 613.191 470.88
-397 582 534
-421.651 600.306 448.569
-437.333 604.72 467.954
-415.436 599.056 492.223
-455.466 596.561 458.105
-508.291 611.911 478.397
-423.993 605.002 586.707
-463.969 630.803 537.931
-451.186 567.174 478.434
-450.567 628.682 460.839
-507.441 638.443 477.68
-441.458 593.856 505.694
-429.561 609.072 541.024
-439.944 588.837 582.571
-513 611 485
-431.574 610.89 550.965
-390.457 590.987 501.732
-503.749 621.099 485.03
-444.94 586.382 528.061
-418.409 569.815 496.576
-499.213 595.458 512.658
-435.065 586.945 447.28
-418.139 609.036 511.864
-395.139 599.567 557.646
-496.318 640.225 572.648
-434.732 593.234 471.525
-412.37 598.273 460.542
-446.051 588.223 490.265
-504.718 628.45 567.027
-435.876 582.8 516.667
-490 632 461
-392 608 490
-466.081 576.969 509.085
-424.385 612.383 584.31
-429.88 597.895 542.953
-443.737 557.449 479.157
-507.404 632.311 464.6
-450.107 608.303 529.808
-420.495 566.833 506.228
-424.119 568.785 491.245
-414.721 573.589 480.571
-424.063 647.31 505.899
-416.552 570.248 521.76
-389.444 606.064 491.524
-470.466 578.113 497.542
-409.049 597.854 460.78
-436.662 648.955 531.317
-486 595 492
-422.999 657.269 510.848
-433.551 646.138 561.906
-456.434 569.821 470.589
-414.278 583.441 580.436
-462.845 577.258 467.973
-407 597 579
-474.561 616.3 503.632
-445.327 623.945 534.019
-444.535 562.665 464.038
-486.909 634.858 540.601
-439.872 594.835 584.955
-444.279 629.341 457.328
-450.347 554.21 494.73
-416.982 611.461 453.198
-441.713 618.841 522.724
-426.7 590.136 448.042
-410.293 605.03 460.36
-457 603 506
-418.1 600.438 590.125
-412 598 595
-490.173 636.401 457.01
-452.377 588.942 447.763
-410.758 598.247 591.394
-509.586 619.907 505.611
-433.526 617.897 495.33
-390.524 609.009 494.837
-459.541 597.067 457.248
-440.129 555.434 495.798
-478.471 613.887 485.081
-444.415 587.959 487.389
-388.355 591.727 532.995
-397 607 563
-433.846 606.04 442.312
-501.1 630.109 552.501
-453 590 480
-428.192 588.951 498.811
-439.241 617.227 537.514
-433.767 596.322 443.527
-400.779 609.022 479.016
-492 633 555
-496.363 658.636 545.244
-430.366 569.416 518.764
-415.799 597.071 512.37
-417.404 610.786 507.937
-521.64 632.107 480.044
-436 560 476
-434.051 592.651 566.381
-443.416 589.163 482.125
-412 610 596
-433.416 634.47 572.483
-511.395 603.284 554.621
-445.451 592.069 494.875
-423.941 614.856 515.798
-504.991 625.485 515.327
-442.37 594.133 561.231
-403.219 604.382 578.286
-437.209 610.502 478.114
-422 567 499
-410.376 571.717 526.848
-499 653 531
-386.367 614.133 508.814
-505.163 640.432 480.506
-518.212 633.625 484.348
-509.874 611.744 497.661
-385.263 607.212 496.422
-406.927 595.907 465.831
-404.873 585.76 475.301
-470.85 583.668 456.995
-476.643 622.028 492.287
-391.999 612.259 541.092
-456.308 562.927 508.097
-432.195 603.541 545.8
-500.207 647.954 529.897
-451.847 625.858 527.744
-411.862 610.491 461.642
-420.45 571.797 521.702
-507 604 485
-482.03 607.612 476.71
-445.588 631.316 561.422
-398.334 579.946 504.967
-382.918 611.867 508.86
-466.856 601.408 491.322
-482.028 589.632 482.921
-427.106 564.78 480.919
-431.259 640.507 531.199
-475.765 628.907 542.123
-425.881 592.871 507.934
-506.642 638.595 479.103
-497 656 484
-444.62 570.959 526.314
-465 606 500
-435 615 525
-385.554 607.808 502.82
-418.978 589.688 493.077
-449.644 555.5 493.173
-447.556 588.774 482.895
-461.207 592.305 530.268
-502.341 650.393 536.762
-415.266 573.209 531.425
-413 619 470
-431.52 601.422 540.76
-501.273 624.458 540.176
-468.933 570.476 496.051
-487.098 627.939 479.453
-473.235 587.075 491.929
-431.551 564.164 482.78
-492.448 635.479 459.456
-499.6 649.44 552.69
-419.407 630.35 475.264
-501.607 628.806 494.061
-504.761 620.663 483.768
-386.132 604.016 500.111
-417.628 609.419 514.486
-388.134 615.496 515.771
-437.833 659.413 549.114
-414.153 594.702 496.937
-460.452 579.395 476.309
-397.271 591.2 554.723
-516.438 633.996 481.82
-493.844 612.203 553.14
-393.883 602.592 556.627
-453.493 651.527 479.426
-508.62 622.407 480.95
-439.48 566.419 459.779
-411.264 607.743 586.339
-494 638 561
-422.955 591.763 529.532
-419.2 603.251 449.5
-433.781 646.173 555.428
-386.002 601.41 529.171
-488.616 658.162 482.561
-419.422 592.362 456.701
-411.63 600.074 516.458
-488.134 634.016 470.721
-419.32 609.085 580.252
-396.728 591.043 546.18
-450.607 571.07 510.212
-413.967 601.468 458.804
-512.095 608.638 484.71
-420.074 643.121 578.002
-425.402 596.256 534.562
-474.531 609.914 489.295
-498.272 608.234 527.464
-457.906 586.113 532.417
-452.162 577.694 451.472
-442.864 591.25 502.773
-402.11 606.615 575.343
-504.734 608.913 487.106
-410.38 597.577 581.542
-507.407 636.684 484.866
-416.507 599.305 587.313
-414.513 643.332 514.483
-459 589 459
-492.016 633.34 464.682
-424.889 622.362 587.741
-491.169 649.069 477.664
-432.604 588.589 499.324
-425.344 594.247 516.449
-486.515 634.742 462.546
-447.321 579.118 447.494
-447.745 575.877 452.102
-385.005 597.787 506.042
-441.101 563.818 470.194
-513.881 638.987 487.715
-497.014 636.076 550.416
-421.669 593.874 585.657
-452.151 623.263 491.575
-425.398 583.408 516.943
-429.99 637.134 554.664
-391.415 615.447 500.413
-428.793 617.294 594.17
-411.748 623.723 487.33
-444.365 567.723 481.711
-410.288 601.549 593.076
-434.101 595.843 466.572
-404.056 573.142 493.45
-431.681 639.989 571.562
-496.896 658.539 495.976
-437.897 628.171 570.398
-429.971 632.607 574.726
-438.295 579.545 511.549
-489.722 639.435 464.139
-499.181 651.654 554.278
-424.673 601.07 599.147
-439.724 589.753 444.256
-502.589 627.881 536.392
-445.391 628.466 515.044
-466.948 651.267 472.553
-501.71 630.179 586.33
-485.525 609.028 540.586
-414.162 601.214 493.66
-401.143 607.781 470.493
-388.254 601.3 492.162
-390.293 589.572 512.223
-435.015 641.94 537.078
-451.084 599.194 459.485
-423.71 610.948 482.221
-449.177 567.356 477.038
-443.895 600.92 545.241
-399.889 605.113 563.444
-478.914 650.486 498.433
-414.337 608.592 507.69
-465.571 573.138 483.986
-427.873 590 521.565
-434.751 604.217 468.821
-413.939 593.908 584.023
-439.308 601.533 530.326
-506.689 616.04 547.387
-485.113 599.666 483.585
-458.345 632.628 524.344
-461.884 581.703 453.002
-499.087 629.18 522.583
-480.89 593.404 506.846
-510.883 637.108 478.233
-394.449 583.927 518.755
-418.784 569.818 480.209
-425.123 602.745 554.151
-456.683 657.815 543.826
-494.796 658.831 558.522
-419.582 598.343 590.017
-405.873 599.653 573.828
-407.384 581.164 480.887
-414.712 622.952 476.761
-501.284 636.151 560.143
-497.977 649.547 555.513
-448.933 563.863 465.372
-404.674 574.696 505.778
-451.065 644.212 476.028
-457.472 561.026 500.652
-505.976 605.503 539.621
-478.114 624.239 527.236
-507.67 607.202 533.521
-413.946 599.958 492.614
-498 636 462
-388.626 600.258 535.838
-480.525 589.609 514.324
-381.937 605.862 503.375
-417.925 576.337 473.406
-488.208 623.747 542.665
-426.867 602.802 531.413
-478.4 619.023 534.77
-433.976 592.878 475.415
-419.073 578.759 459.459
-404.025 611.707 482.279
-437.021 588.833 523.548
-429.745 608.502 445.39
-426.856 568.844 464.601
-503.55 625.29 498.342
-463.807 570.98 488.39
-386.84 604.705 503.537
-439.631 559.958 486.276
-414 570 502
-388.242 591.56 519.268
-457.403 591.703 459.23
-414.096 639.566 499.989
-432.424 621.588 572.476
-494.552 642.017 562.122
-418.063 568.053 485.544
-461.959 579.637 520.978
-459.117 562.032 501.315
-488.071 620.626 488.77
-483.842 597.985 494.66
-400.908 593.64 481.287
-437.564 592 463.73
-445.794 577.774 450.338
-425.636 600.047 548.708
-498.604 629.003 470.33
-450.202 578.501 522.06
-400.473 595.302 570.532
-427.998 633.13 474.849
-438.673 625.529 509.907
-413.346 592.698 584.494
-446.014 568.756 493.417
-447.799 589.732 528.984
-401.64 581.035 539.892
-452.267 629.199 475.685
-407.527 589.41 561.102
-442.139 579.356 443.142
-406.595 624.74 493.38
-413.267 603.464 593.671
-406.272 577.642 520.271
-442.5 574.094 520.498
-429.635 613.609 590.847
-433.604 590.416 448.006
-411.405 595.81 463.177
-499.684 640.382 497.934
-384 603 510
-487.945 595.157 514.043
-491.937 632.61 475.178
-492.175 630.611 547.107
-415.044 602.664 592.455
-393.455 586.253 523.92
-414.562 619.354 468.304
-404.512 598.531 469.485
-501.472 629.925 565.987
-504.204 633.048 568.448
-435.125 625.625 513.549
-498.156 641.183 494.073
-501.658 610.3 490.596
-430.125 609.867 538.109
-457.903 559.764 498.571
-454.573 590.489 451.085
-415.225 587.723 461.635
-515.595 629.112 471.487
-452.133 604.593 520.936
-443.072 561.24 487.984
-449.415 573.449 465.934
-402.749 591.871 480.396
-490.395 634.759 457.529
-473.114 630.602 498.378
-514.033 636.478 484.787
-500.615 610.046 478.617
-395.136 589.303 491.964
-455.103 565.469 487.913
-410.858 585.303 558.242
-502.841 658.592 559.17
-497.61 646.001 495.495
-411.791 596.443 460.402
-448.419 641.982 513.032
-415.815 622.979 466.141
-423.099 568.227 477.067
-393.027 596.672 489.25
-419.974 585.95 587.976
-491.864 618.8 551.604
-394.218 609.141 485.099
-429.565 628.879 572.585
-500.765 629.777 498.747
-508.835 618.385 524.267
-413.987 570.209 493.867
-464.455 653.955 540.727
-404.538 589.165 477.398
-422.84 589.58 522.249
-513.643 603.772 481.39
-413.077 633.146 496.699
-428.174 575.587 458.582
-506.382 626.334 478.14
-497.845 642.738 520.976
-439.975 562.092 469.414
-488.794 656.181 474.143
-486.465 630.867 480.329
-393.814 608.375 549.331
-410.862 594.481 580.52
-439.328 633.303 573.854
-402.065 576.608 500.126
-420.706 603.386 520.449
-410.9 596.71 506.171
-393.633 584.81 511.626
-426 611 587
-483.497 593.767 511.631
-414.289 603.411 496.448
-416.46 623.489 472.932
-436.529 601.74 544.565
-470.256 610.054 503.999
-402.577 609.65 474.275
-420.28 571.316 471.553
-434.747 590.947 473.332
-482.969 593.751 486.632
-423.198 611.997 490.357
-498.373 615.681 491.104
-454.199 593.283 443.852
-501.057 609.034 492.684
-491.779 653.852 530.303
-459.461 562.377 480.924
-389.864 593.207 498.64
-429.014 565.94 473.218
-432.232 606.108 563.933
-426.93 566.28 492.724
-497.816 636.183 470.963
-428.282 635.825 559.333
-432.526 623.28 515.132
-509.039 609.033 549.263
-464.019 569.812 502.44
-438.155 602.662 439.09
-505.072 621.339 507.339
-401.924 575.056 509.931
-408.611 578.636 488.9
-507.031 615.779 569.354
-493.641 654.146 544.23
-459.301 578.303 524.628
-490.528 635.843 469.44
-415.599 637.645 534.974
-481.92 601.021 482.096
-516.082 630.005 475.656
-453.392 627.992 475.459
-502.193 629.169 503.017
-476.414 623.293 543.928
-444.941 602.392 458.536
-402.43 608.925 576.797
-478.135 598.281 483.552
-504.539 623.802 548.527
-439.721 567.932 462.257
-420.728 620.203 459.485
-441.023 608.651 447.821
-396.066 580.312 509.332
-415.322 607.938 583.841
-424.921 592.856 479.712
-416.019 595.52 595.361
-508.224 640.481 481.916
-499.902 653.55 554.969
-490.963 636.915 459.589
-460.297 578.951 464.767
-508.729 607.201 555.585
-414.056 576.783 474.046
-432.315 635.599 477.249
-428.813 591.872 476.845
-493.105 610.539 477.62
-510.29 641.905 492.226
-507.105 609.178 540.337
-469.151 608.049 540.637
-406.762 625.087 580.307
-437.573 596.033 515.2
-464.116 612.432 520.862
-513.965 637.133 482.857
-400.874 576.672 512.723
-410.961 610.107 594.592
-398.42 612.767 488.287
-450.654 569.873 514.12
-502.986 626.926 521.157
-457.32 561.162 488.052
-484.728 644.948 460.566
-415.606 607.497 498.636
-443.66 623.646 537.658
-462.029 634.862 536.723
-447.489 566.226 536.848
-496.4 644.984 481.967
-402.505 576.678 518.938
-500.592 645.407 547.003
-422.614 586.763 589.543
-474.488 655.295 480.467
-436.916 577.839 512.149
-494.406 613.965 483.096
-491.64 647.061 467.327
-508.853 641.762 489.836
-409.546 583.511 551.387
-442.023 620.997 496.425
-428.265 567.878 489.066
-454.042 629.265 540.577
-461.716 574.049 519.111
-461.993 636.676 528.031
-411.136 604.687 513.099
-501.106 630.961 551.502
-437.25 578.566 514.452
-435.022 607.746 470.087
-502.52 622.274 522.338
-410.65 629.519 530.392
-467.948 598.279 489.43
-506.687 629.118 463.436
-407.916 578.874 481.633
-483.675 595.058 512.715
-385.615 611.006 514.399
-493.078 632.184 469.354
-499.259 636.554 492.615
-491.185 612.26 475.649
-441.438 606.05 463.066
-422.662 591.546 502.614
-432.4 588.816 480.258
-497.117 643.137 504.07
-406.382 601.92 576.496
-500.743 647.76 548.911
-401.271 611.335 479.737
-430.666 614.497 547.674
-420.767 568.386 510.603
-399.251 580.532 499.917
-497.009 647.116 490.172
-508 609 488
-451.816 647.595 551.545
-401.594 596.247 572.93
-514.246 630.193 479.799
-440.453 609.995 444.888
-443.578 640.328 486.328
-501.781 649.693 547.601
-383.284 609.979 516.416
-450.975 614.973 458.853
-416.279 585.881 466.684
-431 609 477
-390.161 602.763 490.841
-426.521 608.821 523.262
-502.481 623.165 528.51
-510.164 603.461 548.566
-502.547 631.328 515.414
-469.044 599.718 490.404
-414.808 611.812 458.509
-461.762 581.024 460.147
-443.107 628.909 517.968
-455.468 575.42 525.923
-396.608 615.811 490.71
-443.907 587.242 528.961
-390.946 597.795 537.276
-456.794 570.597 517.078
-397.427 585.517 490.376
-510.374 640.093 487.231
-424.878 586.162 516.96
-389.669 592.133 530.403
-499.784 634.903 502.69
-402.369 579.425 519.071
-456.386 594.252 460.376
-505.47 604.096 543.087
-497.332 638.05 566.64
-423.26 587.664 452.892
-450.884 630.866 516.669
-470.521 643.169 468.153
-458.971 590.672 531.416
-499.689 642.85 475.833
-424.392 583.168 513.073
-402.481 609.993 474.605
-462.073 591.244 447.596
-417.634 604.724 492.279
-420.64 599.897 519.158
-507.301 625.774 464.118
-458.745 569.513 472.65
-485.787 602.934 541.315
-489.545 613.79 545.672
-382.736 606.543 513.186
-445.031 567.442 477.669
-432.556 598.515 539.107
-495.62 626.839 550.071
-475.907 581.605 491.084
-452.189 597.291 502.896
-504.149 627.646 482.863
-477.821 617.834 495.901
-498.25 635.118 551.885
-419.033 635.94 501.561
-489.129 640.333 550.876
-503.581 632.966 488.061
-457 577 462
-430.217 592.823 524.354
-513.554 605.429 482.127
-431 593 473
-503.868 600.029 558.71
-449.64 582.387 524.751
-434.58 556.744 487.819
-497.505 640.65 472.592
-458.075 592.743 442.142
-430.067 605.926 472.507
-461.408 652.504 547.764
-404.595 620.512 581.651
-443.064 554.615 495.859
-457.418 565.59 506.93
-426.114 593.816 573.655
-476.193 628.62 547.341
-498.681 644.928 485.732
-394 612.762 552.216
-429.643 588.268 449.997
-460.505 587.667 529.048
-443.623 596.941 568.236
-421.748 610.112 495.7
-489.562 634.283 459.753
-435.501 606.929 583.929
-415.993 619.556 466.912
-435.545 583.88 515.744
-441.336 583.045 524.63
-447.383 632.443 461.788
-387.907 615.688 525.091
-449.555 568.347 495.965
-428.06 627.019 462.729
-424.277 596.987 478.465
-427.785 606.857 447.55
-457.603 656.166 531.747
-402.381 581.81 531.309
-437.071 640.954 568.575
-432.036 598.055 468.689
-399.917 586.453 490.444
-494.555 623.259 554.21
-413.812 582.742 469.579
-406.535 596.652 574.099
-419.399 590.625 500.71
-390.706 606.671 542.197
-411.969 629.348 549.586
-414.816 607.57 597.14
-434.502 617.041 447.259
-391.352 598.592 490.454
-403.027 594.881 476.212
-514.079 601.5 481.062
-498.619 630.466 511.557
-416.049 592.942 509.956
-501.281 615.205 570.239
-413.54 574.284 523.201
-498.406 630.857 517.798
-489.153 631.95 462.695
-501.471 611.031 476.701
-505.933 611.79 487.367
-453.549 629.825 487.419
-441.226 593.742 444.537
-428.116 631.415 579.37
-434.123 615.551 447.555
-410 617 477
-426.024 599.358 523.865
-507.747 613.544 528.343
-427.905 563.833 498.772
-444.845 651.499 556.661
-450.257 632.129 474.146
-446.541 556.754 492.333
-437.651 613.452 574.247
-422.804 587.129 493.339
-499.738 619.647 473.217
-412.39 609.391 458.394
-499.051 630.43 547.796
-497.995 608.214 475.274
-512.102 639.748 490.725
-423.316 601.545 584.026
-410.912 595.271 584.694
-483.753 593.764 506.883
-424.09 605.482 524.062
-442.34 585.836 484.854
-468.576 577.278 508.039
-428.848 616.798 493.924
-429.615 602.588 557.049
-392.694 615.918 543.571
-483.183 655.375 486.898
-492 635 553
-415.032 568.586 501.504
-437.007 600.966 538.48
-419.875 605.68 483.317
-404.035 571.655 510.837
-402.931 578.22 525.365
-502.036 631.179 464.859
-388.362 611.378 502.085
-438.054 588.923 471.682
-420.933 612.088 505.608
-493.434 619.503 470.216
-450.196 570.589 472.92
-510.832 626.465 469.111
-443.351 644.907 558.464
-473.735 623.188 515.416
-473.519 620.614 531.142
-424.72 629.134 470.03
-468.107 577.397 504.392
-452 569 520
-497.772 655.127 538.998
-428.204 593.852 524.823
-391.044 585.575 524.491
-494.756 638.146 469.417
-421.043 591.915 592.002
-424.095 618.407 582.056
-514.387 607.25 485.518
-414.929 600.003 516.523
-502.441 633.659 544.333
-411.431 590.495 570.141
-433.78 581.937 509.077
-410.334 621.723 486.315
-502.255 609.788 496.813
-424.854 576.544 455.94
-406.718 611.423 473.071
-452.455 561.463 498.54
-454 608 527
-415.579 612.417 578.657
-436.45 581.601 446.448
-430.251 596.573 469.023
-410.553 611.759 468.347
-415.508 605.545 588.294
-484.366 596.577 482.962
-501.173 627.893 591.654
-404.439 576.47 518.828
-508.86 612.349 534.374
-472.909 624.611 513.37
-467.728 607.327 502.848
-433.084 584.992 517.049
-435.008 593.172 530.471
-491.652 608.61 499.81
-427.341 602.546 541.953
-466.792 647.108 540.913
-476.639 646.511 521.983
-501.712 624.649 462.583
-401.206 623.789 512.677
-422.014 592.501 483.408
-420.416 592.247 595.726
-419.384 570.27 496.738
-482.889 607.16 480.117
-448.083 618.182 460.103
-452.198 580.112 451.491
-449.255 571.143 468.077
-459.021 587.43 476.358
-397.266 584.395 534.287
-495.323 614.713 493.855
-480.016 602.103 478.136
-404.587 612.343 473.238
-455.513 630.889 526.667
-409.575 578.657 477.634
-422.507 567.008 501.137
-434.617 567.501 452.018
-445.669 592.831 500.836
-500.707 608.973 483.744
-456.033 584.63 489.863
-442.078 598.489 459.268
-473.955 654.534 475.434
-441.004 627.9 457.391
-473.385 653.795 499.076
-494.374 621.387 550.485
-498.583 629.497 536.536
-438.629 620.863 479.553
-469.709 566.909 489.374
-429.779 587.609 518.606
-430.589 592.613 471.251
-513.938 625.533 470.028
-454.911 574.572 531.231
-433.298 615.951 530.818
-507.781 612.021 471.599
-504.059 620.123 503.44
-502.366 629.392 576.543
-395.796 587.539 537.2
-452.444 587.935 467.057
-492.505 654.44 507.701
-387.24 594.987 512.587
-401.293 575.298 496.161
-417.752 569.451 511.836
-424.853 566.224 500.312
-400.441 595.959 479.685
-395.771 600.939 545.159
-498.481 658.754 550.615
-461.545 568.699 505.869
-421.322 602.062 602.846
-509.228 627.703 467.729
-421.177 628.513 472.73
-451.72 601.656 514.716
-419.627 609.01 495.683
-425.91 592.467 579.573
-478.199 617.878 490.284
-434.587 606.978 470.697
-443.116 577.45 443.169
-462.656 572.95 510.992
-449.465 573.851 521.505
-506.448 622.117 492.382
-441.677 655.357 553.787
-392.779 618.703 515.098
-503.407 648.009 543.964
-437.671 612.856 480.75
-492.76 621.731 476.391
-421.534 602.632 522.109
-515.273 626.442 472.564
-469.999 585.938 452.505
-500.883 610.995 567.063
-509.82 601.143 485.577
-445.207 570.215 450.871
-431.045 597.416 535.227
-398.902 582.624 504.712
-406.375 613.181 590.896
-397.844 585.318 493.327
-471.433 611.528 550.62
-420.03 602.742 482.093
-486.603 618.507 547.111
-400.377 620.863 557.457
-386.801 600.849 504.24
-446.975 586.321 448.649
-503.648 613.383 474.062
-414.702 609.554 578.409
-428.842 579.44 450.562
-427.879 591.478 483.755
-403.636 601.749 572.809
-420.896 569.914 505.205
-489.342 633.509 458.605
-427.576 636.262 474.37
-433.858 612.97 445.884
-445.82 602.42 534.042
-455.864 578.222 464.648
-413.695 617.785 462.629
-422.085 606.954 519.442
-410.876 598.226 460.572
-451.037 570.01 470.523
-448.035 626.469 529.096
-494.632 623.888 473.882
-500.214 642.241 481.046
-423.566 589.318 484.698
-431.854 605.451 550.156
-433.992 590.098 471.705
-490 660 533
-416.567 619.54 456.175
-469.533 617.166 519.737
-389.6 616.018 511.015
-418.507 609.718 450.14
-475.456 619.312 522.748
-391.31 607.864 491.592
-407.947 618.593 484.749
-504.185 602.46 543.644
-434.585 622.888 515.477
-462.405 574.663 472.79
-457.444 577.81 525.747
-509.474 639.906 483.426
-402.542 605.29 468.893
-428.897 601.09 545.711
-502.721 627.886 485.308
-500.455 630.762 540.722
-487.501 644.803 463.503
-436.361 624.26 501.32
-402.615 610.801 571.482
-397.191 608.122 487.188
-418.823 614.721 510.088
-510.798 611.741 462.648
-479.66 590.424 513.071
-487.457 606.039 485.848
-390.803 596.929 536.417
-508.08 606.446 493.08
-446.215 567.342 468.648
-457.783 592.237 446.987
-418.552 590.065 455.63
-426.513 567.897 498.315
-505.171 634.237 484.767
-400.653 605.603 475.803
-492.593 613.411 485.911
-392.976 611.443 498.954
-501.267 631.278 513.291
-430.439 603.02 563.33
-459.514 569.487 512.835
-441.027 567.22 486.156
-425.842 617.122 505.725
-425.991 635.326 554.674
-417.179 601.714 488.048
-390.969 600.757 538.206
-425.579 586.258 517.058
-388.523 599.286 495.251
-490.869 648.15 535.046
-485.396 605.351 486.724
-427.72 566.486 496.975
-428.6 561.191 500.548
-493.924 654.346 529.214
-412.643 607.716 499.222
-441.812 588.27 468.059
-493.101 612.619 476.875
-472.972 606.495 492.164
-426.894 599.032 523.836
-506.179 637.643 479.227
-432.786 589.958 443.603
-511.263 612.147 464.56
-423.638 566.196 485.518
-489.869 606.256 494.627
-397.012 617.466 492.744
-402.845 615.257 485.339
-499.247 633.771 565.658
-384.973 610.634 507.001
-474 607 488
-426.983 607.058 481.196
-421.213 580.378 454.682
-393.237 592.801 529.343
-492.484 632.027 555.39
-453.082 575.069 458.024
-415.362 627.387 477.261
-409.622 599.833 586.802
-386 599 523
-461.571 580.965 487.486
-460.973 562.922 490.538
-394.042 597.464 485.784
-407.375 626.429 566.432
-444.554 575.833 509.702
-467.812 574.264 504.255
-415.459 610.352 457.327
-506.256 621.244 491.232
-405.622 592.427 569.129
-487.257 622.882 488.358
-413.99 597.649 595.269
-502.602 651.556 539.747
-456.586 569.282 471.931
-442.075 580.426 445.783
-427.445 613.748 444.329
-432.014 608.828 445.669
-495.976 642.112 565.963
-505.148 624.578 599.826
-407.381 619.019 481.27
-455.034 596.288 448.968
-466.986 612.931 538.652
-410.767 599.087 581.524
-406.104 616.031 484.073
-440.567 628.484 575.918
-478.825 604.038 538.964
-448.677 593.143 505.969
-457.08 611.558 522.838
-423.596 594.044 517.311
-431.426 630.321 576.424
-431.055 613.951 556.036
-404.273 622.017 487.29
-429.639 564.611 480.38
-470.694 616.182 505.044
-413.429 612.94 455.352
-422.147 567.912 494.574
-436.677 608.749 568.799
-461.158 590.673 454.265
-407.735 623.11 537.381
-509.854 603.942 552.813
-415.142 590.549 460.672
-403.995 584.531 545.634
-426.383 598.494 579.703
-410.678 596.34 499.591
-502.631 630.58 503.697
-445.256 600.096 520.308
-454.458 564.58 485.828
-432.601 634.858 572.283
-502.898 645.869 484.26
-471.3 598.613 488.403
-428.272 605.716 546.082
-431.999 569.861 464.712
-513.839 603.221 481.227
-400.457 605.88 576.636
-475.237 609.531 486.129
-458.002 581.971 454.761
-433.639 644.538 565.997
-442.224 622.484 521.61
-419.363 593.899 593.98
-497.801 657.802 540.044
-443.927 627.58 555.104
-442.979 596.867 555.719
-396.912 601.354 475.785
-405.79 572.158 508.536
-457.571 571.13 468.597
-447.831 596.332 511.356
-407.21 629.86 524.182
-516.954 631.975 476.3
-433.981 618.603 533.744
-398.121 589.731 541.823
-450.371 567.981 462.615
-464.979 564.819 484.568
-427.923 613.917 482.231
-505.597 619.362 537.811
-388.571 609.591 543.987
-403.804 581.007 533.223
-499.316 636.145 528.328
-435.722 616.452 537.391
-427.254 608.594 543.563
-503.659 606.632 484.693
-429.62 592.754 451.826
-458.735 580.042 528.26
-403.882 608.936 474.21
-481.541 630.413 518.81
-449.935 627.312 473.651
-414.138 622.838 585.797
-492.768 653.865 510.667
-395.616 594.06 541.347
-443.927 595.716 570.691
-449.028 599.892 518.704
-431.42 612.616 538.185
-507.425 616.144 494.378
-411.318 586.523 561.579
-416.856 610.984 502.077
-440.492 601.939 544.607
-443.058 647.989 532.088
-433.602 642.853 501.433
-458.286 579.068 480.943
-509.751 609.619 494.861
-473.848 581.294 506.875
-506.339 617.682 527.966
-405.87 613.463 479.1
-400.642 598.772 566.86
-412.157 570.619 526.061
-463.168 652.651 545.315
-499.619 641.018 481.882
-407.274 576.687 531.544
-434.528 564.514 462.856
-394.406 603.195 484.465
-435.124 562.717 506.557
-429.291 618.738 516.959
-408.793 613.769 473.31
-454.053 574.177 465.456
-434.545 648.488 557.813
-476.564 599.048 535.959
-471.168 600.281 482.583
-499.307 650.023 533.746
-509.702 605.924 552.095
-460.604 651.728 545.496
-516.422 603.907 490.438
-446.464 574.238 505.152
-507.018 620.162 496.983
-461.678 569.967 504.713
-416.887 630.727 585.472
-394.237 604.06 483.102
-425.303 610.675 523.573
-417.548 594.032 516.363
-448.622 588.674 472.892
-410.44 635.646 528.019
-416.191 589.371 462.674
-423.11 590.373 505.846
-409.166 604.403 590.461
-474.213 616.677 502.334
-489.144 602.018 506.223
-470.831 573.003 495.577
-420.372 591.548 505.844
-414.578 602.945 511.524
-441.928 625.641 575.955
-478.447 591.321 501.371
-396.854 620.323 507.772
-409.113 571.221 486.672
-441.054 608.592 467.102
-401.426 594.731 473.355
-465.99 584.443 453.989
-434.567 608.308 574.631
-431.587 600.508 446.663
-413.81 598.427 453.049
-445.14 577.695 529.362
-414.992 576.142 478.82
-434.005 647.041 539.347
-399.658 594.487 558.896
-412.844 602.827 499.777
-412.608 589.076 466.587
-493.943 609.953 552.27
-405.37 606.095 585.009
-481.419 609.827 538.401
-494.229 649.883 485.177
-513.316 635.098 481.166
-387.904 605.456 500.495
-424.601 603.131 584.738
-510.694 632.587 467.567
-392.819 586.97 517.815
-439.033 619.47 447.713
-447.785 600.427 540.809
-415.776 620.008 473.635
-490 611 478
-438.197 599.464 563.616
-418.44 601.508 451.909
-425.785 617.075 592.476
-434.604 569.045 462.291
-392.637 607.515 540.005
-433.422 579.942 512.813
-488.197 635.95 456.449
-430.572 600.729 560.23
-420.416 604.655 576.773
-401.185 617.553 487.339
-492.375 653.112 547.509
-448.531 574.062 502.008
-409.519 585.276 472.683
-435.442 588.777 526.999
-456.223 570.156 473.632
-454.651 569.969 476.314
-395.608 612.44 534.454
-410.799 610.173 586.49
-504.087 621.872 495.058
-437.455 587.24 554.135
-414.729 568.607 513.811
-453.227 653.742 549.797
-506.333 604.707 488.842
-431.587 599.12 530.46
-434.426 643.661 559.026
-425.936 596.574 568.898
-389.878 615.118 527.139
-443.742 584.389 445.746
-430.932 635.162 509.488
-457.29 606.96 516.908
-504.623 634.322 468.615
-447.348 635.186 467.664
-429.613 594.948 471.286
-384.149 597.067 514.424
-388.892 604.456 497.171
-425.823 569.618 472.658
-412.113 592.577 464.566
-462.1 598.915 504.064
-401.628 624.374 540.543
-425.752 617.499 499.878
-500.873 595.287 550.589
-506.606 634.804 480.248
-398.053 615.172 493.973
-388.076 607.648 497.154
-496.929 635.3 520.953
-464.16 610.33 535.249
-442.394 602.361 526.723
-500.681 630.818 561.465
-426.091 621.805 579.954
-432.271 603.109 566.8
-427.938 568.868 494.926
-432.489 560.728 486.943
-462.038 592.717 493.08
-411.236 601.595 509.576
-416.572 592.176 487.53
-405.843 579.904 529.639
-435.043 561.933 507.701
-486.366 606.802 483.093
-405.441 585.313 479.09
-476 587 506
-511.261 612.147 528.295
-429.544 594.446 532.375
-412.682 625.209 587.561
-480.087 619.832 485.656
-433.512 562.26 475.832
-462.982 578.417 488.736
-516.343 630.374 472.67
-426.642 592.008 452.471
-467.55 608.567 541.784
-435.46 594.854 514.969
-444.427 580.593 530.116
-490.132 639.05 543.561
-426 576 453
-501.196 637.28 568.602
-440.54 587.768 490.862
-503.708 594.786 545.279
-438.971 615.443 480.653
-436.302 585.801 519.66
-509.83 619.251 476.227
-393.046 594.791 541.082
-394.077 591.364 489.675
-484.962 631.232 474.725
-489.4 660.476 494.092
-420.63 602.28 479.372
-413.028 588.74 587.14
-405.165 611.033 571.926
-446.886 572.061 502.369
-461 611 531
-444.573 586.929 476.42
-389.346 599.883 496.211
-490.264 636.806 552.575
-405.589 617.844 482.807
-447.864 578.444 456.283
-394.772 612.814 533.563
-422.251 629.792 564.938
-425.25 604.439 531.893
-502.534 652.609 541.248
-509.706 619.41 480.56
-465.705 585.357 451.509
-498.719 638.454 569.766
-442.03 557.681 498.127
-474.447 603.567 532.52
-491.862 648.91 533.758
-440.203 601.594 527.396
-418.466 589.465 455.32
-408.206 629.849 583.235
-478.129 622.405 530.369
-499.514 637.522 571.844
-489.884 655.879 515.007
-520 633.572 481.204
-414.111 585.533 566.874
-498.846 632.122 552.073
-435.512 625.114 476.225
-446.813 595.691 533.833
-478.264 653.164 470.904
-407.86 574.896 526.308
-419.488 583.514 455.812
-430.816 621.662 507.858
-437.799 556.278 486.584
-417.471 573.038 527.679
-454.816 589.455 468.942
-433.212 591.068 526.285
-435.062 557.668 481.863
-417.013 572.358 477.461
-506.367 630.496 480.469
-414.118 593.876 583.765
-497.272 643.97 529.918
-409.378 598.87 465.413
-508.822 642.405 484.294
-461.991 565.558 494.044
-500.235 639.935 474.525
-452.394 634.813 467.278
-459 657 537
-491.341 640.487 553.735
-394.09 587.687 499.3
-440.57 612.618 447.741
-389.071 590.85 502.398
-459.206 575.643 465.23
-413.077 596.443 458.347
-489.405 653.204 465.983
-445.978 604.194 535.272
-488.364 625.179 476.516
-506.461 614.663 470.253
-431.697 628.268 459.555
-426.984 585.866 450.311
-488.482 656.371 533.226
-442.703 600.461 549.398
-505.236 614.176 536.293
-431.322 562.735 487.809
-419.605 582.227 461.808
-395.263 584.317 532.81
-428.843 636.021 568.436
-418.089 594.548 483.517
-499.19 630.781 463.513
-424.128 612.877 494.972
-441.433 590.669 501.447
-433.675 573.329 455.229
-492.835 632.101 463.998
-419.053 629.082 590.972
-496.303 648.604 518.266
-445.381 599.293 439.479
-432.092 617.895 590.869
-447.106 577.244 517.002
-385.39 603.802 533.426
-487.905 604.711 481.557
-470.488 583.921 512.599
-515.451 627.752 476.025
-479.149 623.477 485.995
-470.855 604.574 494.521
-507.217 619.374 526.21
-458.224 581.947 452.948
-407.05 574.729 521.638
-462.579 596.857 528.231
-411.725 609.554 461.356
-484.387 612.599 487.768
-509.07 607.861 479.601
-409.177 637.809 517.635
-434.275 598.759 533.096
-401.709 610.024 484.009
-503.728 625.973 467.528
-453.164 593.728 458.324
-504.543 623.816 467.921
-412.114 626.687 541.698
-499.651 640.86 539.149
-405.284 591.755 563.203
-409.643 593.755 467.408
-397.894 605.2 564.094
-420.565 596.476 511.422
-486.376 630.681 538.699
-393.286 618.161 497.193
-500.095 634.56 497.26
-430.881 603.549 545.752
-408.445 606.398 593.385
-449.709 597.114 529.007
-492.198 657.095 486.597
-434.435 608.698 566.006
-402.477 582.816 531.022
-508.535 632.825 474.744
-402.782 582.502 485.393
-419.141 588.626 593.733
-401.255 578.289 520.977
-405.488 573.273 518.836
-419.017 594.46 587.733
-482.811 599.231 490.094
-504.278 611.09 480.873
-470.268 592.847 532.58
-477.58 655.275 475.16
-429.725 601.955 538.352
-436.567 587.46 485.12
-384.783 613.985 514.857
-476.545 596.954 536.925
-444.665 567.155 470.271
-446.541 591.445 501.835
-428.504 612.696 549.66
-463.571 560.264 485.962
-455.41 608.412 522.934
-424.325 608.154 522.881
-420.099 590.457 493.771
-398.616 583.324 518.838
-424.279 617.675 504.249
-399.433 577.272 500.985
-504.486 621.425 537.562
-421.867 585.622 518.979
-435.285 652.268 542.116
-461.164 596.601 449.302
-495.424 620.178 472.734
-427.435 601.622 557.486
-416.91 617.523 459.041
-504.524 632.563 578.652
-442.2 562.135 485.086
-429.602 598.816 529.059
-429.285 606.623 560.17
-466.375 642.8 536.418
-487.495 602.363 503.522
-442.4 631.445 571.26
-439.633 654.471 540.181
-385.231 597.617 517.947
-491.413 641.088 540.587
-499.997 641.017 543.085
-448.158 629.246 543.53
-456.074 594.793 455.412
-401.876 582.355 494.841
-453.726 643.033 551.748
-496.555 633.542 514.604
-416.552 595.703 596.213
-434.712 599.643 540.209
-421.964 598.925 479.811
-428.135 587.701 540.015
-448.381 556.088 503.469
-443.728 598.863 520.453
-391.171 602.456 543.179
-413 591 574
-466.253 633.296 494.594
-441.432 631.851 459.174
-481.043 597.484 497.3
-447.582 556.177 499.19
-488.082 605.034 496.886
-456.099 632.402 544.658
-411.875 599.914 500.598
-496.953 632.792 460.148
-423.577 582.536 516.836
-470.842 592.347 481.825
-421.467 622.762 463.782
-395.068 611.311 492.177
-440.87 597.237 536.162
-453.915 592.327 460.542
-437.122 579.301 519.935
-428.002 603.464 564.789
-490.247 654.536 516.101
-407.316 607.962 463.056
-411.991 626.291 486.087
-433.277 610.365 574.217
-433.696 599.961 446.43
-508.396 614.969 534.077
-438.555 589.117 469.227
-428.489 603.941 559.031
-397.455 594.004 485.095
-442.912 586.749 445.81
-399.712 602.412 574.159
-433.605 645.126 546.291
-491.009 636.735 543.778
-418.687 628.849 587.033
-440.695 565.79 466.882
-435.474 607.802 470.377
-429.376 607.471 574.977
-450.954 643.918 478.13
-405.032 593.787 475.244
-429.856 618.215 447.517
-414.719 611.651 461.934
-406.267 607.517 583.761
-481.549 598.313 502.943
-500.254 626.133 528.572
-411.672 592.082 574.24
-431.633 584.571 514.735
-436.889 590.648 469.459
-445.383 622.28 546.37
-437.898 652.243 540.619
-494.557 622.649 478.67
-460.474 579.796 522.654
-403.587 624.417 535.032
-502.433 630.074 511.695
-498.891 654.477 559.762
-432.537 599.987 553.162
-400.256 593.404 478.147
-437.028 589.377 498.822
-483.549 608.664 540.093
-462.32 584.577 525.699
-428.027 597.99 538.161
-497.774 647.318 488.308
-421.321 615.194 452.074
-430.812 621.657 507.516
-440.573 579.696 545.8
-428.729 606.041 547.398
-396.229 605.648 478.654
-418.339 622.053 460.203
-451.63 628.996 514.187
-503.598 622.795 530.011
-438.495 612.74 565.32
-412.275 645.246 513.635
-463.531 583.292 454.964
-506 606 539
-444.444 630.627 462.406
-423.331 576.213 460.851
-468.995 612.966 537.037
-501.755 653.759 548.265
-437.966 599.409 526.33
-476.264 628.623 492.261
-413.557 591.176 499.726
-480.028 590.935 494.332
-515.764 600.676 486.366
-452.011 583.26 448.21
-470.27 621.909 535.858
-395.979 610.107 534.718
-458.417 562.171 490.465
-401.303 584.992 540.324
-409.132 627.601 495.928
-501.105 626.376 560.967
-430.722 617.222 592.802
-507.133 619.637 492.67
-407.684 611.822 464.231
-409.54 613.419 598.606
-498.086 631.106 501.935
-475.261 599.889 485.532
-427.512 641.556 570.774
-446.992 596.37 508.404
-393.857 598.573 483.541
-440.572 638.978 462.601
-440.098 593.7 442.34
-447.057 595.833 510.095
-395.397 617.952 543.614
-454.014 601.704 448.545
-496.297 644.327 505.887
-463.759 603.616 505.104
-432.282 605.45 573.96
-408.488 574.837 538.662
-413.711 618.912 472.139
-446.258 556.3 485.867
-442.2 586.255 531.988
-428.914 637.458 559.189
-399.005 582.656 498.469
-482.951 640.728 475.338
-392.704 600.349 542.258
-394.709 590.91 494.653
-458.677 587.959 452.815
-440.981 599.018 539.614
-474.998 656.641 487.615
-414.707 587.551 573.268
-399.374 579.831 519.591
-403.695 626.532 497.794
-452.415 639.602 509.655
-448.997 628.517 458.576
-499.348 641.531 482.278
-491.203 657.764 529.107
-460.035 571.606 473.864
-449.353 571.726 466.693
-384.689 602.852 530.313
-518.73 626.81 478.963
-494.365 631.151 471.151
-390.301 606.55 493.661
-418.726 608.291 497.214
-466.533 579.166 521.378
-440.085 639.895 574.103
-488.769 643.85 455.793
-488.13 609.154 482.527
-454.609 624.577 483.927
-450.28 565.209 465.436
-491.627 655.385 528.727
-484.527 628.935 535.67
-495.95 651.485 530.305
-403.634 592.252 475.879
-484.99 660.974 495.62
-396.024 602.382 480.521
-496.915 639.148 567.771
-406.197 603.22 589.876
-426.969 601.885 530.845
-408.616 613.983 469.952
-431.104 613.205 480.63
-398.207 610.669 561.643
-504.236 632.866 573.042
-424.796 616.193 587.553
-461.805 607.074 512.852
-422.197 597.696 588.146
-423.337 590.891 529.464
-484.922 600.965 508.647
-460.596 630.745 499.368
-483.42 624.295 485.336
-396.196 583.777 500.113
-432.739 598.154 538.13
-469.831 581.383 516.602
-468.357 616.914 514.829
-419.128 614.142 512.258
-513.212 601.857 483.511
-448.167 572.064 509.303
-477.869 608.229 486.971
-492.48 639.505 467.424
-414.106 590.504 456.944
-386.177 597.814 521.259
-405.874 605.367 577.36
-417.816 591.49 490.959
-501.585 641.942 478.073
-501.422 656.335 557.454
-428.975 610.136 542.723
-430.771 602.91 541.706
-445.92 643.845 555.726
-408.647 571.867 500.687
-435.262 565.08 482.449
-505.764 611.743 566.563
-438.912 578.544 451.004
-403.58 584.27 547.327
-463.582 644.275 537.098
-400.472 606.596 571.28
-488.327 644.718 539.517
-509.39 615.27 532.925
-457.268 580.504 526.226
-459.421 604.731 512.972
-464.591 631.636 507.269
-428.5 622.294 511.975
-415.523 577.711 549.103
-418.315 594.664 513.605
-433.697 615.359 535.79
-448.177 584.914 523.77
-498.728 633.829 525.614
-431.536 583.764 449.152
-418.107 569.756 493.105
-469.726 600.919 494.675
-502.868 623.618 530.994
-393.859 590.691 533.936
-430.201 567.436 516.512
-402.702 607.186 578.498
-432.643 569.18 458.721
-425.534 622.321 588.883
-497.701 629.821 559.224
-398.278 622.689 512.511
-511.688 631.942 480.289
-483.805 591.802 487.749
-406.578 633.186 518.655
-458.612 580.257 524.318
-467.813 579.612 506.16
-497.037 653.06 533.8
-396.907 591.02 548.151
-403.18 615.82 568.348
-438.773 587.179 584.896
-420.416 584.129 567.144
-475.083 607.082 486.332
-504.962 616.06 481.704
-390.445 603.078 488.862
-433.438 639.718 557.381
-508.732 601.763 487.761
-390.144 621.755 510.545
-387.569 614.575 504.693
-433.35 560.108 484.221
-447.805 604.472 445.262
-466.077 570.674 491.706
-448.1 567.672 477.425
-403.899 578.867 529.684
-424.048 569.384 469.032
-388.584 595.58 493.149
-390.702 615.281 511.407
-424.988 623.394 593.186
-444.43 652.158 546.625
-449.119 571.695 500.721
-403.975 585.151 545.896
-493.794 661.715 540.755
-436.268 591.052 528.307
-388.774 608.081 526.343
-436.34 597.45 465.161
-457.229 610.585 523.619
-488.782 628.506 476.208
-425.264 594.685 544.558
-511.5 600.791 485.013
-472.356 616.217 509.194
-415.948 623.37 586.634
-472.145 610.979 496.566
-423.525 636.387 539.077
-503.132 610.784 558.469
-438.517 610.391 474.479
-499.143 630.787 536.405
-473.539 614.612 500.535
-433 588 495
-503.954 623.13 521.277
-485.737 621.951 540.439
-498.474 638.058 554.306
-470.131 581.291 496.727
-446.117 572.789 453.785
-428.65 635.434 480.746
-427.228 590.966 501.537
-428.331 568.43 471.331
-484.617 622.951 534.908
-458.031 573.508 475.816
-406.821 633.603 501.272
-415.258 571.182 482.533
-427.286 634.319 547.528
-402.259 622.246 520.445
-432.508 609.809 564.173
-444.593 585.192 449.218
-501.773 655.721 546.947
-496.914 642.465 532.364
-498.822 641.144 526.352
-459.283 606.511 516.051
-501.808 637.026 498.516
-453.531 599.248 442.281
-452.95 608.21 535.868
-403.131 599.617 473.5
-455.17 607.18 525.076
-490.839 654.933 513.866
-492.611 637.86 551.796
-406.068 622.403 579.685
-473.343 587.449 500.854
-446.447 625.032 503.533
-434.205 596.467 521.439
-473.159 596.977 536.24
-485.914 599.715 502.841
-416.903 575.867 475.08
-510.727 633.544 476.914
-438.797 593.634 532.664
-448.794 652.602 553.965
-433.245 598.841 465.113
-480.523 610.532 484.747
-443.476 601.648 539.041
-441.755 633.387 581.615
-421.303 584.421 453.795
-448.038 590.915 461.749
-436.848 613.189 476.278
-421.563 625.826 460.106
-428.009 619.886 592.005
-439.192 613.329 481.88
-461.216 565.447 502.396
-445.842 623.084 463.949
-484.646 621.199 537.956
-421.431 615.734 503.316
-407 623 583
-407.116 578.825 490.071
-476.883 592.874 482.216
-433.454 618.866 492.032
-420.364 571.556 491.689
-486.619 643.185 462.759
-436.904 605.142 443.858
-511.915 631.845 467.284
-456.815 573.689 519.393
-488.39 642.286 454.134
-497.383 644.344 483.46
-453.586 628.697 536.633
-501.741 658.381 558.663
-408.251 621.968 484.312
-428.742 566.01 477.417
-444.61 590.48 468.903
-474.588 642.013 466.392
-469.856 581.832 508.336
-434.61 590.086 506.522
-504.592 624.295 508.903
-437.261 618.895 481.981
-427.383 603.643 547.333
-476.784 618.741 495.454
-472.19 585.37 510.749
-434.282 609.227 575.785
-470 632 494
-404.414 587.618 556.575
-451.055 578.658 522.13
-458.875 565.236 490.006
-414.831 594.558 494.934
-471.318 583.884 508.265
-455.13 633.585 512.185
-432 588.647 519.857
-500.794 656.885 553.692
-479.754 573.223 478.065
-400.204 579.392 524.162
-413.985 592.998 497.224
-404.001 600.097 466.154
-384.748 609.805 509.04
-514.34 628.9 470.786
-402.651 586.705 479.585
-400.6 588.65 553.185
-431.354 592.667 445.245
-497.475 643.391 537.107
-440.523 628.629 476.151
-451.446 639.408 506.824
-429.098 585.75 566.411
-467.537 608.606 509.686
-458.606 568.514 478.71
-449.982 574.691 454.164
-412.623 581.103 476.864
-497.936 636.872 527.555
-397.033 619.604 525.496
-451.391 566.93 487.852
-462.258 645.603 525.827
-412.09 588.487 466.496
-498.373 633.099 570.308
-418.07 582.13 459.756
-485.331 658.233 471.067
-469.685 603.809 495.954
-388.14 594.25 499.736
-401.824 623.087 499.43
-386.012 592.134 513.051
-439.423 638.676 486.276
-502.928 633.923 563.334
-462.494 589.477 455.496
-425.386 591.74 509.13
-490.97 660.075 538.716
-435.014 574.221 529.681
-444.86 624.731 549.343
-447.689 588.241 495.066
-503.98 624.453 514.227
-422.293 627.812 576.652
-462.849 566.951 495.01
-485.294 597.451 490.935
-415.667 571.151 518.451
-427.246 655.143 519.92
-401.954 578.095 508.666
-419.507 586.622 578.205
-433.769 646.223 523.169
-468.981 613.898 512.846
-393.589 594.16 540.482
-486.632 571.221 470.941
-506.238 613.65 556.407
-508.13 615.52 540.202
-454.861 596.381 504.839
-491.313 634.347 538.649
-461.448 563.355 492.192
-475.782 616.406 499.528
-431.102 599.281 525.083
-445.947 585.152 443.857
-453.951 653.455 550.63
-510.509 616.129 501.791
-488.699 649.732 470.537
-451.784 566.22 502.255
-386.886 608.212 523.252
-413.426 595.045 591.798
-427.45 640.338 565.043
-387.095 595.972 523.519
-425.179 629.281 575.49
-427.054 595.513 516.064
-430.142 595.291 512.531
-452.228 563.487 503.643
-407.255 631.342 580.038
-381.51 605.991 506.461
-449.806 583.233 447.56
-416.462 580.502 564.482
-400.017 619.248 529.592
-405.388 603.543 584.828
-495.49 613.392 554.649
-450.813 567.745 493.782
-464.129 595.042 485.794
-424.789 591.186 509.044
-425.337 574.795 456.916
-414.017 619.924 475.015
-449.109 552.958 490.483
-458 592 445
-413.023 597.507 500.589
-432.103 563.534 491.448
-407.913 625.42 531.3
-512.988 605.135 477.9
-475.179 622.132 527.704
-463.953 584.622 451.76
-454.019 564.732 501.493
-451.718 629.938 539.148
-421.484 576.962 467.125
-443.505 630.107 567.29
-425.327 600.38 582.272
-431.27 638.137 475.452
-434.907 593.918 503.165
-441.282 620.459 527.172
-429.951 596.854 567.022
-412.302 589.414 565.464
-492.085 635.387 556.1
-509.387 633.236 471.14
-452.859 568.634 500.899
-442.152 615.617 476.636
-431.495 617.215 496.419
-453.411 628.343 497.56
-427.267 590.275 539.93
-442.26 591.681 462.696
-449.713 578.405 529.013
-486.297 652.297 461.427
-417.98 612.748 509.635
-489.003 658.036 509.075
-433.488 634.41 472.364
-419.183 569.234 496.417
-405.956 622.396 531.063
-445.915 597.55 442.314
-439.859 598.011 536.772
-454.269 590.048 450.865
-399.573 606.092 478.809
-406.022 597.105 581.526
-494.433 619.798 481.439
-481.289 635.684 527.87
-491.527 609.528 498.797
-405.174 578.255 535.231
-499.364 606.897 529.582
-511.977 641.885 494.778
-442.884 638.138 476.289
-453.949 585.147 450.793
-452.223 572.164 465.26
-464.128 648.999 535.307
-420.986 603.078 601.81
-488.88 650.521 527.406
-422.541 595.779 584.575
-432.552 601.329 464.844
-491.486 656.362 525.892
-496.529 649.05 506.877
-457.844 577.534 457.567
-431.296 631.455 570.154
-471.104 640.528 464.834
-505.782 610.043 489.873
-450.075 588.13 450.818
-441.43 622.273 575.692
-508.263 610.373 544.617
-473.739 618.935 511.962
-433.241 579.718 449.98
-500.095 645.209 539.857
-441.075 603.188 529.63
-459.263 598.06 499.293
-498.678 608.194 527.634
-498.837 645.968 496.827
-436.548 563.122 465.147
-405.936 593.466 568.497
-439.073 595.684 460.403
-400.518 581.59 502.997
-443.632 629.15 460.457
-485.057 656.401 467.369
-424.898 610.184 487.193
-439.924 617.784 478.164
-484.091 654.815 465.428
-427 598 520
-432.521 607.989 555.032
-499.989 643.726 548.654
-433 590 524
-396.777 595.936 551.219
-463.655 577.943 511.287
-443.438 603.191 459.279
-501.784 621.385 545.473
-408.477 634.794 520.083
-450.713 629.956 465.129
-505.099 621.888 536.221
-425.811 569.039 465.998
-448.06 610.549 447.282
-430.116 632.55 471.481
-443.582 594.527 460.477
-396.239 577.635 505.287
-434.668 640.938 530.48
-422.514 597.566 448.386
-500.169 631.552 523.682
-406.545 596.923 462.128
-437.613 612.512 558.417
-396.854 600.504 558.118
-414.924 569.026 495.992
-419.656 609.633 517.567
-495.239 636.347 562.829
-436.074 619.646 545.384
-491.884 649.039 542.332
-446.115 629.97 557.159
-484.341 636.835 466.494
-451.422 562.919 462.169
-506.093 613.609 493.307
-414.044 619.367 462.349
-434.265 626.409 453.905
-462.349 651.312 530.807
-503 631 597
-411.605 613.229 464.323
-389.569 598.382 499.17
-385.849 597.317 516.963
-459.743 567.39 506.99
-465.995 583.303 521.939
-430.013 600.55 534.035
-484.335 656.923 479.407
-395.803 603.375 549.177
-408.968 594.24 569.916
-461.034 604.777 510.554
-431.702 637.121 540.004
-430.582 622.81 452.175
-431.826 605.389 560.301
-498.478 636.105 503.169
-391.515 602.959 493.405
-493.419 650.088 476.858
-451.626 633.242 553.42
-402.323 589.887 547.04
-396.185 605.387 560.781
-403.525 572.621 501.086
-482.602 596.384 510.602
-438.586 586.835 491.408
-474.254 641.695 471.224
-508.868 605.477 558.698
-412.354 590.502 567.243
-424.527 620.348 589.88
-391.596 611.623 546.553
-461.687 650.663 505.675
-419.906 627.244 575.711
-447.115 645.021 555.32
-465.037 580.188 465.771
-445.221 571.325 499.722
-396.642 612.187 495.331
-470.61 637.319 534.847
-446.51 574.688 457.645
-424.48 622.502 459.723
-451.917 629.049 525.412
-502.566 619.153 509.928
-474.291 635.813 474.613
-431.197 590.215 477.135
-441.476 577.08 518.377
-410.772 629.941 583.291
-432.288 562.113 489.589
-391.816 612.848 553.576
-485.957 637.695 454.942
-481.01 597.735 475.406
-447.834 625.03 531.888
-509.891 636.061 473.376
-388.265 603.049 496.737
-417.341 611.218 507.106
-411.321 597.325 587.381
-493.665 626.75 549.29
-397.093 596.051 548.98
-417.149 568.74 511.561
-435.727 646.79 534.363
-420.214 599.178 586.524
-430.432 613.099 539.886
-440.567 641.859 462.619
-442.849 599.033 568.022
-394.432 616.166 521.948
-507.789 613.286 475.03
-438.547 609.644 471.863
-454.958 560.692 463.955
-415.021 592.418 511.201
-451.366 582.664 444.278
-439.315 557.447 489.947
-506.509 624.851 596.785
-454.601 589.902 451.252
-464.217 585.966 456.4
-480.146 628.59 482.871
-414.272 597.251 496.618
-423.575 586.884 587.16
-425.674 640.552 510.33
-418.794 612.661 450.846
-509 611 495
-394.836 581.983 508.503
-438.943 586.661 444.687
-478.492 589.209 504.044
-396.042 583.76 531.993
-460.874 573.084 487.846
-486.278 637.693 473.878
-506.877 621.155 567.866
-449.942 624.847 523.946
-493.435 629.013 473.745
-444.778 599.922 517.283
-395.961 608.927 492.317
-418.176 591.987 483.62
-453.335 633.897 557.842
-402 622 493
-483.608 642.382 471.055
-464.39 650.108 545.628
-490.699 634.099 545.566
-429.246 639.744 560.357
-426.31 589.042 486.2
-447.901 630.467 461.16
-439.952 583.968 446.944
-433.291 610.084 555.976
-484.469 654.413 469.336
-414.677 580.307 461.775
-432.264 612.059 588.139
-430.852 576.318 453.127
-461.709 607.203 517.922
-404.972 580.911 486.636
-488.946 623.537 539.128
-454.148 589.614 494.397
-425.721 616.03 524.795
-414.887 598.716 514.301
-430.295 616.878 517.619
-436.808 621.356 518.114
-419.461 573.651 474.662
-435.419 614.433 540.53
-422.439 590.39 502.096
-385.969 613.367 515.437
-420.604 593.166 488.014
-457.887 632.294 528.459
-428.659 563.253 491.935
-482.555 631.33 529.126
-439.191 562.786 480.131
-443.107 583.739 520.392
-439.85 618.66 493.773
-505.727 615.765 528.626
-479.158 589.79 498.6
-394.416 584.242 498.201
-476.586 588.104 501.914
-431.357 629.802 581.808
-503.039 649.468 539.579
-454.517 593.128 457.439
-427.88 567.634 477.543
-401.415 606.236 564.62
-450.198 571.694 459.878
-416.55 589.53 576.426
-465.366 563.058 495.978
-429.769 563.082 502.952
-397.148 580.639 512.467
-389.477 608.974 532.126
-438.869 589.054 477.061
-402.926 620.025 497.529
-444.392 648.878 527.511
-508.222 611.383 547.961
-452.442 563.477 512.114
-480.333 621.453 532.807
-408.192 592.886 469.637
-452.129 590.13 470.036
-384.804 607.792 511.685
-496.154 636.804 473.409
-436.055 591.701 503.844
-431.558 601.306 549.672
-503.312 618.016 479.047
-420.912 569.411 488.619
-406.696 578.587 527.054
-506.875 621.123 540.964
-503.867 632.305 592.123
-399.212 579.322 516.457
-439.746 576.201 446.507
-505.947 620.616 516.085
-496.052 623.061 562.975
-507.432 638.829 486.677
-496.758 639.708 566.457
-387.602 596.604 523.138
-454.972 584.277 530.482
-405 580 487
-452.487 588.602 484.745
-414.406 594.927 590.631
-392.213 583.978 522.466
-502.133 627.207 571.957
-498.436 647.716 484.381
-501.984 628.643 533.677
-445.83 567.402 473.259
-502.025 610.294 531.548
-416 572 526
-459.481 637.529 537.173
-456.041 632.293 543.552
-501.698 639.273 568.279
-416.373 570.461 497.294
-441 626 510
-480.776 650.074 478.195
-501.284 626.276 596.668
-401.309 607.944 567.95
-433.233 644.218 555.062
-416.73 632.155 546.416
-391.368 608.583 545.305
-438.347 614.144 568.37
-397.624 592.17 485.466
-461.663 604.067 509.56
-482.94 598.048 502.085
-459.401 583.434 487.673
-443.858 609.868 469.529
-400.485 590.984 487.223
-432.056 616.884 488.906
-444.562 576.329 504.489
-495.389 653.333 499.479
-433.617 602.013 534.348
-506.884 608.58 501.898
-390.063 594.131 493.5
-463.64 570.754 482.025
-390.441 613.295 551.038
-446.27 580.851 447.927
-440.395 573.196 449.359
-419.29 614.937 455.095
-504.462 631.576 573.353
-485.985 613.205 485.106
-441 652 559
-390.448 595.455 505.088
-449.998 604.306 536.401
-480.942 648.344 522.861
-409.347 631.839 498.885
-501.711 627.154 564.033
-433.514 609.385 475.924
-413.535 607.262 584.468
-433.635 587.643 485.861
-503.398 622.29 534.49
-449.447 584.921 535.428
-467.601 609.455 503.865
-451.653 592.989 531.484
-487.969 638.479 456.978
-418.333 611.709 509.134
-472.253 611.057 497.033
-409.781 579.884 541.556
-453.923 585.755 528.722
-393.702 601.96 486.247
-495.295 628.7 465.838
-519.148 614.699 465.536
-502.295 623.655 540.044
-487.544 662.143 496.849
-423.726 590.148 486.039
-502.591 628.435 489.33
-454.887 632.002 519.994
-387.825 611.674 507.605
-491.412 592.019 546.544
-404.381 620.649 489.967
-400.597 591.896 559.225
-497.149 636.821 584.322
-498.277 599.725 560.531
-423.226 569.471 512.818
-454.018 584.573 493.813
-420.374 589.663 451.155
-424.894 627.704 467.838
-455.63 597.997 451.457
-435.474 612.809 537.564
-404.192 618.433 577.066
-430.57 588.083 490.299
-464.243 614.434 521.697
-421.403 576.448 460.671
-424.165 567.722 485.565
-427.359 598.791 542.88
-507.738 609.832 536.531
-508.222 629.222 467.872
-436.825 597.871 464.7
-496.47 651.986 500.273
-398.419 602.204 571.774
-448.38 556.448 488.684
-397.475 585.566 493.87
-423.752 569.95 488.216
-472.942 601.168 483
-495.872 622.161 563.761
-430.007 631.929 583.577
-413.653 593.877 592.419
-501.318 609.93 502.68
-414.243 604.384 596.939
-430.64 627.404 575.487
-426.66 616.115 588.28
-445.828 601.002 444.031
-506.47 610.374 532.654
-390.611 611.914 502.986
-417.481 611.295 508.802
-462.197 575.634 471.505
-436.599 561.297 477.52
-392.761 588.984 517.125
-419.251 621.334 463.839
-407 583 545
-502.952 607.865 531.019
-412.629 571.852 532.915
-451.117 590.983 465.09
-467.766 579.852 505.718
-455.399 561.74 498.438
-496.168 645.05 478.55
-413.178 605.539 459.094
-453.664 595.749 443.532
-417.898 574.277 535.64
-507.478 625.374 472.157
-505.667 607.506 482.277
-429.753 608 582.841
-439.392 589.174 494.033
-425.467 609.488 480.726
-389.096 598.962 536.167
-497.615 635.572 510.128
-425.092 642.016 504.308
-438.611 618.566 528.792
-500.779 630.356 521.331
-386.606 593.603 520.401
-453.237 566.833 498.148
-416.481 592.444 503.203
-402.589 585.448 543.995
-499.153 637.482 548.999
-498.039 633.279 503.677
-480.94 594.041 502.87
-472.472 581.464 514.738
-487.544 616.013 485.517
-494.607 633.838 518.922
-503.207 630.03 563.292
-417.384 605.969 576.365
-444.011 618.785 574.209
-459.306 579.903 486.252
-442.221 597.112 459.135
-503.975 646.563 534.13
-495.262 639.044 565.444
-428.558 613.252 525.093
-410.704 574.691 540.559
-423.227 614.359 518.125
-494.348 632.061 466.61
-428 616 448
-401.919 629.375 518.472
-446.14 626.609 501.011
-391.438 591.491 534.09
-428.321 611.749 545.894
-450.238 634.32 469.617
-447.993 567.105 481.135
-465.22 607.334 508.395
-429.559 598.417 536.524
-413.127 629.826 547.685
-395.889 614.449 547.763
-499.468 612.546 524.805
-442.035 602.897 460.295
-444.563 575.683 502.356
-427.067 589.214 527.807
-447.045 595.619 460.353
-410.298 629.212 490.537
-414.48 602.013 595.667
-461.497 580.503 465.444
-435.68 623.471 504.173
-489.345 604.373 499.725
-444.339 602.491 541.623
-493 630 552
-465.286 600.014 531.484
-503.298 613.21 559.075
-482.981 596.714 475.447
-498.929 637.25 544.237
-501.542 624.004 503.891
-434.408 564.027 470.158
-455.347 562.034 496
-413.895 570.45 494.856
-431.034 585.619 540.07
-461.711 646.288 525.004
-436.105 609.777 582.71
-416.588 642.222 576.145
-487.665 600.982 495.266
-425.108 566.106 507.919
-405.882 579.107 492.776
-447.657 589.857 489.199
-492.538 612.213 496.188
-410.169 618.473 586.097
-512.331 625.031 469.289
-454.08 563.523 463.987
-383.832 598.495 507.464
-434.768 577.296 451.041
-392.157 616.755 523.458
-415.473 588.502 459.457
-471.683 592.556 487.208
-427.682 590.747 507.223
-392.81 595.028 490.434
-452.721 571.324 475.17
-418.83 618.625 455.484
-393.449 586.38 518.835
-412.466 582.609 473.001
-449.281 567.11 500.047
-411.627 615.532 469.324
-386.678 610.719 513.16
-484.273 648.932 508.35
-410.361 635.534 532.307
-446.047 601.729 527.19
-398.554 618.008 493.94
-396.358 582.477 530.028
-493.465 626.378 551.43
-422.533 632.799 564.935
-492.026 661.517 533.585
-416.828 615.128 584.23
-451.642 601.897 440.367
-450.984 568.64 473.103
-467.828 584.601 458.287
-457.86 589.156 474.318
-406.363 611.452 471.134
-439.688 557.468 486.7
-496.663 631.07 461.251
-429.47 620.526 510.657
-457.81 591.909 466.484
-496.847 632.275 562.555
-447.595 573.021 515.084
-401.07 602.055 471.94
-445.859 603.416 442.572
-472.716 612.776 503.246
-426.279 613.157 449.288
-454.218 580.444 449.347
-420.527 575.111 539.627
-434.346 578.274 532.128
-405.416 598.375 575.118
-428 590 501
-443.52 596.788 509.151
-490.854 639.925 541.299
-439.164 590.453 505.745
-431.535 595.057 516.226
-500.107 634.643 539.586
-387.198 598.182 491.636
-405.23 582.421 479.25
-481.489 600.081 497.887
-493.553 659.117 548.331
-494.488 644.146 515.268
-423.709 629.097 470.37
-404.37 580.607 536.837
-392.24 615.756 548.452
-394.882 617.744 529.425
-498.645 642.032 558.898
-425.655 591.744 474.726
-404.99 591.316 558.453
-396.578 584.232 505.737
-462.246 578.611 470.032
-442.066 583.758 528.713
-426.102 612.391 493.982
-392.945 598.368 540.508
-488.428 634.655 544.098
-432.97 590.38 443.554
-429.711 636.743 573.197
-405.368 600.58 580.618
-417.079 636.001 496.593
-483.347 639.52 480.931
-498 642 502
-474.182 604.983 485.881
-456.767 590.302 476.106
-446.738 625.655 541.554
-502.088 607.752 484.144
-432.614 604.005 568.694
-468.9 640.172 462.328
-410.978 579.144 475.083
-413.067 602.156 498.827
-429.164 590.718 507.028
-448.825 654.944 543.096
-421.543 585.555 581.906
-449.025 581.357 530.854
-465.318 601.986 498.167
-410.502 575.905 526.458
-429.014 624.192 453.41
-393.632 590.685 499.864
-391.128 589.938 533.008
-478.736 587.701 493.631
-461.621 642.565 518.859
-455.285 561.677 504.448
-484.622 596.47 505.515
-509.971 635.544 469.619
-404.201 606.259 468.205
-434.237 595.831 467.321
-481.485 652.139 472.321
-440.504 592.017 464.439
-507.608 615.21 504.783
-459.747 642.173 478.822
-424.948 638.344 554.961
-403.853 621.722 489.508
-483.276 640.063 528.302
-514.615 633.32 476.925
-391.722 598.668 533.798
-451.663 652.605 554.825
-504.032 598.169 550.421
-414.169 591.474 579.488
-474.97 610.187 490.315
-400.842 613.836 486.068
-462.934 569.648 477.38
-444.852 595.55 444.947
-493.328 658.141 538.898
-399.484 589.906 549.743
-498.213 630.365 525.569
-459.607 650.147 526.086
-461 574 517
-467.608 592.553 536.416
-409.908 595.515 467.159
-392.548 605.154 490.781
-456.835 629.726 522.398
-438.001 618.169 578.472
-421.347 585.496 456.803
-495.899 645.092 557.68
-443.885 630.661 565.758
-494.754 658.552 490.088
-429.991 578.213 523.551
-502.409 624.97 489.739
-470.076 603.927 488.441
-399.441 577.442 510.009
-400.767 619.038 499.42
-444.817 567.893 463.639
-418.41 592.983 495.026
-411.648 571.186 496.907
-507.464 617.506 497.275
-392.828 607.411 550.524
-425.861 589.184 487.094
-456.918 577.682 462.81
-415.002 584.788 465.985
-413.246 573.954 518.658
-410.728 629.967 563.03
-450.629 635.53 488.674
-429.995 600.247 546.023
-401.351 579.603 526.718
-454.351 587.254 468.553
-428.479 573.554 458.333
-430.26 641.606 560.68
-472.124 584.178 494.781
-400.229 588.645 545.841
-494 659 539
-441 596 546
-449.522 588.944 447.04
-487.029 664.681 520.274
-396.527 582.998 532.879
-426.151 573.705 526.332
-458 648 550
-415.44 608.747 602.915
-445.248 553.806 493.296
-440.447 592.987 463.176
-402.067 622.94 523.218
-450.048 589.484 475.431
-510.199 610.036 550.106
-420.105 590.658 507.309
-508.945 615.249 478.248
-440.839 579.866 591.338
-428.737 591.016 502.871
-430.238 572.952 543.461
-452.624 649.857 531.895
-461.668 639.827 524.962
-473.466 604.568 484.426
-426.481 639.987 529.637
-438.079 569.834 452.893
-467.103 611.523 514.118
-439.849 599.91 533.341
-405.435 596.64 573.025
-396.744 599.108 557.924
-389.017 590.694 507.184
-476.171 654.816 481.839
-489.685 625.102 477.12
-394.537 588.917 514.248
-500.72 637.23 580.544
-393.261 612.09 497.527
-472.131 599.221 533.194
-420.526 586.097 573.076
-487.486 661.27 475.409
-435.15 589.833 498.627
-488.416 642.517 459.668
-446.455 564.406 460.819
-501.753 639.569 543.632
-470.458 607.181 497.309
-405.386 627.428 523.047
-507.634 607.113 541.14
-450.442 653.696 556.409
-473.53 595.407 535.758
-406.311 633.089 500.878
-469.255 653.739 471.353
-431.529 600.168 469.451
-462.461 589.981 537.109
-399.913 605.5 570.104
-501.957 651.048 540.042
-438.23 646.522 531.173
-430.203 615.11 589.31
-460.12 558.718 486.738
-418.075 591.969 503.073
-435.817 626.398 481.43
-412.916 601.644 591.385
-502.657 625.709 539.143
-503.188 634.992 572.284
-430.696 599.999 525.089
-397.939 594.67 561.636
-402.23 582.221 536.529
-443 616 446
-396.824 592.009 544.392
-479.691 593.831 514.385
-436.57 655.165 544.896
-424.536 591.405 580.008
-445.914 630.847 509.829
-494.283 633.031 476.312
-498.2 629.169 463.612
-444.292 603.435 528.05
-514 614 466
-486.617 601.92 495.565
-426.288 579.298 454.819
-500.052 639.564 500.628
-444.487 559.964 490.03
-490.505 629.862 545.538
-435.449 586.331 447.623
-418.151 579.224 471.025
-487.172 663.435 490.929
-468.326 581.012 459.485
-410.65 572.096 515.502
-417.417 611.961 499.683
-450.931 576.391 463.919
-497.021 605.332 561.003
-501.527 629.228 507.831
-465.781 577.936 518.28
-466.42 583.425 461.681
-405.497 614.247 572.868
-495.829 644.971 507.512
-501.561 635.642 564.456
-431.938 614.653 447.186
-406.327 582.936 489.713
-395.412 609.281 551.744
-491.2 622.581 482.504
-462.445 575.008 519.156
-498.115 637.771 469.592
-418.916 592.975 593.181
-491.264 653.785 513.94
-393.395 583.133 512.523
-476.194 628.948 504.151
-477.844 649.168 516.182
-502.698 623.328 518.299
-390.876 609.077 545.902
-436.403 595.173 467.029
-399.944 599.42 573.705
-393.563 604.851 549.481
-449.052 566.301 484.008
-427.52 609.585 578.296
-462.243 582.232 456.974
-401.032 611.463 483.161
-411.721 593.41 574.883
-499.904 633.643 463.108
-430.151 609.087 586.344
-508.288 618.631 532.909
-391.442 609.24 531.179
-420.463 603.7 520.979
-433.934 621.515 504.04
-429.013 598.525 538.453
-425.474 638.269 479.245
-401.894 591.534 554.563
-405.537 587.92 555.987
-497.885 645.026 515.521
-421.441 597.962 518.618
-416.099 620.749 586.362
-446.461 591.905 443.567
-448.495 565.391 511.081
-485.016 645.607 461.236
-416.15 600.128 596.58
-406.352 620.651 572.351
-500.875 636.842 566.167
-427.886 607.604 536.357
-502.539 626.109 504.132
-464.182 587.163 461.394
-433.146 644.25 551.852
-413.908 600.199 594.616
-505.165 620.868 526.433
-413.802 598.773 493.713
-495.627 651.418 550.634
-504.667 622.139 547.781
-504.523 614.905 554.41
-445.305 572.567 452.57
-427.394 615.835 589.953
-452.606 598.004 445.114
-446.63 577.838 527.98
-502.096 601.153 542.837
-436.867 626.048 504.27
-439.031 635.148 484.271
-466 643 522
-426.151 575.387 454.498
-422.31 616.447 518.141
-433.1 586.617 517.513
-440.982 614.341 586.455
-493.544 642.27 473.427
-459.075 641.783 484.126
-398.751 603.901 564.99
-498.391 645.593 510.501
-416 608 450
-453.191 594.371 446.383
-432.567 636.924 504.215
-470.35 585.139 521.665
-425.93 605.515 447.015
-438.664 624.106 517.685
-404.117 601.176 465.864
-470.104 615.252 511.005
-508.272 610.579 499.766
-409.745 598.313 461.522
-415.798 571.078 527.202
-468.265 660.102 494.837
-469.058 638.958 474.237
-488.155 601.806 507.458
-456.58 650.689 530.682
-431.251 606.016 572.908
-508.052 605.424 492.004
-416.623 611.721 449.975
-428.341 581.42 450.628
-420.811 607.048 604.134
-433.754 587.445 519.537
-442.749 573.585 498.454
-416.851 569.995 499.975
-448.304 636.125 466.73
-390.061 593.638 512.465
-495 655 534
-445.805 606.393 460.642
-390.128 605.957 545.719
-415.625 604.354 585.566
-436.377 618.084 538.207
-416.942 589.211 458.813
-403.782 607.197 581.405
-500.396 640.826 551.719
-449.641 562.533 509.664
-467.776 612.711 512.052
-442.139 565.552 476.944
-471.271 588.8 529.068
-450.613 602.748 540.927
-417.308 602.296 518.869
-500.711 638.606 552.793
-468.609 594.968 530.939
-445.258 592.624 504.261
-401.722 580.184 520.411
-416.581 640.499 545.285
-455.301 632.344 507.977
-415.642 601.143 595.845
-396.961 581.044 515.451
-495.487 659.298 549.692
-494.432 648.515 478.762
-392.981 607.063 549.138
-501.824 644.992 493.051
-431.065 642.496 563.698
-450.311 621.183 455.625
-418.392 570.227 507.258
-500.372 630.999 575.125
-497.326 644.034 537.352
-496.143 638.732 531.891
-496.445 606.049 479.961
-497.699 656.361 544.613
-417.085 598.717 517.735
-484.865 656.636 483.203
-431.207 612.409 533.372
-425.043 591.75 576.684
-416.115 609.048 604.772
-474.902 621.211 520.838
-497.663 655.53 542.264
-453.526 567.242 481.309
-414.449 628.004 543.385
-459.515 612.095 538.166
-405.002 620.228 569.657
-438.069 596.084 512.297
-429.33 592.11 447.481
-437.183 610.976 561.147
-425.526 611.433 579.208
-401.889 578.4 522.088
-450.064 568.035 530.701
-431.492 619.936 450.656
-444.141 602.361 540.684
-487.573 659.559 473.017
-385.603 603.303 518.909
-408.481 600.987 461.164
-402.054 627.359 512.508
-471.172 591.371 486.132
-486.45 600.938 501.562
-440.067 627.744 568.383
-433.428 598.724 541.211
-418.591 592.986 502.647
-394.18 601.53 483.897
-437.428 570.617 538.784
-481.455 630.021 521.16
-512.41 633.359 484.893
-430.592 623.665 513.698
-502.868 625.542 542.228
-482.058 597.264 493.343
-454.96 648.446 550.43
-491.239 605.127 492.367
-453.086 587.468 481.964
-415.566 630.243 592.839
-498.437 632.316 520.799
-491.55 652.001 522.184
-447.417 639.349 550.243
-393.497 588.588 540.561
-499.512 641.306 555.954
-406.828 609.297 473.297
-414.446 608.603 508.228
-396.408 602.889 558.824
-478.827 589.6 510.59
-432.451 619.904 589.97
-500.778 622.147 468.569
-448.325 643.358 552.601
-408.393 616.785 475.499
-498.655 632.86 572.971
-403.818 603.755 468.766
-418.848 570.071 505.474
-506.973 620.203 528.036
-446.968 600.247 458.014
-435.471 577.705 450.707
-485.268 621.176 487.066
-503.045 605.719 542.384
-428.574 610.489 531.793
-428 621 512
-440.588 593.603 508.275
-429.571 613.621 531.295
-448.123 593.511 500.06
-471.916 605.526 488.112
-499.397 641.762 477.235
-410.358 612.253 471.445
-403.887 573.86 504.577
-417.685 625.451 470.18
-435.987 597.237 523.266
-423.904 579.954 454.136
-416.557 639.532 531.614
-481.205 633.199 522.151
-424.085 584.073 571.287
-493.642 654.381 484.661
-465.693 589.539 534.958
-495.745 648.576 488.963
-496.669 624.057 469.069
-478.51 622.999 491.875
-405.533 628.284 583.278
-422.217 571.33 521.298
-506.931 608.729 555.89
-402.415 606.414 471.664
-448.536 595.517 508.148
-443.991 631.124 557.373
-417.916 586.922 465.121
-397.979 622.512 550.991
-518.625 627.041 476.763
-452.673 571.148 531.047
-430.681 577.064 452.959
-506.98 641.134 487.19
-430.828 608.676 582.698
-452.432 597.379 456.792
-504.662 607.029 483.666
-388.299 615.059 505.239
-421.233 617.432 584.167
-392.617 589.738 511.439
-408.531 629.354 537.406
-446.405 598.44 515.209
-413.322 594.177 510.027
-451.817 571.423 470.904
-428.075 564.41 478.671
-460.903 648.755 544.505
-470.303 611.416 539.654
-509.941 602.482 551.286
-432.966 637.244 493.196
-428.636 587.833 451.311
-508.533 607.256 549.424
-470.847 611.77 510.268
-452.55 639.863 513.834
-485.331 601.97 543.164
-418.825 625.961 591.745
-407.565 574.019 523.65
-408.874 611.905 594.229
-397.575 582.665 525.454
-433.43 609.371 566.823
-454.847 634.234 538.477
-420.252 637.892 544.673
-440.215 591.869 564.8
-431.298 641.13 572.08
-423.19 590.515 487.839
-415.137 634.83 500.543
-409.931 630.393 534.417
-424.468 593.894 481.233
-418.559 570.229 512.55
-412.742 609.212 455.749
-513.821 633.299 478.084
-448.334 622.313 529.639
-387.139 608.387 498.694
-470.249 586.301 531.398
-435.422 647.849 563.597
-424.734 589.897 587.283
-407.16 614.643 483.822
-388.353 594.039 526.073
-410.259 632.678 521.385
-423.002 622.81 584.596
-445.09 578.646 506.165
-437.642 644.438 502.446
-420.389 575.01 468.646
-415.741 642.358 583.999
-432.276 584.181 515.627
-430.245 589.891 545.609
-497.887 649.276 525.607
-393.431 601.647 545.99
-399.706 585.105 538.442
-417.079 626.823 584.469
-461.912 577.701 518.956
-435.645 612.637 585.215
-451.021 581.072 446.684
-443.069 619.408 531.771
-407.5 573.614 514.199
-398.167 579.119 512.743
-508.206 606.89 496.863
-464 617 524
-465.614 594.18 493.635
-485.605 594.899 516.263
-497.767 620.738 569.301
-497.338 606.226 527.423
-508.266 611.864 535.728
-503.068 638.744 478.577
-430.442 616.553 542.476
-497.019 612.126 484.489
-433.345 572.669 452.669
-393.318 596.18 544.727
-400.666 604.471 471.101
-499.255 612.252 487.041
-449.31 619.821 460.731
-416 625 473
-443.01 622.081 573.253
-468.417 606.365 500.883
-464.806 584.969 451.617
-500.193 655.111 539.391
-444 595 506
-437.629 610.545 570.941
-475.378 628.244 492.962
-399.651 606.287 481.606
-500.722 617.378 567.727
-420.256 568.395 476.445
-413.516 600.772 514.366
-432.385 609.266 581.202
-437.009 646.326 533.323
-408.788 634.865 527.206
-425.601 614.649 449.858
-410.035 580.019 477.617
-402.796 591.664 482.235
-451.898 596.345 439.044
-500.888 636.883 563.491
-451.861 568.228 518.009
-441.966 591.278 444.95
-436.725 611.471 583.078
-391.151 587.482 527.091
-503.221 636.817 473.029
-395.027 583.663 516.552
-504.034 626.66 512.185
-400.806 593.588 565.51
-502.961 655.482 557.774
-478.631 614.593 486.492
-503.051 600.026 539.015
-421.248 628.769 472.361
-427.732 587.975 452.003
-386.438 598.409 530.819
-502.757 618.137 562.524
-415.711 602.633 518.104
-506.409 622.408 521.105
-444.975 578.886 516.524
-427.42 586.474 494.312
-504.516 597.991 548.893
-441.639 657.241 550.877
-499.605 630.932 466.913
-505.971 625.532 474.409
-415.077 596.27 517.159
-437.63 604.926 465.947
-385.94 601.824 518.111
-507.589 635.687 469.118
-460.654 576.32 467.51
-472.649 623.763 540.411
-454 598 444
-410.52 629.336 538.318
-450.225 647.947 550.099
-441.728 561.801 478.495
-445.058 577.639 449.257
-414.251 607.093 456.93
-508 610 554
-451.131 608.335 458.071
-427.912 607.947 477.642
-399.171 589.799 553.259
-503.191 635.887 471.212
-470.693 585.05 485.503
-446.552 601.144 542.973
-488.842 637.162 454.306
-445.119 591.907 498.219
-402.723 584.795 548.594
-467 642 472
-452.488 635.161 544.287
-397.101 582.27 523.97
-447.324 587.858 450.364
-399.358 587.584 489.713
-405.45 580.762 540.387
-430.277 590.038 500.566
-442.782 596.046 517.853
-508.785 605.491 490.04
-427.934 612.437 449.271
-404.358 614.339 583.192
-506.252 620.866 509.403
-414.021 617.538 464.742
-462.334 585.314 532.855
-410.999 572.11 523.849
-448.568 622.425 460.944
-434.998 558.083 482.207
-428.867 568.312 485.049
-482.024 642.737 458.638
-505.54 628.187 591.526
-400.173 621.938 543.733
-429.977 591.335 475.538
-460.824 652.692 549.034
-395 596 552
-463.771 645.801 532.584
-498.807 614.696 497.936
-490.069 656.353 475.511
-451.063 595.292 446.465
-413.442 603.932 508.307
-440.903 638.84 568.519
-494.689 654.353 524.382
-420.511 594.2 452.987
-504.676 625.37 494.801
-417.931 628.907 577.809
-457.747 580.483 458.508
-415.624 578.94 465.375
-400.032 607.058 561.371
-507.723 613.176 487.852
-447.4 649.397 558.505
-430.329 619.663 583.635
-436.092 579.757 520.617
-395.735 583.292 527.684
-464.418 647.055 540.875
-439.42 623.47 556.585
-495.469 619.823 559.225
-403.003 610.013 481.852
-504.137 628.049 464.634
-501.12 628.586 548.885
-387.904 592.858 522.934
-487.399 639.065 461.238
-482.151 600.474 509.026
-433.619 609.984 445.342
-396.606 619.212 519.278
-453.251 561.72 466.493
-473.273 594.588 484.429
-400.031 618.47 490.094
-442.025 626.577 564.42
-514.353 631.568 474.138
-447.61 581.448 522.948
-494.307 620.472 555.902
-422.714 591.633 491.121
-455.118 595.687 439.995
-393.709 607.457 537.904
-490.992 621.219 549.697
-474.71 578.409 498.875
-509.302 612.864 472.946
-435.81 608.758 580.428
-401.287 588.588 550.827
-397.384 587.046 535.231
-450.107 631.031 543.245
-499.869 636.037 573.251
-434.872 587.482 494.25
-392.629 589.555 505.038
-409.714 575.991 481.286
-452.956 581.29 526.274
-445.721 596.082 512.139
-442.565 620.801 569.432
-520.287 627.106 477.909
-431.134 612.544 449.906
-393.593 615.581 499.157
-470.212 597.518 484.493
-444.548 565.212 484.379
-518.168 600.64 489.17
-411.568 632.693 538.182
-491.668 610.585 486.243
-497.933 604.314 530.469
-500.347 629.579 563.726
-447.046 579.418 527.26
-417.346 578.55 467.215
-416.713 602.458 593.195
-402.1 613.648 583.918
-414.008 602.713 504.744
-440.418 600.594 559.506
-496.324 640.365 534.691
-461.029 594.4 447.392
-435.737 590.177 564.886
-443.86 566.611 502.172
-404.364 606.485 468.235
-435.283 562.447 469.665
-512.342 603.712 479.664
-475.187 592.639 488.801
-478 634 472
-457.605 582.072 525.312
-451.904 555.207 489.92
-440.169 644.347 514.612
-437.516 612.057 562.278
-493.924 650.095 478.605
-413 601 503
-441.02 616.439 446.495
-392.734 608.395 495.704
-484.556 628.028 473.976
-408.32 625.354 493.365
-415.139 587.513 560.633
-435.959 593.342 532.861
-414.275 599.03 489.348
-432.344 571.207 530.389
-436.301 579.453 451.163
-414.481 610.288 514.658
-434.126 643.01 530.511
-398.32 584.811 495.128
-419.423 590.754 491.83
-463.318 577.314 517.759
-421.241 574.453 470.686
-477.809 645.274 519.282
-488.877 659.166 514.004
-468.295 619.47 520.509
-434.897 593.941 468.235
-436.479 620.733 559.199
-409.926 622.312 483.15
-479.551 595.772 512.576
-501.024 629.545 556.277
-414.879 605.571 586.677
-391.884 599.959 538.346
-505.883 633.003 483.823
-430.211 560.597 498.056
-507.604 607.744 482.695
-437.48 614.337 573.734
-494.56 613.737 477.683
-420.526 614.005 585.922
-462.851 578.696 462.285
-480.026 624.293 523.148
-490.209 653.796 509.855
-417.449 581.63 562.959
-425.074 619.325 591.192
-449.797 604.913 449.491
-446.809 567.395 458.464
-426.514 637.169 572.382
-500.101 640.622 568.034
-431.042 594.252 529.966
-494.379 653.909 505.153
-391.049 611.999 495.583
-441.179 592.051 499.485
-512.884 642.198 487.367
-393.988 606.208 552.806
-488.959 664.703 495.48
-433.156 557.542 486.949
-468.875 590.11 537.146
-451.748 557.681 491.165
-492.043 662.918 539.389
-477.555 628.543 543.533
-497.46 607.138 480.174
-495.976 627.694 557.121
-470.53 586.823 488.274
-462.112 572.045 501.787
-448.594 637.674 508.029
-506.741 605.966 541.808
-437.24 642.212 534.547
-421.701 577.647 462.848
-388.91 590.065 509.502
-474.933 626.74 506.086
-413.904 616.301 462.546
-459.848 580.506 461.919
-461.241 574.097 480.599
-472.899 613.982 541.154
-418.939 605.11 606.411
-486.304 641.8 533.699
-443.295 611.111 445.702
-513.132 610.437 462.671
-465.254 597.568 530.934
-447.764 623.636 519.993
-402.787 621.221 529.46
-479.756 613.982 539.299
-488.435 652.188 479.918
-427.213 605.742 533.378
-450.949 588.98 530.435
-463.968 571.2 503.921
-453.584 607.256 530.558
-470.27 616.965 541.09
-508.596 637.974 478.107
-402.949 620.231 553.84
-481.121 596.288 496.516
-392.143 593.779 511.235
-403.674 585.559 483.815
-406.455 589.585 471.893
-438.346 603.912 579.555
-460.932 578.525 483.741
-489.077 624.37 539.646
-464.331 578.03 507.793
-397.264 584.861 534.032
-428.17 591.309 478.282
-385.821 597.722 529.674
-478.57 586.263 494.508
-436.288 587.22 445.432
-442.406 601.028 441.73
-474.959 655.355 491.261
-433.617 587.203 499.108
-418.915 619.565 464.705
-425.576 609.024 575.747
-406.775 621.811 578.513
-412.83 626.974 541.988
-456.692 579.063 454.716
-394.924 597.924 554.261
-444.828 613.947 470.495
-437.167 619.417 449.035
-399.352 574.656 506.348
-403.587 607.656 467.928
-491.727 653.115 476.465
-448.986 567.901 493.57
-440.714 653.872 553.87
-448.389 570.796 518.543
-440.351 558.38 487.884
-413.933 598.967 499.843
-417.722 569.043 483.33
-418.652 611.448 582.995
-425.284 604.278 447.333
-470.028 644.617 526.478
-501.033 622.772 562.581
-426.128 605.134 573.916
-391.491 588.575 500.897
-503.768 619.126 546.489
-498.661 650.195 530.707
-490.125 626.913 479.367
-405.165 584.851 552.618
-410.328 570.597 502.523
-401.203 581.981 489.706
-432.477 600.783 535.254
-432.056 568.879 459.53
-398.764 622.183 505.342
-442.327 607.579 461.647
-481.255 622.833 534.114
-420.488 609.516 490.371
-465.901 636.119 517.775
-423.883 601.567 575.799
-438.271 590.235 444.529
-490.515 627.328 477.768
-493.916 633.98 462.01
-501.52 625.901 471.723
-444.258 648.697 560.526
-478.889 651.328 473.201
-418.665 635.58 508.324
-499.045 633.042 572.056
-484.23 594.79 486.403
-504.895 613.54 553.737
-385.202 604.588 498.068
-437.837 589.106 480.624
-387.205 598.896 501.36
-386.651 609.977 507.981
-480.708 648.249 527.406
-483.762 646.82 461.142
-446.139 571.158 498.283
-507.693 643.479 493.81
-485.483 660.721 492.282
-420.388 637.45 502.248
-426.275 589.878 499.791
-416.533 574.375 479.203
-419.998 621.065 588.189
-505.042 620.528 513.826
-424.47 633.885 472.316
-426.472 612.769 587.151
-468.953 640.094 526.353
-405.446 578.956 533.027
-425.226 594.519 474.26
-444.398 607.572 465.401
-411.052 615.814 470.582
-428.729 611.048 584.485
-435.244 643.448 530.169
-405.678 583.104 480.681
-481.781 648.047 503.362
-483.512 591.237 523.157
-406.721 602.507 580.071
-455.098 559.873 498.468
-453.257 565.92 508.274
-422.323 625.145 588.039
-420.45 608.618 449.631
-471.737 574.067 499.817
-416.856 606.029 579.626
-414.644 608.449 577.289
-481.723 653.385 465.365
-394.407 610.845 493.844
-415.874 589.403 585.147
-434.77 586.465 523.427
-439.411 628.422 555.086
-410.95 595.374 512.004
-409.042 609.982 464.937
-507.072 615.447 483.799
-426.188 592.816 542.748
-498.695 660.38 559.317
-387.008 605.029 530.704
-507.777 619.372 498.732
-480 608 483
-427.044 589.465 566.619
-451.914 652.869 536.023
-502.483 631.331 590.092
-425.59 626.339 576.703
-491.699 630.127 550.739
-512.615 610.199 483.823
-442.311 583.312 527.972
-434.9 601.902 443.387
-401.302 578.326 491.343
-389.825 612.32 547.952
-441.054 640.145 567.676
-419.525 592.021 451.372
-446.278 618.894 448.192
-414.965 591.533 577.241
-476.982 656.368 483.795
-439.771 657.803 540.182
-504.569 616.762 557.94
-512.927 632.246 480.066
-461.098 583.175 486.828
-382.287 607.654 502.088
-509.96 608.941 464.393
-499.022 634.757 584.727
-423.119 606.169 479.682
-494.011 656.828 491.903
-502.129 625.226 578.462
-432.17 560.916 501.915
-426.183 584.99 578.674
-503.366 630.429 588.865
-505.662 617.276 514.481
-489.006 654.316 512.646
-444.197 553.342 494.382
-392.81 593.26 491.271
-493.403 633.026 461.264
-483.954 602.33 482.468
-418.893 570.618 520.837
-420.895 621.852 591.626
-495.605 648.27 555.358
-452.298 628.715 534.391
-498.289 607.067 511.114
-446.459 555.88 499.873
-502.636 649.931 538.808
-500.361 651.293 541.645
-487.817 592.621 479.79
-394.925 620.414 541.743
-418.475 599.142 592.338
-484.43 598.642 509.057
-448.466 590.841 465.945
-425.021 630.284 468.577
-415.63 570.341 487.714
-453.096 574.457 457.934
-460.26 581.656 525.62
-474.967 621.038 496.615
-430 594 511
-438.919 634.47 570.357
-400.53 614.661 558.71
-434.522 605.429 467.284
-453.397 575.133 463.28
-403.798 610.751 569.983
-418.624 629.259 479.955
-454.535 610.421 528.685
-428.524 595.948 452.323
-498.639 629.283 531.471
-434.013 607.88 474.8
-413.569 571.22 491.143
-467.621 604.31 538.497
-438.762 637.459 578.793
-495.266 609.375 480.318
-409.388 590.764 563.39
-428.816 610.97 583.084
-499.263 659.71 551.992
-438.68 598.452 515.728
-392.746 615.536 538.264
-463.444 590.165 531.605
-408.239 597.748 465.676
-503.749 638.602 479.009
-436.401 645.351 569.131
-462.278 611.582 516.025
-443.592 611.608 461.259
-406.774 612.176 588.452
-409.691 591.724 565.297
-513.69 637.76 486.12
-443.273 569.457 494.348
-381.548 611.753 512.95
-491.524 661.288 497.253
-436 660 552
-504.88 611.1 472.861
-406.495 604.31 582.183
-467.897 604.033 498.283
-497.385 609.471 521.382
-384.04 611.146 517.277
-492.823 658.911 490.881
-476.296 613.451 494.42
-480.752 594.475 478.611
-487 664.26 493.535
-504.328 629.399 486.733
-449.12 594.848 532.336
-456.079 581.452 529.008
-446.941 596.204 458.668
-435.482 652.539 554.673
-412.449 621.127 478.959
-395.171 623.129 510.802
-509.175 614.759 530.873
-436.345 611.031 578.275
-505.428 626.689 562.139
-497.381 652.997 536.394
-431.167 591.472 578.713
-422.02 599.293 585.436
-429.94 602.661 550.549
-407.386 594.729 571.931
-395 610 559
-447.773 586.172 446.562
-441.313 630.253 475.086
-427.813 597.701 536.372
-441.033 595.561 462.896
-500.095 647.99 545.562
-444.998 596.242 534.767
-451.307 602.959 516.255
-508.429 643.332 491.247
-463.848 573.165 507.667
-503 643 483
-430.18 643.441 502.912
-406.433 570.854 507.025
-398.13 611.315 488.241
-452.79 582.185 450.351
-449.669 577.311 521.189
-486.514 663.001 489.937
-407.061 613.346 476.209
-394.333 587.494 507.007
-409.331 572.012 511.705
-490.443 600.637 546.869
-450.345 622.296 462.389
-439.627 581.482 443.508
-442.021 597.342 572.097
-485.761 636.541 460.063
-463.397 653.117 537.471
-463.956 647.792 526.502
-449.491 582.174 441.201
-403.816 593.107 560.72
-435.424 611.417 556.407
-447.786 603.835 535.962
-459.167 577.161 520.554
-488.232 653.572 478.7
-465.453 656.904 482.533
-478.231 649.45 508.142
-408.174 591.611 567.636
-444.561 583.963 530.43
-435.391 615.162 527.178
-482.179 601.512 500.287
-386.398 614.624 525.312
-431.72 654.101 550.508
-454.655 564.243 489.829
-472.017 601.726 531.465
-409.085 571.303 491.549
-438.695 603.583 441.944
-433.328 608.307 576.556
-505.335 630.136 578.539
-441.61 625.601 573.056
-495.47 642.552 525.118
-471.147 577.228 500.081
-402.249 575.718 505.058
-437.107 643.676 532.464
-487.807 643.949 456.306
-413.7 642.667 500.364
-500.873 636.497 566.007
-450.521 593.778 501.514
-501.651 612.875 566.55
-479.686 587.748 511.127
-440.505 616.563 470.619
-433.893 609.68 563.982
-448 610 448
-400.05 598.597 564.947
-436.318 610.325 564.269
-472.699 612.393 542.345
-488.42 637.258 535.17
-466.813 581.814 463.169
-419.866 586.414 580.964
-442.522 598.652 541.16
-427.774 586.358 569.625
-447.235 590.01 468.773
-401.767 583.39 531.347
-424.967 601.273 448.33
-393.495 613.647 531.652
-432.546 595.404 441.398
-499.927 646.228 532.178
-440.984 578.424 542.784
-422.611 612.054 447.825
-422.467 632.611 575.601
-441.131 573.98 526.858
-424.391 606.189 476.106
-427.447 597.707 449.624
-446.019 622.644 526.099
-384.152 604.502 518.544
-432.017 616.382 546.185
-497.555 633.365 565.071
-414.843 605.265 592.24
-457.775 591.514 465.677
-385.555 595.145 515.536
-494.457 660.981 553.366
-494.678 632.495 558.538
-503.571 626.252 550.228
-455.894 565.347 479.253
-412.99 594.15 507.245
-412.787 630.216 534.648
-489.441 637.187 537.185
-441.562 566.77 459.746
-448.941 595.675 502.669
-433.334 646.743 563.712
-498.27 648.629 487.604
-487.953 636.636 536.139
-410.655 608.449 593.51
-453.911 566.467 482.556
-505.053 622.659 516.931
-508.396 609.712 530.525
-437.74 590.866 467.894
-443.74 611.815 471.426
-433.667 586.074 549.739
-433.923 581.675 535.888
-499.216 658.079 556.969
-396.079 581.581 517.099
-439.485 620.398 572.776
-502.007 608.158 536.117
-417.757 618.137 458
-439.294 568.546 454.435
-412.136 618.663 470.158
-450.525 633.496 481.421
-446.583 568.083 458.035
-424.123 616.582 449.813
-428.615 574.824 456.715
-507.149 610.703 551.009
-404.646 623.544 499.726
-391.675 603.348 533.176
-498.379 639.162 495.309
-415.232 616.855 461.864
-398.211 578.253 511.88
-431.332 620.263 448.903
-503.49 608.657 489.55
-403.14 585.347 551.061
-470.11 613.246 541.346
-429.989 602.504 543.591
-448.16 601.853 520.893
-473.725 652.436 499.637
-443.816 557.163 484.508
-450.738 584.416 445.282
-440.289 633.676 575.366
-446.447 647.074 557.69
-429.528 621.397 504.478
-433.776 645.905 561.388
-465 576 491
-431.52 566.247 506.401
-490.798 632.516 472.357
-414.966 591.581 463.804
-397.068 585.499 544.218
-425.45 616.346 505.579
-448.05 624.926 523.302
-497.538 647.604 490.358
-495.187 612.273 493.425
-399.903 607.904 579.499
-426.646 613.2 521.821
-431.549 586.341 567.272
-491.626 648.684 472.405
-454.157 582.531 451.862
-459.881 650.567 535.702
-468.846 645.199 526.06
-397.027 583.011 501.945
-414.209 632.941 580.663
-432.63 609.148 575.3
-441.53 603.952 463.949
-388.345 615.266 515.073
-500.547 609.122 500.346
-495.23 634.667 567.685
-487.698 653.494 471.813
-399.229 597.801 476.301
-414.586 613.627 581.188
-431.393 612.229 537.812
-409.715 590.066 467.831
-408.981 584.248 548.15
-409.494 589.148 475.292
-402.774 620.306 565.626
-403.5 629.469 508.429
-415.87 603.817 594.688
-395.909 617.157 522.181
-439.272 622.281 453.591
-468.894 641.866 524.256
-486.581 615.798 539.63
-503.098 613.3 486.425
-400.309 603.223 563.269
-500.622 610.999 517.574
-421.65 632.531 550.08
-435.134 627.081 455.148
-464.496 603.518 537.724
-509.02 610.581 535.431
-435.266 608.287 569.429
-421.788 624.978 465.352
-448.595 583.18 526.14
-447.847 627.151 545.371
-502.282 632.171 567.598
-456.61 636.378 522.28
-487.053 634.419 466.78
-452.06 608.246 526.073
-505.343 618.989 566.291
-462.317 570.431 476.628
-405.072 608.85 466.502
-453.956 594.479 533.114
-392.275 591.84 528.055
-435.519 606.016 571.363
-408.582 607.462 465.615
-445.815 653.844 546.122
-421.306 599.305 479.112
-397.445 593.662 548.221
-439.804 647.981 566.406
-396.526 621.386 548.54
-439.974 587.988 493.178
-434.974 565.09 471.295
-413.117 597.634 511.518
-416 629 483
-439.227 570.316 494.965
-389.995 610.708 500.195
-454 638 509
-460.36 653.505 493.694
-498.231 655.446 555.766
-487.414 627.418 537.553
-499.278 628.497 557.052
-432.313 565.999 477.009
-415.595 614.831 584.68
-504.636 610.445 481.017
-444 555 500
-422.394 590.976 486.029
-479.559 620.311 536.361
-394.415 621.144 513.411
-463.478 585.963 527.359
-390.003 589.182 502.954
-453.534 595.77 531.587
-384.464 614.755 510.43
-435.47 603.899 468.743
-444.219 569.952 525.921
-468.488 616.477 539.427
-447.095 641.859 481.602
-467.134 632.69 502.37
-494.891 639.908 563.67
-420.613 612.112 500.996
-440.721 590.458 501.871
-458.634 597.211 504.579
-438.662 641.881 567.525
-394.778 613.146 540.849
-456.382 657.162 542.328
-420.186 581.641 457.484
-505.218 640.783 483.894
-447.435 634.054 510.379
-411.9 605.159 510.902
-442.159 565.282 467.161
-422.956 631.881 563.445
-500.756 628.677 547.366
-437.592 561.615 511.941
-480.605 633.209 478.931
-416.926 603.147 496.021
-432.541 640.423 538.919
-423 613 582
-424.579 643.716 498.377
-484.525 595.285 491.271
-497.031 623.158 561.912
-503.266 625.294 497.56
-415.693 605.252 589.734
-446.883 585.315 484.362
-434.379 615.544 524.513
-501.235 624.499 481.998
-493.451 638.615 554.456
-465.577 592.238 529.425
-448.088 599.518 517.564
-491.901 622.818 543.671
-408.391 593.424 576.602
-447.163 571.248 463.97
-415.625 602.484 492.535
-420 570 518
-515.17 600.766 483.411
-438.298 620.196 575.063
-451.495 578.839 536.213
-463.969 645.726 536.997
-493.305 607.279 501.73
-504.067 627.962 462.675
-448.859 641.134 475.972
-464.474 577.334 491.568
-417.44 580.759 564.672
-496.533 657.447 542.302
-442.545 601.083 567.174
-492.468 651.252 537.661
-457.565 575.335 469.898
-443.993 588.314 492.166
-394.744 592.85 507.719
-498.321 657.123 562.175
-416.657 586.104 569.162
-469.804 579.356 500.398
-478.75 603.261 539.629
-386.555 607.431 521.954
-382.747 601.697 503.446
-462.271 586.89 450.419
-500.83 609.35 486.631
-423.764 571.729 470.658
-474.03 583.447 502.068
-417.001 632.653 568.603
-390.13 604.913 537.871
-403.081 595.807 571.289
-505.417 600.857 556.24
-426.698 574.849 463.955
-442.369 598.167 566.965
-447.845 624.376 525.83
-506.954 612.613 539.226
-448.163 584.916 450.902
-402.946 619.073 559.669
-433.093 595.363 510.719
-502.493 612.523 568.16
-487.545 642.239 456.141
-460.491 639.624 528.853
-439.77 626.667 515.742
-453.531 626.258 494.974
-419.295 627.534 594.773
-481.249 652.895 474.819
-433.716 641.638 527.941
-432.655 586.226 543.782
-474.528 590.508 486.784
-498.956 606.442 510.894
-395.315 590.573 490.718
-427.836 564.125 497.079
-471.743 617.142 514.35
-425.872 637.832 568.614
-448.41 641.297 509.197
-429.379 605.57 553.719
-460.467 580.501 525.583
-460.016 585.517 478.53
-437 651 559
-429.81 621.62 506.109
-389.015 595.816 534.793
-444.745 591.792 462.119
-416.443 642.903 524.629
-405.456 622.53 551.99
-410.31 572.41 508.585
-493.044 653.704 529.342
-426.306 623.981 591.942
-503.831 629.318 493.309
-492.885 636.684 558.818
-409 639 516
-436.573 625.328 545.155
-479.586 646.856 524.198
-474.248 648.699 470.441
-432.518 624.692 574.986
-511.124 640.76 489.612
-502.078 618.724 486.537
-405.88 620.849 571.194
-444.204 646.507 562.369
-439.867 632.576 577.694
-504.386 624.388 514.85
-427.849 591.509 523.165
-432.57 642.357 525.44
-424.241 598.007 561.253
-445.09 607.515 444.418
-390.176 606.866 487.592
-494.241 653.545 486.549
-499.987 646.898 488.258
-430.44 589.158 522.808
-416.527 629.521 573.524
-493.069 643.28 473.385
-494.072 650.008 494.867
-477.883 602.124 535.387
-418.232 627.806 583.137
-424.489 587.654 494.885
-473.752 617.095 539.228
-433.36 657.638 540.969
-459.499 640.788 529.66
-424.422 593.116 549.794
-437.113 561.585 472.885
-421.321 567.283 504.926
-400.141 626.413 535.619
-430.947 642.798 561.719
-432.124 603.183 559.823
-428.191 608.514 529.396
-504.734 624.839 549.835
-511.435 607.982 486.839
-417.055 574.727 536.221
-487.001 647.198 528.116
-480.436 604.98 479.096
-447.569 603.478 542.626
-454.96 610.914 534.778
-462.955 583.237 482.347
-430.821 565.473 495.401
-494.168 652.289 482.081
-387.663 610.612 525.068
-458.961 582.429 490.669
-434.287 559.651 499.268
-448.445 594.121 503.341
-505.481 614.777 551.403
-501.671 611.096 564.841
-479.489 630.496 478.196
-421.561 590.096 590.151
-491.485 659.732 544.44
-382.656 612.933 520.674
-444.627 597.822 438.91
-476.067 586.747 503.233
-431 603 567
-412.905 587.742 559.338
-504.805 622.508 479.019
-433.852 600.155 441.718
-503.851 627.334 484.653
-426.922 611.151 578.778
-508.579 617.981 497.415
-507.76 617.962 529.659
-423.625 594.48 477.657
-422.575 606.035 523.62
-439.029 619.62 522.4
-402.871 620.628 550.007
-434.742 653.805 557.012
-482.085 615.758 485.656
-405.614 622.291 527.144
-494.777 632.992 555.955
-447.687 569.495 485.72
-455.439 564.505 486.574
-411.369 599.619 588.035
-466.046 580.001 519.468
-495.23 608.285 555.586
-496.366 640.532 509.688
-468.542 586.567 483.743
-429.485 596.295 444.964
-510.709 634.614 472.145
-433.695 617.366 524.722
-389.252 616.676 524.784
-449.248 567.166 536.816
-450.109 578.127 521.084
-437.527 622.069 574.401
-408.263 575.574 494.601
-445.443 603.618 442.128
-447.447 555.509 493.868
-425 640 556
-407.615 621.001 487.552
-396.965 611.406 559.62
-467.629 616.671 537.675
-505.231 614.657 550.881
-497.122 660.455 556.682
-439.651 569.83 450.339
-416.033 585.942 569.866
-439.326 600.883 439.146
-418.073 609.089 517.638
-432 620 592
-445.692 645.19 557.263
-406.143 613.335 480.409
-486.764 657.939 488.298
-472.674 636.251 538.996
-466.801 565.622 496.672
-438.741 594.727 534.185
-437.167 609.366 472.243
-442.33 568.333 507.334
-440.011 555.118 488.431
-410.189 570.915 509.786
-439.687 597.169 461.333
-460.958 589.381 486.924
-465.781 615.621 532.632
-452.01 637.592 481.13
-411.85 572.838 490.14
-442.702 578.448 513.793
-495.521 649.841 510.19
-499.361 633.569 516.669
-425.164 567.331 477.5
-460.6 587.088 446.271
-426.698 600.391 473.836
-441.94 611.485 463.468
-434.806 639.509 569.876
-400.723 582.575 527.355
-405.573 618.512 486.675
-435.332 615.901 586.959
-501.491 636.816 492.971
-430.482 569.3 511.074
-428.423 657.95 522.725
-461.124 597.558 496.086
-431.528 642.403 550.765
-493.474 626.971 471.003
-398.772 607.027 476.913
-508.779 610.788 550.074
-484.859 603.705 482.693
-494.378 616.358 474.46
-431.922 587.451 517.967
-443.273 595.983 562.867
-447.991 649.437 535.865
-486.96 626.01 540.192
-444.007 637.958 553.396
-411.765 620.392 586.707
-432.105 617.519 518.06
-443.157 632.118 463.606
-426.704 593.648 526.491
-396.848 617.015 545.006
-484.849 601.118 505.688
-451.375 572.963 465.375
-407.874 625 561.47
-390.55 605.223 539.948
-418.941 601.694 489.243
-461.345 599.307 532.096
-394.126 595.956 556.143
-428.925 617.949 581.45
-398.262 607.568 483.017
-477.109 602.491 537.746
-491.441 659.748 544.672
-421.565 582.506 569.381
-412.372 646.844 512.036
-441.377 612.472 465.716
-429.325 603.159 558.829
-427.129 637.465 502.026
-471.682 586.343 485.78
-431.078 601.113 531.376
-464.771 640.984 530.61
-423.509 570.411 488.948
-450.191 634.713 487.263
-437.621 579.132 445.674
-458.508 646.1 541.464
-439.156 636.795 574.649
-487.586 655.699 467.511
-507.577 617.103 517.525
-441.808 575.585 512.137
-500.996 637.15 548.378
-514.827 601.328 483.091
-411.45 618.179 477.92
-502.791 631.775 487.428
-419.6 607.425 490.202
-424.561 614.655 495.709
-425.904 627.342 466.629
-471 577 497
-383.336 606.743 504.106
-400.664 606.684 563.489
-431.067 611.47 480.338
-499.031 605.114 534.179
-453.454 577.476 524.627
-463.493 590.222 449.397
-430.924 606.041 538.848
-437.842 583.263 445.621
-441.139 606.37 445.932
-441.739 575.786 578.169
-410.28 576.536 533.163
-506.07 613.704 549.968
-447.385 581.698 442.1
-454.861 590.988 494.4
-433.607 602.911 543.12
-480.035 628.043 521.487
-480.713 612.979 487.279
-491.344 633.615 553.461
-399.004 594.407 555.892
-436.066 592.243 501.974
-440.841 588.171 485.285
-495.721 658.207 540.4
-452.815 651.624 554.878
-411.178 581.36 550.162
-501.094 623.601 564.809
-429.494 605.341 443.338
-428.804 613.875 488.006
-435.545 590.523 523.973
-485.329 613.143 548.268
-394.925 608.949 556.421
-435.944 619.499 535.271
-386.68 600.377 500.681
-416.975 610.556 453.854
-416.318 626.579 479.608
-436.411 606.904 578.207
-497.014 654.414 554.297
-459.104 562.751 489.613
-454.576 630.927 487.588
-409.722 580.118 552.699
-431.46 605.706 557.517
-437.854 660.954 547.314
-436.928 639.913 490.823
-434.933 588.067 444.993
-491.828 656.554 534.331
-439.319 572.784 536.492
-438.14 587.022 490.635
-427.235 634.053 577.472
-429.109 600.356 552.612
-434.77 650.666 524.413
-502.103 635.709 500.468
-418.852 567.076 483.305
-452.817 646.628 549.78
-491.017 643.976 555.341
-463.896 585.765 450.978
-422.44 589.18 449.021
-398.429 617.406 556.759
-415.215 603.65 451.423
-473.805 626.309 536.716
-426 601 580
-415.812 593.73 459.432
-479.297 638.482 473.422
-503.061 633.985 579.203
-412.965 573.811 519.031
-506.22 618.484 489.044
-429.582 619.066 593.546
-469.261 571.568 498.247
-404.274 593.422 566.992
-457.835 590.605 453.325
-443 565 479
-496.58 651.557 507.03
-474.92 643.929 470.084
-452.857 627.173 494.877
-437.544 582.897 526.517
-421.111 623.23 583.716
-431.345 567.158 467.536
-412.413 583.542 469.575
-453.626 567.938 515.914
-504.662 605.367 492.741
-435.155 603.267 580.163
-448.812 595.704 510.501
-440.098 559.224 471.202
-440.117 617.284 529.349
-444.607 629.398 554.528
-501.91 653.866 548.37
-437.87 624.091 511.899
-391.9 611.669 497.9
-393.824 589.075 530.398
-496.52 633.27 527.335
-398.247 620.631 527.765
-395.021 616.027 548.738
-473.665 585.439 506.089
-507.077 614.448 491.695
-411.113 593.071 467.071
-472.524 595.039 534.321
-392.691 587.889 497.009
-389.402 593.81 526.466
-392.743 589.092 523.502
-495.246 643.247 565.343
-442.807 565.918 494.425
-459.346 572.419 516.632
-452.37 629.093 480.313
-455.945 588.444 451.315
-430.266 591.498 580.888
-424 572 464
-394.954 588.698 536.743
-415.83 626.486 589.951
-495.392 615.774 565.163
-478.06 649.332 503.135
-398.946 603.808 474.758
-450.56 589.397 464.866
-440 649 562
-481.751 617.493 540.386
-414.053 616.934 586.546
-496.225 619.061 566.152
-499.196 635.652 562.477
-402.172 609.708 573.798
-426.55 590.573 519.536
-500.657 627.33 544.468
-434.256 600.038 539.475
-507.84 608.673 499.764
-429.636 619.297 517.486
-418.388 614.403 578.087
-404.534 601.839 467.077
-502.179 654.915 557.183
-410.268 610.788 461.967
-452 625 480
-473.37 634.098 469.004
-465.216 581.963 482.997
-426.277 619.947 451.009
-422.888 608.082 577.348
-465.263 572.646 475.381
-413.084 595.786 501.513
-482.979 599.185 480.948
-461.464 587.033 490.011
-480.317 647.536 510.088
-444.012 633.563 555.51
-494.671 640.761 512.623
-489.721 635.89 475.554
-402.722 610.192 565.238
-433.638 635.326 469.339
-395.755 588.254 491.764
-504.528 628.857 588.111
-430.13 642.443 567.031
-432.936 611.415 477.607
-498.871 631.18 560.202
-446.819 579.93 537.152
-429.693 563.193 483.776
-390.099 590.666 505.698
-468.869 619.756 537.621
-448.97 568.58 496.732
-458.619 653.254 505.159
-433.546 610.554 557.205
-501.334 633.375 576.589
-452.635 631.111 542.965
-450.24 634.966 549.384
-467.341 583.648 461.949
-431.08 601.493 560.314
-471.78 604.181 532.811
-486.267 646.167 463.143
-487.91 662.729 502.172
-472.177 585.713 500.221
-406.765 619.098 562.713
-429.275 604.39 447.834
-442.95 614.752 464.622
-475.855 619.902 493.305
-488.954 644.66 536.851
-466.788 584.661 454.244
-416.288 589.855 590.094
-505.009 619.754 566.807
-438.395 614.825 562.347
-470.289 613.378 508.521
-408.123 626.37 530.711
-433.97 628.481 458.173
-442.14 626.927 517.033
-475.808 583.706 505.178
-405.797 596.747 470.668
-499 645 553
-415.603 626.728 598.875
-501.068 634.319 586.125
-453.819 570.515 474.13
-442.543 587.715 469.115
-477.289 629.839 493.253
-403.228 608.964 477.672
-415.679 640.965 498.63
-414.486 589.878 571.827
-471.754 580.462 507.781
-455.731 570.212 515.077
-499.301 637.978 537.479
-438.309 580.875 523.95
-418.505 604.62 484.98
-440.932 577.905 509.429
-402.982 624.836 494.577
-401.589 605.104 471.718
-469.493 598.486 482.556
-414.513 589.838 581.233
-435.801 614.984 579.544
-418.775 571.64 503.995
-480.068 594.496 472.074
-486.071 658.281 469.647
-490.843 643.011 544.37
-436.614 558.556 485.642
-442.657 598.185 523.604
-427.393 603.534 471.596
-421.15 590.453 498.168
-488.305 636.83 535.815
-460.008 572.817 517.742
-499.555 639.131 469.434
-396.64 622.936 515.246
-491.673 642.487 555.184
-496.078 639.765 523.144
-427.16 600.462 525.027
-429.774 619.136 591.962
-409.538 611.407 466.924
-494.214 635.2 560.36
-414.693 605.052 514.167
-411.039 632.489 575.927
-446.949 589.204 463.185
-520.78 629.421 481.017
-438.116 577.803 511.865
-476.279 649.204 504.397
-441.207 592.414 442.474
-442.732 571.626 521.584
-389.022 592.258 519.709
-393.608 586.625 502.199
-401.343 612.769 563.37
-416.14 596.045 489.151
-424.566 594.795 584.829
-453.763 596.929 501.957
-432.27 630.79 572.194
-414.616 597.902 492.29
-477.749 625.619 543.91
-430.11 595.689 469.104
-433.346 640.152 484.849
-426.407 616.032 517.792
-457.505 574.918 467.048
-434.829 617.595 523.8
-452.254 556.329 492.917
-443.132 595.029 568.953
-399.376 596.342 567.526
-436.131 588.829 546.647
-447.329 603.641 536.266
-447.905 639.189 511.457
-466.87 601.821 535.345
-443.629 620.451 573.444
-482.741 597.562 480.214
-407.302 623.887 547.708
-386.72 593.647 508.843
-420.771 591.776 509.297
-445.261 559.004 505.212
-431.461 615.341 588.882
-417.984 586.684 463.441
-493.09 619.735 552.08
-495.642 626.284 551.318
-431.523 582.338 512.479
-435.92 620.01 501.57
-408.932 571.7 499.023
-444.488 604.101 457.019
-467.937 577.954 519.324
-443.802 601.85 543.021
-412.709 610.36 591.841
-420.174 570.7 491.288
-446.871 568.88 495.379
-404.209 594.859 574.877
-454.201 585.306 490.097
-417.191 583.694 462.721
-504.928 618.081 514.182
-502.684 630.752 554.261
-428.998 620.454 585.67
-409.44 623.598 483.109
-490.179 658.896 481.561
-495.432 630.664 470.272
-456.791 567.641 477.61
-412.473 631.611 584.584
-411.473 591.921 582.106
-464.902 589.665 452.397
-433.291 609.216 473.176
-476.75 626.032 490.483
-435.274 644.455 563.066
-428.495 643.127 502.73
-503.822 626.378 548.048
-431.653 635.857 481.172
-474 634 539
-433.552 653.844 544.342
-431.296 582.564 529.475
-427.268 632.032 572.15
-401.598 624.925 523.406
-472.241 585.426 517.039
-505.628 605.066 491.741
-448.418 582.023 530.5
-446.99 630.291 503.48
-434.705 617.8 591.448
-497.651 639.898 559.256
-451.083 625.922 481.228
-443.594 634.964 477.998
-484.339 633.312 474.691
-428.277 584.372 512.336
-427.511 619.924 583.725
-447.448 642.193 494.188
-403.906 620.533 525.62
-503.795 610.121 532.236
-505.776 606.197 501.826
-421.647 605.729 603.681
-493.182 619.713 474.283
-476.995 588.377 505.042
-442.413 625.582 473.424
-467.658 574.755 499.27
-425.758 638.731 582.446
-489.27 600.68 508.844
-482.453 655.314 504.43
-385.566 602.912 517.453
-437.965 650.651 533.931
-504.813 623.794 554.203
-461.333 585.331 471.575
-438.462 647.953 566.734
-499.773 601.251 558.931
-415.985 590.372 506.53
-465.446 607.843 503.639
-428.041 589.985 582.645
-502.722 606.43 484.344
-418.468 620.914 457.459
-506.688 602.08 488.5
-452.668 630.506 522.774
-427.965 627.621 575.731
-414.576 581.946 465.564
-445.544 629.742 511.848
-503.994 599.96 555.963
-451.727 601.767 519.782
-454.396 559.093 500.864
-481.851 595.274 536.66
-476.744 625.759 518.796
-430.915 595.987 449.312
-412.413 606.586 598.752
-492.948 595.289 546.139
-502.183 633.936 488.335
-466.913 644.635 516.85
-503.54 621.399 560.229
-494.017 620.59 481.329
-421.328 599.252 482.801
-427.625 585.62 572.807
-438.952 570.203 538.02
-423.693 573.588 465.59
-448.643 628.499 522.296
-490.448 650.164 545.932
-446.818 574.26 508.689
-411.386 577.802 485.333
-474.293 608.526 493.623
-424.241 569.515 492.697
-417.899 593.929 498.765
-422.359 587.142 520.295
-457.025 568.363 480.95
-451.254 630.84 512.178
-414.545 595.53 459.685
-383.659 597.605 510.266
-432.007 613.444 540.189
-450.512 652.799 544.051
-507.763 613.787 527.443
-448.375 589.874 446.292
-427.59 594.702 508.563
-412.379 637.466 528.368
-433.099 566.592 467.809
-497 611 561
-385.781 601.481 523.047
-450.813 553.479 495.33
-406.346 594.657 471.282
-413.825 589.212 566.298
-504.373 607.606 500.808
-417.359 567.794 502.63
-427.744 590.466 533.445
-484.662 575.826 471.547
-444.939 599.094 545.813
-505.113 614.108 483.024
-405.659 596.25 570.358
-411.791 578.075 548.091
-499.525 630.295 528.759
-405.21 620.108 579.506
-438.521 588.438 528.09
-435.813 641.814 488.871
-505.877 612.792 520.757
-502.286 631.171 505.538
-412.992 594.276 504.454
-498.362 653.083 543.45
-451.256 625.438 465.733
-402.372 578.431 517.413
-455.428 600.128 452.346
-480.675 592.045 499
-493.834 617.961 559.02
-419.617 574.488 534.707
-429.173 588.237 481.187
-400.645 623.944 558.43
-478.317 587.827 499.443
-412.45 605.29 597.385
-432.241 624.068 506.871
-384.619 612.648 521.986
-429.05 566.753 473.961
-454.499 646.624 516.274
-497.507 617.149 472.632
-443.622 579.652 521.324
-433.75 612.657 587.361
-472.636 630.521 498.104
-396.884 600.617 555.426
-416.194 635.975 573.11
-434.115 585.812 539.687
-467.073 582.496 522.451
-450.493 591.476 494.435
-441 592 464
-412.997 573.517 541.479
-466.045 585.594 525.592
-432.418 620.115 583.347
-410.098 640.329 520.026
-403.093 617.524 579.906
-409.043 588.548 476.399
-445.006 626.245 554.236
-518.416 632.311 481.006
-431.603 565.992 476.401
-424.354 601.722 477.86
-424.142 618.727 589.073
-443.824 629.527 560.83
-438.359 609.688 445.62
-399.844 578.287 494.081
-405.605 580.743 483.673
-483.001 637.53 461.04
-505 611 531
-509.658 607.461 484.308
-486 635 536
-479.104 620.067 536.378
-427.673 576.368 459.421
-449.286 574.193 521.189
-493.783 658.324 497.392
-416.63 611.249 500.587
-499.148 640.819 564.9
-501.877 631.117 557.316
-422.562 583.276 452.838
-492.456 630.199 543.257
-513.409 607.733 483.588
-437.124 580.434 522.203
-423.659 585.189 518.141
-392.969 608.639 553.396
-436.202 635.553 503.303
-397.989 596.451 481.003
-465.411 606.946 504.462
-462.907 647.33 534.414
-388.323 600.955 526.769
-433.586 569.06 450.61
-495.519 625.441 471.199
-442.858 561.139 500.838
-446.19 627.122 547.217
-398.563 616.482 499.074
-503.905 614.819 473.09
-420.763 602.351 585.58
-437.826 560.945 497.928
-418.46 609.156 506.556
-422.18 593.93 592.745
-447.696 631.03 560.939
-384.899 613.763 511.373
-474.97 622.345 499.221
-472.794 607.714 492.367
-416.263 602.064 595.619
-418.535 610.696 579.424
-495.26 639.426 517.99
-408.67 582.725 478.169
-395.589 599.894 487.111
-416.204 645.47 579.364
-425.642 608.624 582.329
-511.496 630.638 469.341
-409.703 576.989 528.917
-411.571 623.856 481.086
-442.067 601.898 563.319
-409.971 597.039 464.777
-504.031 625.831 500.498
-423.67 572.484 467.651
-493.467 654.554 539.06
-485.45 574.474 470.099
-432.3 573.844 454.844
-493.769 646.215 476.381
-424.026 568.739 465.98
-400.642 611.12 577.802
-432.194 596.248 440.19
-424.824 611.857 489.915
-475.069 596.146 483.82
-452.128 561.963 508.667
-408.559 622.869 558.104
-396.799 614.793 552.098
-443.141 652.137 549.69
-419.758 627.471 588.348
-507.793 599.278 548.339
-477.91 591.321 477.086
-496.632 627.51 559.998
-442.467 596.959 562.166
-510.194 637.892 488.207
-390.243 587.545 532.038
-488.526 655.915 477.94
-400.489 610.419 580.379
-400.544 601.582 563.416
-509.477 612.812 470.538
-502.946 620.128 484.622
-502.798 626.371 539.424
-408.649 589.162 557.2
-491.536 661.644 540.456
-458.669 593.471 494.154
-505.421 620.93 489.724
-460.998 579.743 477.745
-460.037 602.147 506.378
-432.654 590.849 477.803
-491.768 644.899 550.734
-494.587 621.646 564.98
-424.878 635.413 479.123
-408.175 596.623 579.088
-484.83 656.032 490.182
-432.153 570.518 455.923
-422.403 623.165 592.909
-439.806 614.428 446.4
-407.368 613.304 589.766
-496.254 643.803 568.926
-462.106 567.21 499.148
-442.697 611.929 470.262
-498.109 643.536 541.388
-416.479 611.897 513.075
-506.865 615.357 498.139
-456.549 627.026 486.223
-423.638 611.864 515.14
-398.846 619.207 552.608
-477.557 594.09 485.549
-444.696 594.469 463.597
-490.895 625.549 540.73
-484.434 589.485 530.28
-388.701 616.143 513.273
-467.622 599.074 496.928
-448.32 591.242 531.062
-504.474 624.308 521.834
-424.241 614.438 521.571
-387.514 591.192 501.562
-445.292 613.861 447.838
-506.4 619.42 487.801
-485.381 650.553 483.203
-461.224 566.691 501.115
-487.131 598.151 491.255
-432.127 558.542 487.632
-402.878 600.841 570.704
-479.953 591.493 509.735
-426.877 636.436 489.424
-489.606 614.408 484.925
-502.195 609.458 493.307
-503.843 624.326 482.59
-443.382 624.427 544.584
-435.857 647.925 527.199
-476.071 611.83 491.088
-423.676 647.165 511.894
-477.751 591.869 507.128
-474.997 655.947 470.601
-437.444 617.278 579.323
-426.896 569.172 471.396
-426.345 597.55 543.932
-430.041 565.505 479.719
-510.31 634.459 474.545
-503.834 611.715 525.462
-486.532 619.59 544.57
-421 613 504
-509.109 606.706 499.826
-417.759 578.753 466.579
-411.433 588.75 470.95
-434.6 578.658 451.532
-425.976 607.724 530.877
-455.502 587.816 451.316
-432.307 584.953 452.377
-398.858 584.391 522.241
-470.034 601.552 530.869
-384.532 605.806 515.517
-477.05 594.572 506.386
-504.819 610.23 489.098
-463.045 568.848 490.686
-411.719 627.619 575.935
-472.328 653.217 496.529
-402.124 583.98 492.438
-503.026 620.89 545.561
-423.602 616.371 578.592
-467.812 602.268 500.881
-445.425 605.37 448.639
-426.342 606.52 539.838
-506.364 603.779 553.699
-427.993 573.643 460.402
-458.085 569.527 509.095
-460.308 570.555 503.969
-466.87 596.896 491.839
-502.238 620.808 480.957
-425.441 585.365 514.354
-502.432 612.774 561.562
-436.745 618.491 528.57
-489.002 655.216 523.388
-486.704 642.057 468.616
-473.133 608.607 501.946
-433.777 582.333 514.443
-485.291 632.235 484.082
-397.527 589.701 539.956
-407.02 602.873 464.951
-460.764 584.829 463.692
-432.783 605.48 468.412
-449.637 575.082 457.541
-440.866 584.326 526.082
-472.968 602.171 488.183
-401.991 611.474 564.566
-447.822 572.132 499.772
-501.051 615.757 523.943
-410.567 602.423 461.469
-431.961 566.872 509.307
-421.332 589.185 502.73
-415.043 629.278 584.646
-407.007 612.674 476.773
-506.877 629.305 465.624
-496.25 642.898 479.829
-397.578 602.682 480.278
-388.858 596.672 524.323
-431.075 588.46 478.414
-414.557 587.239 463.223
-491.348 639.103 542.663
-415.866 605.358 455.981
-413.077 602.115 496.681
-415.769 581.181 471.039
-478.81 642.349 472.774
-457.654 583.23 468.41
-491.24 635.246 545.516
-477.585 622.751 499.084
-427.413 590.639 524.857
-419.477 590.68 462.872
-446.672 569.188 464.524
-425.272 599.941 530.571
-498.811 633.119 466.079
-441.181 577.424 518.069
-393.453 602.527 540.718
-400.202 622.474 506.17
-393.516 607.278 495.022
-431.939 603.369 445.056
-433.686 594.214 448.575
-424.462 611.986 451.551
-430.784 600.152 533.751
-480.308 645.645 480.789
-452.494 588.256 449.368
-411.548 592.166 506.19
-410.961 602.67 514.676
-405.592 592.729 476.824
-495.662 640.302 476.171
-446.599 570.67 529.835
-409.303 584.926 477.555
-393.738 604.26 544.522
-430.517 619.238 457.078
-414.285 595.963 460.968
-426.205 597.336 539.24
-394.243 612.351 550.45
-424.075 592.056 453.844
-432.968 625.854 456.588
-418.64 625.249 586.541
-498.976 634.995 510.51
-409.18 584.884 542.474
-434.481 568.144 461.834
-493.645 602.138 546.354
-433.761 607.581 569.516
-499.257 631.353 498.132
-403.398 619.79 497.569
-418.25 588.827 501.54
-385.042 608.646 505.676
-452.102 583.46 522.383
-429.571 580.29 451.017
-466.426 581.044 491.776
-496.875 628.708 471.104
-384.556 605.658 515.766
-456.566 633.648 522.419
-413.299 604.495 505.698
-406.891 585.109 481.294
-434.397 562.832 487.407
-477.607 627.117 497.248
-450.457 603.821 527.851
-446.438 635.773 509.734
-439.489 615.53 478.431
-393.527 608.997 498.508
-504.771 615.857 542.525
-399.354 586.975 537.845
-491.602 625.827 547.933
-392.494 590.121 498.075
-482.793 643.261 525.127
-503.158 625.247 489.288
-452.627 589.463 463.297
-401.357 589.416 484.212
-488.038 620.701 540.379
-463.838 586.061 523.661
-426.678 567.355 475.97
-422.775 600.16 479.983
-501.614 626.383 536.338
-435.559 606.086 466.485
-455.044 569.42 481.255
-404.458 593.802 564.638
-431.562 588.769 496.99
-489.246 636.024 536.765
-454.433 567.92 510.132
-392.151 593.261 510.871
-415.308 611.963 580.517
-404.398 611.378 481.318
-397.793 587.849 494.617
-466.896 644.404 510.353
-508.169 611.506 543.804
-429.548 565.15 481.429
-502.654 612.738 529.163
-415.078 593.428 493.154
-435.992 581.16 506.023
-497.666 635.746 498.132
-402.285 594.995 483.154
-461.243 574.841 505.073
-440.207 580.845 519.108
-433.429 641.41 564.155
-402.453 602.923 469.067
-413.48 613.685 462.532
-455.73 648.452 534.588
-425.16 572.929 466.858
-468.245 581.227 503.491
-447.926 571.724 512.028
-410.583 624.42 543.029
-429.362 609.371 449.173
-416.432 636.846 539.497
-436.002 641.446 525.134
-427.06 603.942 471.919
-440.08 628.81 460.669
-495.066 615.681 554.505
-504.221 618.019 495.917
-497.268 617.388 477.434
-504.928 607.163 545.286
-403.43 619.078 547.844
-391.016 592.345 499.77
-492.873 647.68 532.3
-495.333 649.909 533.256
-435.418 597.689 462.296
-400.808 617.665 526.988
-394.456 583.179 510.133
-459.521 658.418 542.445
-479.876 647.175 512.013
-446.399 569.624 482.859
-428.467 580.521 453.808
-419.558 602.978 453.093
-476.11 597.434 534.323
-425.033 631.659 562.227
-396.628 606.634 559.157
-445.41 649.096 555.151
-432.967 617.893 449.993
-441.831 560.648 490.627
-428.674 567.024 486.723
-498.634 623.498 472.466
-467.964 608 538.779
-504.388 622.513 486.067
-488.06 638.474 480.948
-430.031 594.079 450.172
-398.606 581.86 499.383
-458.368 572.389 510.871
-409.784 598.758 464.299
-482.071 598.232 490.94
-485.416 636.179 460.445
-393.546 607.095 547.142
-406.434 613.455 483.63
-415.925 589.151 466.842
-450.288 575.84 517.349
-427.054 612.237 580.371
-427.589 580.635 533.048
-456.803 580.167 526.396
-431.978 624.95 452.544
-405.023 591.82 475.206
-418.186 626.959 480.384
-434.264 624.759 474.519
-431.45 583.318 536.981
-449.25 590.068 450.351
-406.018 604.628 576.201
-405.62 576.206 501.96
-458.363 567.307 480.694
-428.787 595.648 522.985
-496.292 644.383 524.69
-497.725 614.628 487.609
-485.769 622.893 535.3
-411.382 573.822 512.999
-420.685 612.574 493.606
-495.685 648.152 479.579
-403.527 583.03 536.388
-502.728 628.1 516.195
-433.885 600.527 441.169
-436.057 586.086 495.412
-431.08 566.331 473.121
-443.687 578.521 511.795
-384.105 606.565 511.953
-430.388 635.404 542.952
-412.716 595.028 502.931
-458.791 588.118 454.99
-470.646 605.326 498.709
-388.056 598.622 507.809
-503.877 636.975 478.64
-427.752 602.94 549.719
-406.66 622.806 489.207
-442.174 655.453 549.446
-410.53 583.463 480.211
-403.179 586.741 544.704
-400.726 618.984 499.056
-441.041 621.199 528.18
-451.286 634.724 550.228
-391.074 590.026 522.05
-435.432 604.734 466.187
-497.062 631.738 519.227
-421.97 591.895 459.696
-424.342 604.092 528.092
-496.192 643.674 484.435
-448.281 588.809 459.707
-493.872 603.349 547.033
-430.245 616.842 524.293
-414.285 599.137 591.061
-417.141 609.75 486.393
-396.004 602.069 482.115
-440.896 585.959 444.747
-393.298 584.744 526.871
-422.925 614.098 497.787
-433.745 614.699 479.984
-435.255 585.695 485.082
-402.239 580.687 528.978
-435.674 597.237 535.844
-506.977 612.447 530.331
-503.754 616.919 519.329
-441.187 634.599 465.93
-489.839 612.965 487.523
-409.183 595.445 578.741
-500.677 607.879 506.272
-500.129 606.274 560.522
-480.32 606.326 485.514
-507.793 610.694 490.075
-504.894 622.791 525.122
-438.12 627.666 504.741
-489.716 629.352 479.767
-494.935 641.787 514.318
-426.639 586.837 496.797
-413.718 617.96 478.193
-417.885 619.851 585.626
-431.044 568.838 496.756
-499.613 633.83 534.683
-453.63 629.344 525.37
-390.008 589.442 518.028
-415.268 589.134 582.338
-505.364 609.623 553.687
-429.079 598.054 534.497
-473.225 640.778 470.073
-462.033 577.286 514.945
-449.32 599.445 446.818
-414.915 628.036 536.163
-497.098 633.663 512.998
-421.954 595.521 456.269
-500.553 629.074 490.563
-412.478 590.171 567.265
-408.324 594.45 562.354
-485.873 652.746 477.32
-394.955 613.583 556.756
-447.065 587.212 471.93
-438.784 592.752 512.543
-505.919 615.595 544.012
-492.753 632.204 467.363
-409.091 592.602 564.411
-488.732 602.375 495.135
-495.912 607.841 505.8
-413.444 625.711 544.424
-508.012 635.578 479.628
-415.952 628.75 488.649
-445.929 581.179 521.917
-428.03 594.096 530.679
-393.372 616.958 501.079
-486.853 639.64 472.292
-402.591 587.736 543.088
-439.587 566.577 464.634
-432.124 568.987 510.64
-476.712 646.923 504.67
-386.852 609.351 507.202
-446.49 571.22 481.557
-391.216 613.191 520.49
-463.381 565.47 489.208
-433.549 573.697 461.408
-437.703 570.149 459.273
-409.986 603.776 583.06
-497.73 611.626 479.78
-494.49 613.649 479.408
-496.62 648.578 513.789
-420.931 599.741 483.745
-410.811 593.11 569.684
-437.024 643.42 539.389
-429.607 605.675 471.319
-491.536 615.087 547.673
-480.633 628.91 488.303
-487.003 648.563 475.952
-421.145 573.113 491.339
-452.987 578.672 454.696
-497.922 649.389 539.951
-412.692 585.995 474.296
-505.473 619.398 529.464
-447.414 574.907 457.186
-503.8 621.277 538.741
-432.212 587.044 489.792
-388.96 602.632 495.111
-425.397 619.074 498.153
-424.998 598.14 524.036
-408.119 592.529 471.357
-415.384 606.526 507.988
-437.002 642.291 564.864
-407.776 610.485 477.813
-501 634.716 473.899
-495.452 616.997 487.167
-387.048 597.435 505.22
-436.951 630.54 459.57
-436.62 637.201 507.751
-502.028 630.532 572.237
-416.218 602.82 485.867
-475.854 612.831 502.631
-390.173 603.455 536.212
-480.729 600.455 501.4
-419.841 614.483 454.517
-445.319 635.752 547.67
-416.789 571.472 482.753
-505.242 607.76 546.484
-437.701 636.116 567.92
-482.573 598.462 484.833
-500.804 615.333 514.533
-487.716 660.037 499.049
-459.812 573.485 472.395
-429.378 590.326 467.826
-440.593 592.912 509.512
-487.868 628.54 483.865
-402.087 576.617 498.061
-426.817 595.046 451.11
-419.969 587.816 575.037
-420.01 580.529 515.464
-399.157 582.78 506.025
-448.722 568.343 484.641
-405.011 600.307 577.8
-406.828 608.265 468.072
-421.813 597.383 584.763
-486.002 645.549 464.039
-404.088 623.047 539.175
-426.204 608.563 530.737
-404.46 596.166 568.326
-391.207 596.538 526.583
-414.102 634.301 508.875
-498.658 627.852 533.218
-441.529 567.092 488.285
-483.078 606.944 540.732
-450.832 585.812 485.495
-425.331 593.872 547.168
-443.223 578.092 505.183
-414.71 625.259 484.161
-446.593 649.094 530.73
-407.75 571.673 511.628
-479.647 593.299 508.886
-422.346 590.867 485.568
-429.059 576.358 457.464
-431.299 590.668 506.523
-400.229 618.678 548.606
-410.686 614.887 477.285
-433.943 588.211 475.128
-387.173 597.097 511.722
-493.813 642.155 527.715
-496.15 647.772 485.535
-419.705 602.156 449.48
-430.856 584.502 450.989
-432.849 596.621 465.893
-408.77 612.677 475.33
-424.663 578.491 456.81
-422.906 597.882 578.587
-416.394 629.284 539.091
-468.721 609.514 510.961
-489.937 640.837 458.979
-402.43 590.432 486.651
-436.37 584.398 450.11
-389.764 603.7 500.167
-422.783 595.851 481.309
-439.121 589.108 474.04
-502.382 602.609 541.818
-394.247 593.819 536.538
-411.824 603.966 460.383
-495.147 604.727 553.596
-420.552 630.05 483.318
-439.439 587.497 495.079
-503.094 619.645 488.465
-430.119 591.101 472.992
-494.28 654.183 484.328
-405.747 591.695 559.256
-400.743 590.022 546.226
-457.919 600.322 509.041
-498.349 637.259 488.431
-483.953 613.969 537.423
-480.137 593.147 477.12
-452.19 636.443 534.533
-406.55 577.287 529.872
-425.374 617.793 506.867
-417.645 591.755 484.675
-410.31 620.598 474.501
-461.427 585.875 530.295
-432.141 615.329 532.26
-493.255 611.099 479.769
-458.116 647.091 541.401
-433.215 588.697 502.126
-394.329 587.186 529.987
-454.068 650.382 540.78
-394.504 611.232 546.822
-392.947 594.553 520.148
-412.535 614.199 471.638
-418.855 609.254 487.813
-390.088 612.178 509.252
-497.469 595.625 538.461
-411.292 598.327 462.645
-435.222 600.08 528.982
-479.516 606.085 537.608
-433.973 608.396 567.53
-426.656 614.825 489.888
-415.663 580.447 467.426
-485.245 638.409 483.332
-387.047 612.7 513.776
-446.013 569.216 469.804
-499.051 612.55 488.48
-491.049 639.734 548.197
-407.778 625.329 496.14
-501.117 645.194 487.334
-427.836 638.693 553.568
-418.143 580.674 472.974
-435.324 588.544 522.654
-399.283 592.664 548.208
-394.991 612.526 544.635
-489.433 644.674 536.9
-429.534 622.44 511.269
-429.931 592.757 513.508
-425.543 601.39 548.668
-386.949 606.734 507.523
-409.323 636.172 502.924
-390.872 596.802 500.7
-444.635 605.15 459.706
-507.709 616.637 533.526
-437.439 598.769 439.369
-400.394 617.262 532.72
-491.74 640.205 469.376
-394.5 589.011 497.447
-440.718 562.782 509.44
-433.673 589.968 523.206
-447.388 569.867 459.631
-403.945 615.459 564.98
-435.835 565.482 477.129
-503.981 607.512 536.475
-446.787 568.224 476.328
-442.156 574.765 454.913
-497.723 616.259 559.042
-497.607 630.647 540.522
-438.836 621.376 536.558
-404.022 617.435 573.573
-418.776 626.419 472.579
-437.704 599.911 539.859
-423.902 604.804 474.51
-410.124 627.015 583.465
-427.811 568.418 476.999
-393.38 590.058 510.371
-482.957 615.89 537.957
-398.229 588.074 543.767
-488.404 638.475 460.336
-425.544 627.533 466.722
-450.089 573.334 505.047
-402.729 595.029 474.08
-508.253 618.329 477.535
-416.062 572.312 531.82
-412.603 628.742 568.064
-498.861 613.417 483.268
-399.471 607.276 486.398
-438.302 567.301 507.592
-445.555 570.408 455.288
-457.97 586.806 480.986
-393.669 603.791 485.833
-432.014 567.129 473.174
-442.485 628.26 457.167
-465.434 610.65 515.457
-414.239 592.731 494.191
-459.944 583.777 522.913
-435.786 610.988 581.412
-449.642 600.329 445.303
-482.325 648.243 484.27
-493.825 650.971 497.918
-408.739 630.859 500.594
-419.596 606.248 520.786
-486.5 633.248 478.463
-395.797 587.201 505.628
-498.033 627.193 532.753
-479.962 644.02 522.064
-438.611 609.372 468.971
-435.024 651.571 554.053
-460.759 579.865 472.263
-431.33 631.791 463.915
-495.737 631.895 471.902
-486.035 614.532 486.92
-495.33 629.509 522.094
-429.402 633.768 571.521
-498.456 639.194 565.542
-441.392 562.583 482.914
-502.421 642.56 484.485
-426.199 596.895 535.168
-411.503 595.642 517.42
-420.637 598.275 480.571
-395.557 603.806 483.068
-500.492 625.714 494.361
-457.272 598.263 509.181
-493.633 612.034 498.622
-414.481 623.124 477.336
-414.12 635.789 540.711
-409.733 609.517 467.659
-441.448 590.368 466.726
-425.023 620.476 503.181
-466.853 583.653 519.799
-495.461 632.877 551.643
-408.198 614.945 483.09
-481.734 598.337 510.144
-401.895 578.733 497.859
-437.019 616.081 480.729
-422.971 575.677 532.392
-418.003 584.872 463.451
-473.738 586.299 506.862
-468.814 606.623 506.095
-419.353 626.296 473.665
-494.604 635.85 516.663
-403.432 580.34 526.914
-406.902 604.394 580.268
-444.486 646.013 524.11
-430.266 638.805 568.694
-466.319 604.099 505.535
-497.204 635.594 471.444
-440.819 604.622 442.998
-418.176 587.601 458.59
-456.397 565.389 503.476
-505.179 634.92 479.961
-450.982 586.488 525.563
-474.026 586.718 496.878
-494.282 648.45 553.261
-447.819 599.126 531.436
-445.197 624.17 462.056
-410.266 577.499 530.885
-439.742 615.174 582.385
-463.07 580.313 516.575
-497.645 633.906 540.339
-422.051 590.95 525.53
-452.517 628.659 527.94
-439.329 636.147 509.799
-504.503 636.858 471.435
-428.981 587.58 486.128
-397.641 606.839 492.355
-398.504 601.621 546.234
-501.484 631.693 544.79
-455.23 586.381 455.413
-485.395 600.49 487.748
-399.945 606.916 489.224
-481.576 600.088 510.004
-460.359 581.469 489.956
-415.013 616.983 582.958
-466.878 578.702 503.116
-404.578 614.026 585.949
-424.984 631.083 473.872
-392.8 587.483 516.466
-413.491 586.77 469.86
-476.731 617.891 500.687
-432.212 614.206 548.439
-448.036 627.209 534.869
-401.9 622.725 538.985
-493.238 636.113 514.698
-498.922 646.094 535.378
-494.393 622.14 476.619
-507.742 619.849 535.799
-508.394 606.177 485.117
-489.56 659.65 516.491
-401.743 602.944 573.822
-428.307 568.892 469.847
-427.688 606.812 567.506
-436.656 592.385 445.85
-415.51 598.2 587.775
-491.041 637.998 465.272
-408.218 592.046 467.101
-441.26 589.88 466.646
-435.11 644.704 522.001
-437.767 612.311 448.889
-445.932 566.554 463.397
-403.615 620.769 492.426
-444.542 579.147 515.225
-442.775 640.956 502.083
-439.386 620.635 524.951
-447.462 566.7 467.806
-391.538 608.885 498.627
-398.729 581.843 507.749
-462.98 649.434 540.775
-496.084 631.829 556.384
-406.289 607.131 470.888
-393.612 592.921 511.551
-496.14 632.479 468.434
-435.826 587.265 482.816
-422.539 592.148 478.565
-477.151 628.993 500.459
-456.687 570.582 506.18
-501.651 615.878 493.186
-390.477 600.929 532.358
-410.647 607.374 509.825
-439.162 587.781 445.608
-475.486 620.549 510.831
-427.004 595.921 516.925
-409.315 627.756 532.342
-417.148 632.572 499.129
-465.198 582.927 518.159
-436.436 589.018 470.705
-455.107 581.747 460.254
-414.619 584.042 558.117
-478.909 649.121 499.208
-506.997 609.648 494.897
-457.132 574.923 512.348
-414.048 596.125 459.435
-425.124 595.444 473.288
-391.627 608.266 532.252
-408.972 624.052 525.501
-387.605 594.173 519.929
-495.58 639.234 519.98
-434.29 589.149 468.203
-427.138 602.665 539.456
-450.674 591.207 500.95
-410.751 590.173 558.05
-414.025 617.653 462.492
-500.546 632.938 492.772
-452.127 652.224 544.337
-420.492 594.081 452.685
-457.396 570.95 512.79
-445.523 636.644 504.972
-427.979 608.084 525.301
-418.333 595.713 587.991
-482.545 628.209 487.063
-413.964 574.241 486.343
-389.553 610.749 525.296
-435.87 568.945 460.828
-465.812 569.841 495.862
-431.105 592.759 527.593
-481.007 647.479 494.652
-510.509 602.007 487.116
-422.419 590.493 504.701
-414.125 596.366 491.05
-443.466 625.616 537.121
-425.743 608.366 532.801
-429.809 606.322 546.877
-401.268 615.729 488.482
-507.767 609.275 490.426
-418.812 609.371 454.376
-461.321 589.853 481.541
-489.417 608.981 497.215
-428.06 602.978 466.133
-459.832 580.601 462.445
-450.26 578.482 517.439
-440.847 564.958 503.842
-394.722 588.171 544.565
-442.483 647.046 535.222
-390.73 594.994 503.958
-399.931 612.826 489.43
-390.829 595.891 497.842
-421.61 569.397 506.347
-443.234 641.334 558.305
-434.341 622.032 500.33
-499.683 639.498 548.09
-445.531 600.145 442.94
-451.104 629.298 469.088
-394.67 620.832 514.338
-394.665 619.362 538.898
-413.367 615.927 468.055
-404.611 611.424 567.255
-417.776 574.818 477.86
-425.564 569.755 501.053
-423.393 571.55 470.567
-448.266 598.133 534.37
-433.997 570.614 458.391
-436.557 623.794 453.843
-416.866 601.463 486.569
-495.592 611.27 524.088
-429.471 602.185 543.898
-447.393 599.838 531.811
-490.212 644.05 539.42
-487.6 653.377 513.655
-506.132 622.616 474.444
-490.491 646.199 473.445
-427.316 600.906 535.122
-439.001 589.606 478.321
-497.556 608.964 531.9
-427.285 630.525 576.55
-444.741 570.348 473.525
-418.759 599.064 595.368
-422.603 588.364 492.389
-399.244 621.467 519.676
-511.624 625.527 479.903
-457.47 647.81 536.885
-499.794 630.121 526.334
-480.874 626.655 526.145
-423.829 588.529 581.435
-494.488 652.328 507.925
-498.201 637.958 531.421
-417.132 580.412 467.749
-392.875 588.692 532.045
-401.663 594.704 560.067
-424.428 618.787 587.382
-486.785 601.655 508.994
-409.409 615.874 478.22
-424.21 630.725 564.362
-505.219 621.378 519.283
-471.216 616.861 526.775
-440.772 622.69 571.465
-398.693 617.04 506.008
-407.592 626.098 525.858
-465.468 577.389 506.718
-393.406 612.446 530.067
-491.574 660.455 491.087
-419.334 621.767 469.82
-408.367 573.126 504.853
-496.366 616.609 473.413
-397.053 595.307 550.119
-388.131 596.246 524.408
-439.341 585.141 483.971
-423.538 604.938 448.924
-491.503 636.276 469.742
-463.925 575.291 505.641
-425.466 569.609 481.586
-410.138 610.441 468.182
-409.644 572.724 497.517
-419.968 583.46 533.667
-389.479 595.73 517.864
-443.225 632.373 557.773
-492.802 654.834 493.088
-419.814 613.478 452.811
-402.089 603.009 471.75
-493.885 642.163 513.621
-479.78 652.273 477.642
-409.676 591.107 558.105
-414.514 630.326 567.925
-474.954 613.523 506.275
-477.439 592.634 513.141
-503.817 615.127 488.836
-433.133 625.644 512.918
-478.792 631.727 483.71
-425.491 574.348 461.755
-407.001 589.953 479.603
-418.108 589.787 579.121
-399.271 608.725 490.033
-450.804 631.024 477.223
-408.317 585.148 478.794
-394.569 587.77 500.438
-392.988 606.339 493.796
-432.18 620.615 587.858
-421.002 599.537 580.083
-425.411 630.12 566.362
-442.536 571.088 453.029
-407.777 593.208 562.44
-426.076 632.037 560.006
-450.999 584.982 446.797
-478.56 610.303 490.454
-387.78 605.7 523.737
-501.523 635.612 470.877
-442.501 628.575 473.819
-447.105 625.517 530.108
-481.264 593.981 480.429
-448.776 627.21 540.651
-462.535 570.74 498.233
-425.54 588.54 519.196
-413.727 604.69 462.596
-500.141 614.865 486.48
-467.197 646.201 476.826
-406.751 577.315 522.055
-387.6 612.933 523.38
-399.596 620.905 534.402
-388.378 597.263 508.452
-475.354 605.318 531.521
-431.455 618.368 589.325
-429.813 632.475 471.69
-395.033 618.379 509.811
-437.212 624.005 517.909
-496.103 614.623 491.012
-403.202 610.403 475.247
-386.079 607.29 507.678
-437.555 565.579 469.498
-498.23 638.168 560.828
-500.692 608.506 527.448
-431.135 613.459 550.65
-506.278 629.261 481.324
-474.292 603.221 486.952
-420.522 609.896 478.601
-442.549 578.654 447.119
-459.193 575.286 486.292
-397.114 595.7 479.818
-431.452 633.02 475.468
-425.716 589.315 481.874
-448.724 631.509 540.73
-406.965 577.651 515.417
-415.272 569.848 505.342
-459.218 584.187 531.753
-494.762 636.478 525.658
-402.033 588.749 544.098
-440.759 613.707 470.02
-430.746 569.763 464.831
-423.188 581.424 455.093
-429.205 632.986 544.259
-471.828 613.24 538.839
-488.844 613.722 489.033
-417.965 599.572 485.364
-435.576 590.498 503.663
-494.063 635.114 524.977
-430.317 612.907 445.555
-404.692 622.772 542.802
-484.8 603.792 487.22
-506.107 608.802 488.564
-392.066 594.911 532.779
-498.171 629.883 514.026
-428.038 621.724 461.202
-459.204 645.152 477.458
-456.641 577.204 518.684
-460.697 582.642 520.454
-457.352 603.353 520.045
-402.581 606.346 578.055
-411.499 603.023 501.642
-465 642.976 488.803
-439.652 568.227 453.911
-507.384 636.695 474.744
-426.836 587.325 574.503
-477.107 630.828 513.278
-398.697 579.236 509.621
-410.594 606.156 592.027
-437.621 595.016 519.692
-414.509 612.123 579.731
-456.525 574.264 472.243
-444.214 587.015 448.931
-489.619 608.286 489.349
-502.138 627.528 509.87
-418.721 588.154 497.111
-484.993 605.87 543.111
-415.851 592.326 491.955
-498.773 639.454 547.837
-418.392 571.462 490.814
-494.396 645.423 526.593
-423.492 586.808 452.055
-496.678 654.638 537.659
-492.133 660.546 497.843
-429.162 622.865 502.843
-418.049 592.46 481.303
-483.789 592.056 484.679
-388.22 599.766 519.956
-394.911 596.26 490.133
-501.097 631.346 495.818
-450.475 641.488 475.825
-498.711 633.91 532.886
-464.502 609.592 537.166
-448.057 586.433 453.002
-417.362 578.427 474.749
-494.318 649.752 555.802
-420.553 576.722 472.133
-441.688 612.002 473.071
-473.799 612.633 495.752
-460.519 596.315 504.998
-422.384 575.389 468.799
-433.772 586.993 488.189
-427.235 574.447 523.547
-407.776 577.931 497.007
-495.772 650.644 531.023
-415.298 634.473 558.532
-427.827 627.262 464.283
-495.428 645.424 529.399
-482.981 613.897 489.468
-444.832 573.928 456.959
-439.794 588.169 445.08
-424.896 591.6 577.74
-418.262 614.338 509.781
-434.723 592.477 524.076
-505.116 632.944 470.206
-498.446 651.696 554.091
-426.502 641.379 525.363
-414.703 606.364 512.656
-449.356 574.076 517.728
-419.59 581.535 457.889
-395.813 613.142 549.147
-501.015 612.052 562.614
-447.502 581.366 452.491
-441.702 591.748 507.923
-443.13 648.158 535.532
-479.693 612.892 487.738
-492.689 652.916 482.085
-424.82 569.852 508.095
-401.472 603.232 568.976
-495.495 641.241 519.808
-403.433 616.602 560.437
-424.404 632.997 569.428
-475.026 645.504 512.953
-426.528 597.17 537.195
-459.061 573.244 477.742
-447.741 570.97 491.685
-399.034 586.526 492.005
-495.02 619.607 479.06
-432.124 598.516 447.584
-404.649 584.367 486.176
-451.518 570.312 511.303
-423.809 584.079 534.233
-428.152 567.96 488.765
-425.68 606.153 531.057
-448.078 601.776 526.363
-482.085 636.362 482.044
-488.01 613.187 543.864
-458.132 579.799 524.256
-496.884 599.809 534.855
-425.639 597.309 522.842
-428.006 596.271 469.345
-419.741 574.351 534.824
-481.927 592.137 523.505
-489.517 631.426 477.339
-504.654 642.901 488.711
-458.527 584.013 458.049
-461.182 592.479 487.383
-464.441 583.796 488.113
-478.633 589.404 519.522
-474.315 618.577 536.051
-397.565 584.839 499.809
-512.164 629.213 467.271
-408.557 579.255 485.076
-430.364 601.261 536.138
-445.113 635.06 552.262
-404.971 613.986 574.362
-452.822 637.898 548.733
-499.34 616.651 491.215
-492.782 648.565 510.577
-435.569 593.897 527.097
-496.129 633.023 502.858
-502.713 610.557 530.632
-495.193 649.489 529.061
-477.808 620.766 518.332
-439.975 649.949 560.981
-469.119 579.685 501.208
-389.953 593.863 511.95
-419.352 607.147 488.23
-398.11 620.155 512.704
-425.512 635.748 486.623
-488.338 611.889 551.539
-509.28 635.837 483.555
-492.906 606.602 545.43
-489.53 613.803 548.781
-441.499 652.959 542.664
-505.216 623.215 496.192
-433.528 591.327 465.853
-425.424 591.331 551.956
-422.746 622.363 458.935
-410.593 610.63 462.626
-462.371 565.816 484.524
-495.489 639.101 551.287
-499.668 651.764 533.948
-497.327 642.331 487.196
-415.14 595.03 583.256
-415.706 628.779 581.26
-441.006 651.332 559.928
-427.98 632.691 574.126
-444.773 634.367 467.88
-406.202 594.409 471.943
-503.748 615.156 503.546
-414.638 570.87 497.726
-426.638 594.614 516.07
-497.502 633.713 505.79
-500.303 619.221 556.808
-402.14 586.383 484.42
-394.646 591.127 532.433
-438.164 620.474 471.08
-460.071 577.686 468.322
-461.378 597.76 498.954
-459.712 632.24 527.51
-483.719 600.594 508.906
-496.091 642.449 541.203
-391.378 596.369 532.511
-440.627 573.659 452.792
-431.25 614.012 481.75
-474.531 618.28 530.456
-503.126 633.77 465.072
-495.867 630.944 555.916
-471.298 602.937 494.491
-498.872 602.145 535.316
-402.41 622.828 496.732
-415.587 603.756 519.353
-421.415 568.441 483.086
-400.064 602.382 560.027
-422.771 608.996 482.692
-436.171 573.742 538.685
-481.973 621.354 534.514
-417.026 642.961 525.436
-398.83 620.704 550.049
-423.171 586.728 457.797
-430.465 622.014 502.438
-395.92 585.352 500.535
-481.581 634.096 474.111
-439.213 573.044 497.26
-386.152 604.945 504.708
-454.547 574.608 475.11
-432.309 626.672 510.427
-448.212 626.431 536.36
-454.44 597.94 454.429
-486.367 657.414 501.497
-387.224 602.557 508.381
-392.137 596.852 496.918
-464.263 576.334 510.897
-415.044 604.627 452.666
-431.787 576.815 528.541
-424.575 585.821 514.69
-388.031 608.527 501.746
-434.213 643.111 559.138
-498.527 640.804 496.924
-402.014 621.786 521.314
-423.636 590.031 482.308
-399.012 601.226 480.035
-392.708 607.341 530.801
-444.682 582.908 450.445
-489.417 643.25 542.792
-511.897 629.98 476.34
-388.915 597.782 495.785
-404.423 616.486 488.57
-450.885 598.654 457.766
-431.527 565.926 486.455
-427.885 606.706 543.626
-489.564 613.81 548.011
-449.52 574.517 460.598
-475.377 641.045 467.451
-503.145 622.712 504.696
-416.62 610.288 457.441
-443.404 585.804 526.039
-430.453 592.14 468.897
-416.154 628.318 486.914
-424.084 614.166 490.683
-507.468 604.33 552.463
-442.931 586.16 492.908
-507.401 609.853 533.297
-484.855 648.054 462.07
-476.196 620.674 524.787
-430.957 587.132 480.072
-457.866 647.919 546.27
-465.26 573.02 501.775
-398.227 583.464 516.651
-469.492 577.97 491.711
-432.311 623.346 499.063
-480.404 621.088 530.548
-436.224 589.828 444.388
-477.374 639.539 513.009
-485.429 652.251 465.127
-433.501 560.958 484.839
-448.487 585.254 474.582
-503.907 621.876 525.275
-432.949 570.511 465.182
-500.613 630.974 567.123
-455.938 603.191 518.399
-417.994 601.821 487.144
-446.847 640.509 555.662
-493.571 647.828 550.49
-407.658 579.879 530.983
-423.489 589.025 497.554
-462.795 650.264 542.301
-474.141 622.639 512.515
-498.923 650.167 547.72
-460.961 582.218 461.131
-501.584 632.553 570.011
-415.016 588.494 499.868
-502.105 615.227 509.404
-396.832 606.434 551.783
-437.561 580.346 512.608
-400.564 607.248 479.969
-459.99 648.47 525.55
-435.237 575.565 452.795
-395.279 598.749 549.118
-396.297 582.605 525.537
-475.654 593.032 491.333
-503.335 619.216 527.24
-428.76 604.619 541.057
-410.559 584.717 550.924
-438.191 596.263 532.081
-408.588 576.871 490.079
-455.786 568.751 481.754
-399.401 585.163 498.473
-390.072 607.04 499.321
-420.415 569.486 482.612
-408.151 600.569 579.355
-428.294 568.658 485.236
-439.606 618.1 522.406
-457.094 584.048 474.722
-431.213 600.974 448.234
-500.55 626.512 528.869
-425.472 621.701 513.082
-466.45 604.862 506.408
-441.507 595.711 457.678
-427.45 614.716 530.479
-503.489 616.507 555.047
-442.134 596.213 518.705
-414.898 596.607 593.805
-497.487 639.827 506.901
-444.177 568.321 458.872
-435.617 642.835 528.027
-415.48 573.365 539.304
-437.755 629.461 475.75
-398.614 607.753 484.204
-415.62 642.433 519.251
-408.979 622.722 580.387
-400.084 585.621 503.298
-397.65 595.571 484.779
-449.829 598.074 446.853
-391.388 601.57 495.443
-390.589 607.129 542.068
-452.21 641.378 492.17
-421.036 614.94 516.954
-390.011 603.87 498.98
-447.945 627.38 500.592
-418.235 646.988 534.45
-413.15 591.252 576.488
-503.911 620.963 479.796
-395.322 606.155 486.628
-481.321 630.081 519.503
-407.264 610.463 472.244
-491.936 621.476 545.218
-504.22 609.714 493.993
-432.188 636.866 561.344
-419.31 617.13 583.324
-423.267 602.745 525.782
-418.63 615.734 457.456
-436.456 582.935 509.331
-499.765 632.037 562.613
-447.845 636.707 507.513
-414.602 606.013 491.754
-404.331 621.545 492.743
-458.728 597.213 507.538
-503.7 618.887 544.12
-425.619 634.833 480.518
-496.124 623.291 470.506
-497.753 644.067 506.079
-499.076 616.388 475.013
-479.307 597.705 501.517
-437.543 614.265 572.77
-395.754 617.792 511.195
-406.339 576.033 511.622
-403.138 598.821 475.93
-439.821 577.542 509.147
-440.481 577.155 446.836
-395.509 608.321 535.893
-436.101 585.744 448.824
-440.251 622.762 575.758
-421.518 636.355 544.034
-489.32 647.374 526.315
-470.611 576.259 494.725
-462.937 583.739 520.271
-383.644 600.418 514.958
-443.839 654.438 544.624
-432.03 583.7 511.28
-424.336 599.663 553.25
-506.538 627.984 469.399
-422.924 588.625 493.666
-425.62 568.634 473.465
-430.629 568.422 490.803
-439.907 561.813 496.995
-391.553 593.276 516.967
-446.43 579.396 454.519
-412.355 570.334 502.65
-446.525 628.443 535.17
-426.236 585.438 515.17
-483.49 645.299 470.637
-436.028 613.667 475.177
-495.132 637.044 528.672
-421.99 571.297 481.112
-431.245 591.508 509.694
-444.419 636.075 555.892
-431.062 588.81 474.127
-430.298 599.525 534.628
-472.439 585.142 511.927
-424.883 613.536 453.097
-424.863 606.925 575.306
-443.849 588.008 451.45
-455.047 598.07 507.334
-438.961 635.358 484.368
-500.309 633.97 541.238
-418.878 611.171 513.071
-398.064 593.73 549.825
-480.024 634.124 513.414
-412.633 621.338 553.5
-459.26 579.706 474.622
-412.228 608.176 578.763
-424.647 572.503 492.932
-399.516 607.238 560.388
-412.667 593.024 463.435
-489.687 654.824 516.789
-398.781 597.744 487.205
-476.973 614.033 498
-422.313 617.278 456.436
-415.746 599.321 587.042
-425.251 594.588 521.947
-427.358 620.58 502.208
-433.422 620.859 518.895
-393.359 593.665 540.598
-409.114 572.343 517.676
-500.835 608.649 502.936
-476.015 625.956 494.774
-410.733 572.025 500.606
-463.917 600.788 530.925
-450.22 600.527 519.36
-397.188 617.701 524.771
-398.812 600.861 558.732
-416.282 580.288 557.656
-452.126 652.268 548.832
-452.269 566.262 509.513
-459.889 586.535 527.491
-435.785 611.461 447.068
-438.276 563.8 474.027
-468.723 583.717 461.486
-422.714 635.498 478.801
-463.499 605.305 512.295
-430.493 609.915 555.068
-420.444 640.91 531.407
-466.977 605.718 504.1
-430.432 637.058 559.518
-502.721 623.666 550.943
-433.322 607.848 443.36
-393.305 617.944 525.619
-412.195 609.97 459.94
-416.759 622.751 475.357
-493.217 641.192 476.75
-452.303 589.029 496.819
-500.063 637.529 558.155
-495.552 647.325 501.765
-407.865 632.774 501.148
-438.037 567.117 462.504
-395.363 618.786 503.059
-496.197 639.679 502.749
-451.608 643.1 521.657
-391.514 602.226 496.785
-442.534 593.361 511.956
-488.495 619.192 545.525
-446.711 626.014 536.842
-409.302 594.691 467.259
-494.162 629.036 551.406
-442.222 586.621 481.122
-406.766 606.55 579.415
-485.336 596.331 534.754
-479.671 591.143 507.579
-449.178 575.345 509.811
-440.418 599.213 520.225
-434.681 574.093 456.202
-502.039 617.108 514.445
-434.503 624.948 569.577
-411.092 635.426 511.729
-401.865 595.394 555.473
-472.378 649.727 471.368
-500.21 616.798 513.883
-498.915 629.529 531.571
-489.777 648.569 464.107
-510.437 638.172 483.153
-487.631 626.149 536.668
-475.132 649.889 496.678
-428.314 611.042 532.179
-435.099 628.915 459.456
-399.182 597.963 476.26
-412.403 581.764 480.474
-448.646 606.336 456.309
-431.039 592.611 521.7
-429.773 588.318 497.253
-446.981 583.631 447.19
-387.335 594.533 517.422
-399.873 581.877 500.067
-463.47 569.45 480.558
-444.095 575.51 499.344
-483.712 636.932 479.426
-435.597 644.927 536.917
-489.5 645.013 532.861
-468.213 654.353 478.32
-494.174 603.627 554.886
-406.497 582.548 484.504
-484.09 593.119 483.445
-444.281 578.588 451.485
-447.315 628.361 554.682
-435.577 604.385 442.276
-504.746 615.719 554.209
-411.474 608.741 510.48
-403.066 577.795 511.379
-419.288 589.07 584.886
-385.697 601.636 511.981
-497.105 649.788 497.104
-444.957 598.908 534.804
-506.444 618.212 543.62
-404.541 576.277 518.237
-465.325 585.851 528.411
-403.024 588.679 487.154
-485.426 656.52 484.923
-450.752 651.372 524.065
-448.277 597.255 443.336
-428.428 568.112 489.494
-422.867 570.436 502.249
-507.119 616.492 475.487
-459.36 579.42 464.293
-447.018 639.719 552.792
-424.961 571.358 486.234
-446.909 627.711 523.312
-496.489 637.533 565.081
-412.474 595.515 515.111
-497.385 594.009 545.751
-420.386 578.05 462.252
-504.113 627.311 569.996
-500.756 613.001 507.48
-478.394 618.809 530.844
-502.842 641.96 489.809
-422.074 571.974 519.03
-406.956 618.091 575.558
-422.503 618.141 575.936
-445.161 587.285 465.997
-483.82 594.51 515.824
-438.808 623.94 521.698
-509.415 627.789 470.775
-495.898 601.852 550.485
-417.35 613.823 503.48
-399.489 585.882 486.252
-499.917 644.863 489.22
-394.183 611.234 536.597
-503.556 625.068 493.319
-498.443 630.882 558.014
-416.407 573.898 479.595
-485.198 639.976 455.469
-492.985 617.215 485.25
-396.628 611.674 544.359
-426.381 608.338 548.964
-399.239 596.693 561.258
-391.804 593.479 513.025
-417.777 633.776 492.635
-471.767 602.471 491.001
-475.844 631.349 498.929
-480.436 594.957 492.59
-438.181 581.472 518.774
-407.031 622.731 571.827
-401.918 616.865 561.736
-399.075 586.924 537.586
-416.913 620.746 471.929
-432.331 621.308 455.498
-431.271 590.353 471.51
-424.008 578.095 521.605
-504.322 616.002 475.362
-395.404 602.329 490.551
-401.941 601.306 473.76
-430.286 587.748 514.389
-499.274 637.248 475.047
-456.668 568.009 492.867
-449.983 646.928 519.576
-489.221 611.657 485.748
-432.289 593.539 512.266
-500.184 636.861 540.371
-427.573 618.085 508.561
-392.728 590.409 507.654
-492.794 636.466 516.95
-425.978 609.7 573.094
-388.875 598.172 500.994
-413.629 570.652 495.957
-479.59 601.92 484.996
-426.746 629.919 568.586
-419.759 584.001 582.115
-488.625 660.177 488.435
-412.54 597.108 585.868
-498.85 635.121 539.785
-433.452 600.907 528.1
-466.731 589.053 532.561
-424.288 626.563 574.991
-409.313 608.069 465.453
-393.777 596.407 542.553
-392.007 617.468 507.083
-442.729 599.037 566.683
-485.117 638.84 469.676
-447.479 569.354 464.842
-417.807 605.904 449.133
-479.38 595.988 502.089
-496.021 631.778 556.097
-422.892 626.531 469.609
-400.522 587.935 494.627
-509.198 609.957 484.474
-438.74 621.971 494.829
-409.393 598.602 506.695
-438.491 583.442 514.108
-470.9 579.545 519.954
-478.22 624.994 491.308
-504.13 616.624 565.548
-478.658 622.318 498.49
-401.142 582.045 510.978
-426.476 622.013 458.036
-396.712 611.712 495.258
-501.24 627.202 495.221
-453.992 634.97 537.651
-438.947 606.068 446.728
-398.081 595.46 563.919
-439.047 564.288 471.394
-505.656 611.349 496.635
-400.273 618.984 507.098
-407.627 613.359 481.231
-409.988 577.708 494.344
-490.774 622.099 536.159
-447.276 586.36 489.121
-392.891 604.128 533.122
-414.167 603.491 459.003
-425.202 618.173 516.332
-440.883 564.294 502.361
-437.595 579.491 449.825
-397.518 599.477 481.646
-497.52 640.256 474.963
-418.301 614.124 495.494
-422.661 582.41 452.471
-398.572 580.905 510.791
-445.947 588.228 476.362
-441.577 562.26 500.869
-472.132 602.708 496.197
-395.343 587.393 533.208
-429.753 622.29 454.96
-497.691 635.27 463.096
-421.085 587.321 497.669
-493.688 606.008 548.915
-393.166 620.721 512.531
-419.987 610.249 452.513
-490.439 614.498 548.709
-489.12 651.899 469.973
-426.053 566.733 503.09
-476.338 586.968 516.948
-437.057 618.42 531.846
-494.215 652.213 493.937
-446.976 638.801 504.809
-436.192 641.245 513.624
-442.128 619.1 452.918
-453.437 594.404 449.221
-494.625 646.485 536.781
-399.284 620.951 521.498
-506.898 631.629 473.579
-448.638 630.866 466.476
-514.59 626.748 474.054
-468.962 589.517 488.318
-402.472 622.951 523.545
-425.857 602.81 559.128
-450.054 569.646 493.586
-433.985 637.534 476.666
-439.851 624.484 516.608
-486.27 602.776 538.23
-405.835 579.636 493.436
-421.904 617.034 509.992
-413.217 590.271 504.418
-488.553 635.338 460.299
-442.367 586.366 524.745
-440.507 602.655 535.243
-496.929 641.464 545.25
-434.008 589.786 517.291
-437.702 615.173 576.75
-426.567 608.895 552.842
-427.335 630.107 574.752
-437.339 561.476 505.469
-390.037 610.109 501.723
-476.376 589.011 492.663
-435.765 586.78 492.698
-481.77 649.48 522.218
-422.119 592.696 478.597
-473.888 602.21 493.87
-429.065 612.795 536.569
-459.135 591.401 494.418
-488.798 625.914 481.513
-402.669 578.812 510.508
-494.579 655.283 538.559
-431.883 628.378 466.132
-418.247 633.191 554.287
-449.425 575.186 466.849
-397.919 612.269 494.131
-433.885 623.005 515.225
-483.342 614.305 540.705
-444.866 567.744 456.919
-495.921 641.376 531.311
-468.276 639.532 467.539
-431.71 590.045 451.389
-403.632 580.702 496.616
-500.665 645.739 494.749
-415.821 590.945 462.06
-411.898 617.67 481.708
-425.01 591.631 525.302
-490.179 606.064 500.704
-409.583 610.825 475.949
-448.936 632.87 553.007
-416.491 631.256 540.388
-391.913 591.074 502.08
-430.575 631.987 571.301
-435.362 622.715 471.618
-458.037 570.761 476.027
-405.465 619.15 554.928
-440.794 601.823 531.627
-501.542 610.07 494.673
-421.874 581.556 457.439
-492.924 654.952 499.066
-400.428 601.159 561.524
-404.671 608.743 478.899
-498.775 659.046 558.395
-460.21 565.431 496.689
-426.715 585.351 497.156
-433.046 613.656 445.537
-415.093 587.425 570.789
-395.497 587.998 504.336
-421.954 594.745 515.586
-454.079 573.601 520.545
-497.426 607.497 557.384
-462.636 640.288 512.983
-410.289 604.812 589.686
-472.238 646.502 503.392
-499.864 617.994 472.91
-407.631 593.191 473.913
-459.687 655.953 538.415
-449.295 595.192 513.55
-402.267 579.357 503.257
-406.428 605.209 574.904
-486.202 655.749 488.45
-405.185 626.408 523.255
-498.44 635.33 546.244
-443.77 649.273 540.141
-501.318 632.237 502.825
-452.204 629.038 491.202
-443.375 589.539 474.57
-453.617 645.807 549.208
-441.131 578.69 517.228
-491.178 622.02 486.026
-431.525 576.839 508.97
-444.773 592.298 530.947
-429.576 589.833 517.097
-416.993 589.401 571.998
-491.771 638.458 468.06
-488.82 632.713 463.425
-397.943 596.713 480.788
-423.074 590.945 453.115
-500.712 633.233 577.867
-486.01 608.314 541.751
-499.006 613.363 522.866
-428.216 603.259 552.844
-404.629 611.499 584.909
-443.166 590.191 503.721
-504.259 615.836 543.579
-430.292 593.843 517.977
-431.068 601.819 548.712
-438.107 588.706 463.806
-401.131 593.637 486.858
-415.146 606.886 491.918
-415.696 612.665 503.48
-484.038 651.557 504.469
-479.332 646.131 517.751
-410.057 599.451 589.405
-493.61 649.262 501.43
-501.374 635.3 469.428
-401.422 624.608 508.172
-424.407 600.731 551.6
-477.441 592.891 509.012
-444.464 572.415 458.311
-425.028 585.424 535.399
-426.36 610.41 527.399
-445.148 601.727 445.337
-430.242 568.814 472.482
-438.29 640.701 563.779
-474.766 602.085 490.097
-441.043 566.955 466.786
-475.283 604.537 488.192
-477.423 614.146 497.945
-498.107 614.416 562.554
-431.459 594.88 465.72
-500.891 628.451 558.751
-416.123 604.984 485.953
-385.01 601.645 523.762
-415.301 595.569 517.682
-481.619 593.941 533.041
-433.306 639.471 550.992
-450.998 571.253 500.614
-484.474 626.966 533.295
-469.324 586.877 521.873
-471.619 582.522 494.816
-449.939 585.998 489.053
-395.659 590.274 506.851
-430.904 608.99 555.011
-460.103 607.955 520.053
-456.299 596.271 505.161
-419.453 589.635 458.505
-473.395 592.251 488.381
-404.659 615.028 579.453
-491.943 635.46 470.612
-433.014 629.694 463.725
-446.872 573.323 507.401
-408.557 623.907 560.878
-437.698 558.535 501.471
-493.321 610.752 500.843
-422.899 602.351 565.258
-430.299 599.266 535.32
-403.35 606.187 474.663
-401.377 581.879 517.29
-477.384 647.394 507.481
-423.196 628.918 472.08
-426.264 577.776 455.221
-422.539 587.494 457.459
-439.248 565.725 480.314
-441.761 596.477 520.567
-422.654 607.677 525.914
-478.363 620.221 526.935
-395.243 604.511 547.661
-505.384 621.464 536.589
-457.489 592.499 457.878
-490.094 653.6 518.486
-416.701 612.886 499.255
-497.543 647.506 551.754
-483.642 595.605 514.16
-499.586 639.814 544.743
-435.658 607.556 472.034
-473.646 616.613 513.889
-436.803 626.121 556.083
-458.584 637.724 513.5
-423.949 608.074 479.66
-417.81 601.67 518.69
-428.809 638.378 568.885
-476.938 587.851 493.395
-492.665 631.833 476.557
-421.468 602.109 474.31
-443.773 650.614 557.299
-409.13 574.104 521.935
-415.26 579.231 473.663
-425.671 602.093 533.495
-432.156 615.471 544.777
-443.756 590.278 462.501
-410.982 578.267 490.567
-444.877 559.815 494.792
-440.358 579.486 449.848
-438.983 612.039 448.904
-392.659 586.609 524.847
-481.448 618.608 535.974
-390.07 602.028 534.468
-426.28 602.321 546.631
-414.628 596.602 516.577
-503.44 609.981 557.437
-455.829 570.074 514.211
-427.736 636.897 567.864
-457.279 644.387 486.466
-475.294 594.906 485.965
-495.128 635.216 521.829
-426.505 586.389 483.667
-432.949 591.236 450.447
-415.748 608.222 457.123
-435.408 657.463 552.7
-471.144 582.627 499.901
-445.123 586.215 491.482
-480.173 597.055 498.455
-440.676 566.681 485.796
-428.989 571.494 462.241
-460.934 585.601 458.657
-427.469 591.23 577.692
-432.244 617.743 483.17
-419.486 624.313 468.331
-440.211 622.359 466.349
-427.862 640.494 523.428
-446.187 646.604 551.668
-404.567 624.413 498.506
-498.068 653.16 551.605
-461.762 575.011 514.52
-427.771 567.659 501.797
-422.324 598.952 583.484
-426.723 568.225 512.199
-433.464 639.346 479.753
-399.31 605.732 481.873
-424.721 594.718 451.2
-395.794 616.14 542.038
-456.67 573.061 516.9
-504.66 610.069 540.553
-435.252 591.191 447.471
-428.245 618.906 454.522
-499.833 638.739 488.073
-435.091 565.939 474.869
-475.117 612.499 535.348
-437.249 615.764 477.759
-404.399 588.646 550.823
-499.508 633.318 558.205
-459.406 564.079 490.606
-440.217 634.705 465.157
-395.135 590.764 506.134
-420.182 589.068 529.065
-393.42 594.448 535.537
-406.024 610.247 585.901
-422.155 605.84 585.574
-465.155 586.961 482.452
-422.462 595.429 522.724
-412.609 600.05 499.208
-435.565 639.737 528.864
-386.583 609.055 521.266
-411.828 570.844 508.075
-403.461 580.615 522.876
-431.207 593.674 524.371
-447.984 603.199 448.715
-446.247 588.014 496.634
-445.561 606.231 456.739
-464.717 580.545 488.539
-441.723 629.01 487.381
-403.896 616.244 564.764
-393.656 585.05 512.868
-438.394 610.783 445.981
-493.072 613.981 492.05
-482.498 620.14 530.329
-440.04 607.243 460.777
-490.202 605.061 510.215
-472.114 583.001 511.085
-422.196 569.611 494.28
-418.772 571.984 496.33
-421.087 569.414 494.844
-500.863 622.247 515.382
-426.914 599.433 471.056
-413.57 606.595 502.378
-422.063 587.045 487.677
-478.343 595.745 480.579
-410.476 595.079 580.743
-443.002 577.748 502.45
-496.327 655.931 546.596
-424.563 593.501 473.309
-507.691 607.928 553.931
-426.974 595.154 529.138
-458.918 577.28 478.577
-498.384 635.758 502.393
-427.717 597.298 527.638
-480.892 639.377 475.099
-461.389 573.893 492.761
-452.279 577.764 466.191
-500.363 632.541 558.583
-411.348 587.751 562.021
-468.834 595.323 488.012
-469.373 657.248 492.421
-404.938 577.98 497.147
-506.894 615.867 490.882
-409.665 579.289 541.454
-470.295 608.377 504.787
-423.635 616.433 494.194
-449.959 626.418 515.039
-460.569 576.529 518.079
-412.24 629.056 488.171
-508.355 615.527 479.071
-413.077 622.148 583.463
-434.602 586.28 516.668
-450.23 567.47 495.147
-392.121 593.036 531.966
-420.648 578.572 466.014
-410.41 575.548 483.65
-503.838 610.395 503.424
-416.416 638.962 528.715
-496.469 633.579 516.433
-413.144 593.85 565.418
-439.969 623.013 564.246
-495.931 612.654 521.187
-512.503 604.317 486.103
-506.437 607.938 487.696
-421.276 601.94 579.845
-407.181 590.438 478.442
-468.293 643.792 479.185
-402.986 602.21 573.649
-425.839 629.05 571.249
-497.573 632.082 528.794
-452.936 602.789 451.955
-430.935 620.747 572.509
-423.751 618.28 511.337
-477.519 620.856 509.452
-509.692 636.437 485.373
-421.545 570.021 511.714
-425.498 619.802 515.488
-452.271 594.92 501.564
-429.051 624.433 573.581
-455.62 590.134 454.266
-505.856 608.556 494.931
-467.153 594.512 486.742
-434.767 589.962 508.959
-421.447 622.461 576.847
-443.054 644.558 555.994
-480.088 597.025 501.426
-412.119 619.919 481.72
-444.99 651.848 548.434
-506.932 624.992 476.811
-457.914 602.809 515.657
-425.762 606.878 474.782
-440.654 597.925 531.005
-421.592 600.452 519.966
-449.081 593.853 459.645
-415.307 616.18 469.523
-414.609 602.457 592.563
-420.337 590.808 489.706
-415.954 582.94 472.873
-442.327 595.333 508.771
-430.303 591.336 471.355
-396.256 585.483 525.988
-415.158 606.102 487.616
-425.336 569.098 516.846
-502.387 623.542 524.752
-419.352 572.977 501.934
-436.084 601.406 537.3
-457.093 650.8 535.201
-416.041 592.777 585.309
-488.679 628.969 534.32
-454.119 594.076 451.493
-502.678 622.812 478.015
-416.231 586.02 561.938
-445.85 652.402 539.761
-392.323 595.185 491.367
-431.877 636.69 546.022
-412.328 594.932 498.593
-396.515 605.902 546.585
-443.552 603.237 460.762
-389.969 605.267 530.761
-417.931 618.2 467.062
-470.515 601.871 531.01
-442.392 616.789 450.396
-501.003 618.103 560.45
-502.677 622.805 481.424
-436.755 630.195 465.434
-435.32 570.056 455.467
-405.252 591.07 477.811
-437.62 599.286 526.402
-481.559 608.823 485.846
-443.032 567.634 469.507
-479.707 605.431 484.713
-411.558 636.058 504.26
-424.985 598.792 475.936
-482.24 592.312 518.692
-483.303 645.297 461.631
-470.404 612.381 532.547
-419.558 603.683 522.56
-409.684 578.394 531.026
-427.989 606.094 535.795
-423.62 601.45 479.063
-453.662 633.396 529.047
-496.504 614.286 500.303
-435.254 580.417 543.722
-502.699 632.894 565.978
-507.955 631.69 478.433
-431.9 591.911 513.829
-418.855 626.978 589.974
-457.232 582.765 496.91
-478.785 609.248 487.571
-399.264 618.757 519.423
-411.588 626.294 491.886
-428.867 587.633 492.621
-449.939 635.462 514.133
-431.454 573.172 505.728
-438.755 630.132 571.653
-408.878 616.308 481.615
-407.198 630.89 509.782
-463.68 607.518 515.857
-409.132 621.357 566.421
-486.973 602.623 491.257
-432.654 588.459 488.739
-397.964 598.915 486.862
-465.169 639.652 462.693
-499.82 640.294 478.369
-414.135 573.909 513.218
-387.754 612.396 513.829
-504.955 606.493 556.574
-470.627 597.166 530.146
-402.884 608.733 485.278
-455.406 597.671 450.818
-445.752 569.995 488.574
-413.611 611.39 457.553
-417.408 591.099 512.928
-411.196 586.788 556.634
-410.82 622.422 484.85
-498.634 632.413 548.756
-426.473 615.662 484.829
-445.29 566.732 487.928
-485.342 639.438 460.578
-502.071 623.23 497.43
-393.965 595.117 489.072
-481.852 648.343 468.971
-425.75 593.012 532.528
-479.154 618.083 533.79
-407.587 573.526 502.938
-425.384 629.43 559.888
-504.193 621.791 513.827
-488.986 651.484 504.627
-485.209 606.048 486.97
-485.826 602.063 497.778
-453.467 573.653 520.373
-441.86 597.4 439.022
-393.1 616.691 516.156
-460.326 586.738 488.499
-500.556 608.088 533.851
-451.818 570.543 499.12
-410.525 577.481 539.705
-500.604 627.824 507.506
-459.676 649.455 543.215
-424.851 589.412 524.87
-476.458 651.106 491.733
-465.72 585.85 485.016
-476.2 629.496 502.673
-400.235 599.895 476.542
-501.732 596.789 545.168
-446.452 584.072 450.584
-430.782 606.835 469.655
-418.683 623.206 584.192
-418.72 630.782 563.249
-409.485 611.722 470.336
-440.013 564.32 481.256
-457.18 648.463 530.694
-495.762 641.922 527.338
-452.797 579.738 521.296
-428.038 598.023 451.689
-460.472 564.722 482.617
-493.127 642.547 564.548
-470.757 583.291 505.085
-416.55 598.255 458.682
-438.302 608.65 444.902
-435.408 585.344 449.293
-491.641 611.733 496.157
-501.195 611.168 506.73
-475.657 604.595 491.743
-494.798 618.657 565.346
-421.679 595.256 582.507
-427.593 568.623 508.892
-430.408 607.091 560.246
-496.928 637.182 560.156
-460.871 585.683 496.439
-397.157 585.85 529.888
-440.031 646.939 562.941
-436.173 618.868 488.701
-456.561 633.065 507.397
-412.151 593.287 569.494
-466.904 587.172 532.904
-403.164 582.717 529.97
-415.767 607.566 518.257
-457.143 600.227 512.76
-501.81 612.658 526.24
-470.013 609.252 540.965
-467.479 598.634 492.421
-437.16 623.323 499.802
-408.453 622.339 489.154
-427.702 616.842 491.374
-502.901 632.246 571.233
-436.583 629.571 483.774
-460.113 583.164 492.606
-505.095 609.147 497.324
-435.651 614.865 445.147
-414.643 611.013 501.244
-443.913 577.461 512.483
-417.082 606.031 455.2
-452.572 599.142 457.039
-445.146 625.333 524.73
-395.89 616.414 552.608
-434.22 604.021 466.771
-426.64 618.629 451.221
-458.186 576.375 513.838
-442.444 621.097 463.455
-430.339 564.154 503.745
-421.082 614.148 517.064
-477.724 612.703 496.381
-411.431 616.594 582.855
-410.598 611.855 465.426
-427.162 623.923 518.02
-431.525 580.007 452.888
-396.032 584.63 531.826
-386.44 606.11 504.664
-474.753 650.067 500.744
-414.991 613.278 472.819
-406.108 624.993 537.817
-401.483 610.113 560.477
-496.557 640.36 535.917
-498.649 637.963 563.508
-435.901 585.662 491.152
-493.473 613.821 490.888
-467.149 609.204 514.994
-421.193 617.75 585.906
-498.946 635.283 558.411
-397.084 595.594 542.428
-474.53 620.403 515.364
-496.444 643.611 509.308
-495.89 615.622 556.644
-430.503 580.458 507.693
-470.372 604.146 501.219
-461.439 649.537 540.206
-460.227 569.701 486.158
-385.667 607.475 517.151
-447.962 594.098 458.355
-405.115 587.568 550.074
-420.731 572.901 500.14
-486.312 611.442 487.801
-478.866 587.448 520.89
-468.793 598.759 493.134
-405.089 622.562 548.944
-402.64 613.226 577.738
-425.615 623.546 463.971
-423.976 612.25 482.603
-393.807 615.287 501.726
-423.201 621.093 464.709
-470.77 657.327 495.068
-476.436 625.859 503.071
-437.641 581.063 510.412
-499.897 625.746 528.451
-485.464 644.173 467.45
-464.675 592.52 491.524
-490.857 635.901 535.398
-411.749 638.428 514.937
-434.561 639.811 552.977
-428.455 637.052 562.338
-414.166 604.771 591.317
-416.838 590.355 494.194
-430.777 588.242 502.59
-483.738 599.479 480.562
-506.435 608.773 542.512
-425.042 616.041 524.624
-451.828 571.468 491.94
-430.646 634.995 570.24
-420.022 621.704 586.243
-447.41 645.152 554.814
-447.762 573.554 457.396
-403.608 617.994 559.44
-387.66 604.296 532.967
-496.01 610.961 555.11
-492.147 616.831 553.625
-497.53 637.334 532.173
-490.024 653.291 507.443
-388.619 598.406 501.952
-432.483 568.19 512.028
-415.153 604.801 581.843
-422.269 577.692 459.534
-419.875 572.841 489.892
-399.011 596.623 556.645
-413.231 594.236 580.666
-444.723 572.259 454.508
-429.32 615.154 589.486
-453.426 630.668 533.343
-496.119 645.176 511.221
-496.785 650.124 534.651
-430.049 598.753 533.976
-418.334 612.543 509.455
-440.134 570.01 460.732
-390.379 608.697 527.635
-484.185 638.415 462.421
-437.424 624.049 549.957
-486.985 598.158 512.605
-433.41 624.961 519.054
-466.37 604.622 504.903
-432.507 612.679 479.196
-490.034 657.8 518.865
-455.376 595.433 453.584
-411.056 603.962 588.708
-445.668 639.518 479.152
-489.213 626.303 542.405
-427.437 635.882 563.054
-500.444 622.757 548.41
-495.959 636.521 465.049
-455.483 576.656 457.131
-404.118 602.388 466.801
-439.354 580.453 515.686
-460.947 588.117 457.194
-503.195 626.156 546.117
-419.452 636.903 533.513
-503.044 623.976 480.126
-441.629 581.213 519.136
-505.331 622.093 502.672
-492.145 646.195 491.298
-405.375 599.833 466.3
-486.741 612.679 541.762
-501.354 614.686 484.102
-468.159 615.678 531.069
-439.971 637.502 472.544
-399.54 585.503 494.619
-415.244 626.294 551.931
-430.382 614.748 586.949
-486.717 630.76 532.935
-451.495 582.723 519.752
-436.904 570.896 463.197
-427.153 590.565 578.28
-495.234 644.029 499.971
-412.986 631.364 583.065
-421.82 611.027 523.457
-470.042 614.478 510.902
-423.583 631.02 556.009
-474.283 618.159 528.073
-474.824 590.622 507.488
-487.885 618.687 545.94
-496.939 646.765 493.176
-450.931 594.377 528.604
-467.079 574.712 491.043
-400.15 616.782 491.719
-499.603 630.387 549.698
-420.56 585.987 562.915
-436.596 558.469 475.869
-479.929 601.786 535.119
-442.472 589.016 451.874
-429.82 568.712 474.464
-395.711 608.089 492.204
-413.003 606.756 502.43
-387.439 596.046 512.116
-465.376 573.228 499.283
-398.859 615.474 552.108
-491.44 633.003 546.639
-502.334 620.743 569.105
-430.399 634.562 562.574
-492.453 631.904 548.541
-476.355 596.796 534.19
-466.558 579.355 503.933
-462.562 610.354 525.567
-411.993 574.946 491.66
-423.601 598.578 579.723
-466.565 642.455 471.599
-414.819 589.384 467.997
-424.218 585.186 492.211
-432.973 619.552 494.592
-386.85 597.135 516.297
-450.422 576.991 453.622
-492.067 652.558 515.351
-400.526 587.823 539.163
-494.834 640.1 561.485
-450.318 653.529 546.565
-418.179 611.034 515.012
-406.163 578.351 489.195
-384.647 599.824 510.497
-442.036 572.682 493.968
-419.943 578.077 464.733
-412.596 627.509 584.161
-410.135 607.482 584.858
-493.283 619.884 554.422
-479.035 596.959 511.483
-412.44 610.247 580.905
-427.703 608.97 538.921
-396.348 602.518 553.252
-428.093 607.031 573.655
-389.152 612.366 524.605
-414.286 627.753 565.138
-435.374 596.204 521.793
-421.233 568.88 474.385
-413.433 589.384 561.774
-393.313 606.645 491.062
-496.556 640.453 506.521
-488.268 658.154 496.274
-504.246 618.309 536.978
-445.703 586.705 524.645
-447.23 645.917 552.465
-394.78 614.268 496.56
-410.258 600.807 504.454
-502.259 597.071 541.885
-388.772 595.464 529.863
-497.031 617.64 481.996
-431.507 609.493 577.381
-494.534 635.98 553.715
-456.477 567.465 511.029
-413.95 581.804 551.517
-409.679 626.415 496.563
-427.675 589.514 502.723
-470.192 640.813 471.444
-391.092 612.383 549.325
-470.509 610.451 506.524
-394.3 586.614 534.729
-416.457 601.957 588.882
-404.112 623.126 521.468
-503.756 634.995 475.255
-481.412 593.637 479.873
-497.798 631.193 555.029
-449.214 570.623 509.438
-429.132 567.638 493.187
-433.472 638.557 534.095
-431.659 579.834 452.315
-427.693 619.471 454.403
-443.021 641.284 496.52
-505.328 614.466 553.037
-506.052 633.988 466.974
-435.629 648.855 539.749
-470.741 656.729 496.133
-399 604.977 563.189
-452.376 587.095 449.091
-430.666 620.38 588.542
-504.592 630.398 466.098
-421.569 591.218 522.625
-463.575 632.59 497.04
-409.445 627.088 528.042
-439.923 625.662 558.421
-434.062 638.738 537.554
-461.651 603.397 510.333
-495.079 649.094 524.283
-464.05 603.468 508.893
-410.315 635.284 515.308
-421.401 570.961 519.655
-443.097 584.85 445.884
-424.693 567.278 484.024
-448.359 576.434 505.361
-416.153 593.214 513.9
-434.124 565.926 480.993
-496.043 629.904 468.111
-417.078 572.478 514.916
-436.536 591.341 462.35
-502.25 618.596 484.54
-502.916 606.265 498.722
-405.793 620.204 555.064
-489.443 608.954 493.66
-422.903 599.033 449.414
-488.207 657.887 517.075
-407.549 573.289 508.084
-400.717 584.152 530.147
-459.486 562.276 483.721
-504.276 611.958 528.575
-403.188 583.558 487.194
-419.931 620.672 464.309
-426.725 606.312 541.734
-448.416 639.215 547.224
-417.826 599.449 586.016
-441.874 648.876 537.009
-408.34 598.694 468.585
-407.63 614.916 583.18
-494.566 647.332 515.171
-417.834 644.429 532.397
-388.537 611.277 507.372
-490.313 615.708 484.871
-403.658 583.559 526.721
-499.322 609.355 498.264
-403.372 623.558 524.492
-468.492 582 510.223
-430.384 615.373 447.596
-425.547 623.914 463.944
-441.25 579.098 508.046
-488.682 602.044 507.492
-393.476 607.07 542.981
-449.024 599.548 447.769
-467.444 607.637 530.32
-494.665 636.446 554.515
-422.305 590.057 506.625
-431.489 582.197 543.894
-485.291 596.217 513.719
-410.011 591.523 472.756
-508.236 614.206 495.958
-408.246 623.533 541.874
-405.556 616.931 569.555
-449.372 641.402 488.764
-454.789 583.153 452.125
-416.308 592.514 589.715
-501.214 636.434 570.342
-429.949 596.917 532.374
-469.638 608.16 501.959
-476.629 591.974 505.49
-444.546 640.155 502.201
-446.685 584.823 523.518
-479.103 629.653 488.412
-393.07 606.143 537.478
-415.254 571.988 486.2
-508.841 604.501 490.424
-478.106 596.371 492.145
-412.994 574.374 532.515
-386.135 604.805 521.685
-430.289 598.699 446.731
-490.985 617.235 542.247
-477.955 591.851 505.256
-496.935 627.989 558.098
-472.045 635.216 481.452
-432.387 623.184 572.644
-443.224 625.511 456.705
-462.815 569.104 501.406
-421.792 636.174 540.969
-407.055 573.655 509.03
-394.109 611.063 541.833
-465.302 604.127 509.052
-450.581 568.649 505.408
-454.112 603.143 523.742
-417.44 584.585 581.038
-435.534 581.938 451.726
-500.793 624.5 516.825
-422.509 590.48 501.775
-409.419 573.366 515.328
-501.802 622.312 506.201
-438.997 566.599 507.362
-498.36 636.368 474.867
-452.868 640.889 515.416
-414.269 609.773 502.712
-438.903 604.594 461.42
-482.23 611.664 538.944
-428.876 607.764 474.851
-417.253 587.47 586.04
-396.146 604.933 548.769
-502.338 627.48 481.465
-472.918 618.269 515.319
-446.219 637.986 466.829
-420.766 571.618 521.386
-407.175 613.245 475.231
-445.29 584.313 488.294
-494.762 617.465 557.338
-446.017 628.025 556.93
-429.717 631.609 574.737
-466.481 596.667 495.495
-430.688 640.769 565.814
-470.894 618.327 534.206
-447.192 585.621 521.317
-459.562 657.564 541.028
-485.519 601.066 491.321
-403.084 607.404 565.191
-468.642 583.659 490.277
-438.172 564.814 471.877
-485.935 623.029 537.517
-483.45 634.757 531.816
-446.972 592.203 506.814
-496.448 634.583 529.948
-497.427 655.333 545.31
-412.024 606.383 580.709
-469.171 592.272 528.724
-422.458 600.837 550.725
-455.527 650.947 550.434
-497.852 602.603 512.543
-492.004 610.103 493.094
-446.183 598.517 517.813
-470.444 612.959 509.247
-500.431 631.744 510.751
-412.873 614.705 586.249
-426.369 592.389 511.865
-410.206 612.318 473.728
-435.521 592.876 506.5
-406.428 624.678 541.789
-404.928 612.548 565.91
-426.391 595.106 451.434
-487.297 634.479 481.074
-444.144 595.759 459.296
-419.29 646.693 516.94
-430.671 650.014 526.426
-510.877 608.874 501.724
-425.302 610.168 527.978
-430.375 638.441 566.824
-415.525 579.566 475.093
-423.505 570.991 468.691
-488.647 652.216 525.358
-447.799 611.818 450.579
-487.397 608.086 488.937
-434.588 607.037 572.854
-412.702 605.227 588.463
-399.525 617.511 553.631
-504.33 622.306 541.306
-459.232 599.175 531.405
-497.291 629.857 515.485
-426.398 620.314 589.319
-402.345 579.364 514.119
-391.007 595.702 495.827
-420.798 612.399 491.452
-401.196 590.35 544.252
-417.989 585.051 564.645
-439.66 585.027 448.673
-453.852 630.599 539.717
-399.332 606.988 476.883
-400.824 588.334 489.755
-454.97 566.12 504.454
-425.899 588.611 564.691
-497.169 611.575 480.781
-466.57 614.507 535.041
-444.923 588.361 525.943
-442.851 629.815 551.82
-408.651 611.926 469.041
-448.802 576.805 512.416
-445.941 624.755 459.604
-423.867 601.109 522.133
-423.806 651.873 514.046
-444.533 604.359 446.71
-445.141 628.637 461.544
-484.607 616.954 537.805
-446.49 566.198 463.331
-504.031 609.114 491.642
-465.047 578.882 511.379
-424.912 600.719 568.763
-393.709 588.702 514.086
-429.765 574.963 527.322
-405.011 605.112 578.618
-465.497 616.346 522.815
-472.72 586.725 495.884
-398.485 616.188 526.081
-434.706 560.929 495.762
-490.355 639.989 540.469
-402.773 582.126 535.066
-501.307 626.594 551.954
-501.425 628.578 521.474
-402.648 622.822 514.227
-418.486 587.588 463.922
-433.919 619.978 544.233
-493.985 641.245 548.237
-421.464 586.049 565.063
-438.587 620.532 523.486
-417.167 588.728 583.919
-417.737 583.791 558.005
-448.328 594.705 446.996
-446.685 610.216 454.266
-417.329 617.261 465.969
-422.936 578.827 516.021
-494.775 606.341 520.103
-448.58 627.233 481.31
-422.037 585.842 529.59
-432.694 611.299 581.583
-416.607 592.641 463.667
-421.271 616.815 501.983
-495.473 617.192 476.991
-483.998 625.22 520.247
-385.689 607.709 512.356
-402.396 624.935 517.985
-388.03 597.555 498.485
-410.794 600.512 515.983
-439.13 624.61 565.13
-459.347 591.488 497.28
-424.103 576.089 534.521
-448.041 578.048 516.142
-430.149 615.075 533.268
-395.387 587.25 517.43
-414.276 582.551 472.31
-505.807 607.368 546.285
-413.486 606.612 584.635
-466.708 588.427 534.289
-425.819 616.494 494.929
-441.022 562.625 476.883
-501.588 629.446 466.405
-414.255 612.637 466.026
-442.439 625.074 499.079
-505.412 624.731 471.136
-436.52 632.824 481.756
-417.203 624.731 472.579
-429.509 590.102 520.072
-468.239 648.148 503.046
-437.504 598.432 528.171
-470.448 582.905 500.894
-436.166 646.881 566.31
-474.32 618.746 514.335
-416.119 593.448 487.827
-444.75 586.19 494.196
-499.683 629.007 552.454
-467.684 651.701 481.73
-404.4 625.361 497.285
-478.932 618.588 532.719
-393.442 603.39 540.004
-438.989 627.184 454.595
-414.836 572.567 503.392
-497.161 636.772 569.928
-486.278 633.085 533.387
-416.915 574.019 480.189
-404.366 587.516 554.92
-455.521 576.528 522.477
-405.697 585.338 541.994
-427.559 565.918 485.912
-505.332 618.571 496.425
-387.373 603.529 525.343
-426.052 642.922 518.331
-409.428 596.615 577.033
-438.684 583.923 513.431
-501.096 614.965 517.377
-389.139 611.105 505.267
-431.425 637.294 539.97
-487.307 638.375 467.003
-422.465 592.937 513.661
-405.58 627.386 510.239
-444.452 636.536 477.9
-450.255 578.575 516.441
-418.522 623.634 478.898
-430.791 609.948 540.137
-486.336 604.882 488.439
-446.579 653.929 547.055
-496.547 653.633 550.059
-406.816 600.054 465.394
-489.27 629.609 540.425
-505.72 599.259 548.247
-465 567.765 487.337
-486.248 596.589 526.297
-429.938 569.896 508.48
-504.992 635.336 486.693
-498.896 634.576 497.708
-497.036 595.273 541.409
-441.281 578.996 449.376
-496.899 646.69 524.846
-502.212 621.445 516.636
-459.66 654.743 545.665
-438.464 617.761 477.183
-443.55 597.542 535.779
-407.507 573.725 516.507
-453.29 565.26 496
-393.407 586.888 510.743
-398.305 601.745 555.783
-410.955 585.406 557.138
-419.586 583.205 556.315
-401.235 622.034 548.071
-491.69 633.791 474.477
-460.734 581.859 476.787
-470.916 584.414 492.267
-492.909 652.984 525.633
-505.646 639.067 483.199
-413.52 591.909 570.033
-400.117 620.344 526.071
-433.955 598.449 440.696
-491.944 612.782 483.791
-464.832 604.384 531.095
-494.207 621.33 551.939
-477.971 616.323 487.675
-421.245 590.833 483.545
-444.269 619.899 458.84
-424.68 619.609 514.588
-413.052 578.314 477.068
-472.695 656.637 491.315
-447.442 577.693 451.529
-388.622 593.245 521.009
-424.79 601.069 542.539
-451.614 628.201 524.871
-458.364 640.662 534.974
-498.134 632.32 558.16
-474.051 635.731 476.619
-411.597 624.212 541.611
-505.205 618.372 477.306
-429.182 624.278 461.256
-433.948 611.22 475.45
-501.685 612.655 477.429
-440.654 565.9 475.097
-443.958 648.204 553.503
-431.097 616.204 485.959
-445.213 554.276 495.578
-473.149 612.755 538.831
-399.123 616.069 492.33
-412.397 608.163 515.745
-435.58 622.067 551.766
-471.704 655.77 481.12
-461.435 648.124 508.674
-474.189 620.416 519.361
-498.082 636.709 551.006
-482.71 602.482 502.839
-440.854 634.696 567.688
-397.603 589.494 489.372
-435.451 620.137 544.477
-387.505 603.965 525.722
-500.936 628.652 502.85
-482.103 653.691 479.959
-458.089 563.396 500.818
-495.717 608.555 530.392
-440.483 575.083 504.073
-402.642 607.96 473.944
-425.005 596.387 544.04
-444.339 627.699 504.807
-418.419 606.792 577.658
-458.634 644.088 516.304
-435.377 646.835 539.475
-434.651 639.662 553.929
-506.745 639.179 487.938
-445.441 579.98 528.309
-403.005 579.855 521.472
-490.824 622.599 482.178
-417.185 573.626 526.547
-486.139 601.549 510.477
-426.198 596.553 472.287
-403.505 584.434 489.235
-495.215 656.632 489.823
-441.782 618.992 456.625
-410.775 629.904 578.222
-419.874 597.197 522.295
-436.578 626.662 477.262
-411.019 598.794 583.163
-433.704 579.091 534.045
-432.361 571.608 460.343
-438.845 598.536 460.301
-432.167 583.578 544.754
-427.72 623.974 457.466
-498.676 650.348 541.088
-438.13 628.929 559.815
-430.311 610.339 563.496
-436.158 623.69 481.038
-422.615 608.089 450.119
-388.831 600.675 530.406
-423.604 589.777 582.625
-437.622 627.883 504.777
-500.95 601.998 557.897
-412.5 602.644 584.859
-495.773 654.257 545.853
-433.766 590.349 511.126
-440.217 587.403 485.856
-437.706 632.805 473.485
-456.215 647.856 545.024
-423.727 617.458 579.007
-423.081 634.632 550.19
-444.473 582.192 448.176
-440.743 584.108 490.462
-492.395 604.072 503.303
-471.438 607.132 499.782
-487.859 625.211 480.303
-442.112 570.76 456.329
-497.34 647.298 537.724
-498.689 635.5 569.612
-478.929 608.62 535.268
-481.862 650.923 474.591
-503.947 626.302 562.432
-433.769 588.417 447.964
-440.599 586.45 481.485
-462.69 573.677 511.105
-428.476 568.55 512.036
-474.205 632.112 504.491
-425.94 572.982 513.474
-391.782 594.944 497.696
-420.442 581.825 462.349
-405.876 589.897 555.426
-487.365 602.002 507.644
-439.28 567.505 481.45
-400.122 619.896 555.702
-422.812 627.817 569.826
-486.842 655.71 504.025
-443.06 571.766 450.753
-399.697 621.461 508.216
-501.052 642.232 487.974
-432.036 583.958 511.784
-487.222 638.059 457.351
-447.596 641.459 471.12
-496.931 607.129 523.236
-470.842 644.131 472.377
-451.268 648.202 549.537
-413.421 605.535 591.91
-438.407 623.433 564.578
-421.416 603.061 584.158
-452.587 628.626 482.149
-494.072 626.45 556.608
-491.724 609.513 497.302
-492.348 652.07 524.715
-403.191 593.485 557.612
-408.648 588.794 550.405
-444.716 604.178 538.261
-399.455 606.83 484.589
-467.138 576.706 509.255
-483.308 599.416 508.433
-443.792 567.59 477.464
-484.519 647.298 513.826
-442.906 574.007 498.43
-420.319 586.527 460.276
-435.205 613.2 563.887
-440.971 560.117 495.763
-497.438 630.548 505.88
-400.074 595.061 562.037
-400.283 618.425 552.333
-423.039 643.256 513.934
-476.897 587.695 517.958
-415.049 590.486 498.512
-432.571 586.739 515.957
-501.145 629.142 574.478
-443.915 638.105 509.145
-433.577 610.046 574.593
-409.551 620.678 546.616
-495.279 652.685 506.379
-436.743 622.124 477.397
-475.259 619.889 501.403
-420.22 616.506 506.055
-408.421 579.783 542.584
-406.482 578.756 522.418
-414.043 599.813 517.651
-419.512 619.432 464.675
-405.59 620.572 530.446
-476.001 618.33 532.818
-435.481 559.518 484.88
-503.353 619.012 510.333
-466.977 612.299 514.972
-457.698 643.452 522.684
-443.862 568.303 473.172
-428.928 612.094 532.843
-414.607 621.3 487.592
-488.642 643.189 467.386
-410.991 627.354 533.943
-402.868 580.841 527.572
-428.114 615.972 526.63
-417.738 591.981 504.984
-405.795 610.746 585.209
-411.943 588.936 470.586
-501.735 612.477 566.231
-490.03 655.054 529.25
-412.597 574.778 529.106
-426.229 568.758 496.472
-449.212 599.725 458.426
-470.852 608.325 507.838
-460.201 585.546 463.055
-478.552 594.908 488.252
-460.504 583.055 464.951
-435.603 614.043 552.151
-435.813 649.257 559.297
-461.657 583.683 461.138
-480.598 614.35 536.406
-422.27 587.166 530.25
-440.543 588.216 499.638
-412.194 573.841 525.583
-483.162 625.666 486.769
-504.934 611.925 489.849
-425.646 568.095 499.077
-453.429 634.961 534.198
-437.326 584.731 445.819
-431.169 654.677 525.307
-496.105 643.289 499.42
-449.05 585.872 489.403
-441.914 629.165 460.41
-393.319 611.946 498.628
-425.206 609.089 449.423
-410.581 586.175 479.797
-497.157 602.909 535.671
-470.24 584.304 504.751
-453.536 654.648 545.783
-428.608 588.425 450.566
-485.453 612.857 540.442
-402.557 598.024 471.655
-500.052 612.627 486.984
-444.007 598.484 441.044
-400.547 586.68 534.539
-426.523 620.345 586.758
-448.033 569.817 535.974
-442.77 600.522 538.739
-454.841 566.645 487.272
-478.074 607.472 486.065
-430.43 582.266 507.944
-434.437 597.932 464.257
-495.952 636.538 559.655
-430.357 601.412 467.156
-422.183 632.977 480.872
-427.145 605.833 448.579
-441.534 637.822 510.83
-496.189 640.944 522.129
-441.555 564.522 470.98
-437.161 628.112 555.13
-445.841 637.437 498.969
-434.861 612.32 570.437
-427.83 569.63 470.255
-491.317 602.126 511.036
-492.74 639.519 551.492
-436.163 622.207 559.162
-404.454 584.897 484.211
-391.597 600.837 490.9
-487.498 647.375 463.471
-484.867 638.998 483.218
-497.205 640.609 560.042
-447.211 569.092 465.041
-494.229 630.165 471.537
-494.498 634.091 516.97
-459.289 643.852 484.765
-449.981 603.665 528.813
-490.107 644.66 546.737
-443.736 625.504 498.473
-442.972 627.274 469.896
-467.47 613.947 518.316
-432.314 617.879 488.496
-475.951 590.531 492.831
-431.596 564.782 503.258
-431.969 621.379 517.411
-503.131 622.608 594.55
-418.121 596.65 517.981
-504.262 636.908 472.235
-474.42 609.05 495.41
-501.69 625.031 549.891
-453.518 627.971 488.318
-476.013 631.761 488.314
-486.727 637.348 471.388
-459.951 643.292 509.02
-490.925 659.049 497.408
-418.012 591.376 588.544
-413.357 577.104 484.124
-500.535 626.959 555.129
-502.845 626.163 487.48
-458.226 641.937 538.67
-496.173 639.436 504.337
-507.974 634.163 476.75
-456.214 568.515 475.469
-397.743 595.344 546.529
-429.525 627.273 464.223
-390.12 614.956 515.394
-418.488 638.613 536.909
-420.806 606.571 519.857
-411.252 587.786 556.831
-486.282 602.305 504.826
-412.8 607.177 495.248
-440.323 639.412 476.517
-419.446 591.017 509.456
-452.554 625.54 494.126
-438.521 606.599 462.908
-478.075 620.664 487.277
-505.478 619.028 533.015
-401.557 595.06 557.307
-438.853 557.92 503.674
-455.502 571.184 514.582
-480.889 625.797 519.508
-470.42 582.989 499.584
-491.932 606.333 502.074
-419.465 620.741 583.966
-473.402 621.542 518.601
-394.852 612.684 550.271
-445.761 630.438 553.174
-483.888 623.456 529.749
-476.649 620.231 525.579
-495.775 607.97 503.609
-499.98 627.778 548.003
-436.923 656.748 544.047
-384.513 597.614 507.361
-436.594 615.117 476.438
-409.538 602.865 587.485
-431.874 639.972 554.853
-508.79 616.996 531.781
-488.742 641.718 535.828
-416.018 622.758 474.349
-483.066 603.763 484.232
-469.995 580.49 498.486
-499.659 628.926 505.522
-437.459 630.025 461.751
-436.028 593.302 513.162
-431.305 618.262 454.77
-445.638 600.989 537.559
-435.445 633.195 504.086
-468.304 577.508 513.604
-422.838 622.698 586.63
-434.617 616.404 449.85
-441.412 588.646 470.754
-494.823 646.694 485.215
-402.7 584.91 539.776
-413.158 613.207 471.595
-413.999 602.729 588.538
-472.204 639.303 483.981
-477.475 625.063 497.328
-427.146 641.405 501.85
-400.792 605.998 559.944
-447.1 571.214 462.572
-426.909 591.99 504.518
-511.243 630.769 480.009
-411.527 598.225 499.928
-463.437 569.043 492.697
-434.257 570.81 456.441
-498.512 647.717 543.431
-501.443 632.823 564.206
-501.95 611.918 513.083
-456.146 581.631 456.235
-431.745 615.414 583.976
-428.648 601.644 567.069
-500.784 630.407 516.028
-437.485 637.772 483.081
-477.781 593.902 501.359
-439.355 642.641 534.269
-439.938 564.209 465.092
-482.825 635.368 479.135
-433.471 590.574 520.799
-496.126 619.551 563.542
-447.92 573.779 463.742
-491.519 631.947 544.231
-418.446 610.324 521.324
-446.524 645.83 519.074
-464.018 575.783 505.565
-423.24 589.208 518.005
-434.856 612.6 583.978
-458.388 580.644 491.26
-388.866 614.815 513.778
-433.248 562.255 502.829
-464.824 571.754 497.358
-437.119 583.66 541.948
-395.586 592.477 539.755
-504.598 636.207 476.375
-492.264 620.236 551.574
-505.19 612.879 532.665
-424.514 633.274 506.612
-422.734 637.492 499.903
-450.277 634.147 515.462
-439.716 622.025 531.868
-495.044 620.223 557.347
-409.37 596.838 506.713
-442.984 568.854 481.272
-457.645 649.206 533.707
-480.303 647.763 509.192
-409.169 572.469 495.515
-453.047 637.265 544.972
-486.526 608.559 541.992
-438.827 605.313 444.809
-446.98 567.456 483.283
-457.941 578.429 465.226
-499.783 634.029 551.793
-489.429 595.422 518.421
-414.401 607.597 520.142
-430.264 628.307 571.508
-392.147 586.29 529.051
-486.4 654.16 507.441
-432.279 592.626 447.581
-431.234 638.225 551.802
-400.655 594.645 554.032
-493.308 648.699 547.831
-418.137 616.815 586.882
-483.211 598.239 496.874
-429.32 589.393 475.267
-455.403 573.455 472.784
-404.538 581.88 532.523
-452.443 598.341 443.793
-415.022 635.324 544.999
-503.245 626.642 559.312
-490.382 610.439 498.202
-437.331 595.807 445.556
-491.551 658.813 486.756
-493.069 632.581 542.149
-395.369 616.654 529.536
-427.936 598.66 450.389
-499.817 641.385 484.093
-444.126 630.258 509.485
-422.296 616.628 581.386
-395.122 592.479 537.56
-401.625 620.54 500.364
-435.223 656.882 543.288
-414.228 587.711 564.505
-422.847 600.142 526.151
-402.869 600.9 474.086
-429.395 607.343 563.799
-418.12 590.336 589.284
-464.156 601.15 501.722
-457.048 589.519 469.329
-447.845 604.541 530.06
-490.036 633.429 480.237
-445.392 591.506 446.388
-436.919 599.957 530.757
-397.694 619.927 536.039
-464.731 607.312 511.425
-413.556 596.458 573.8
-464.294 605.355 535.937
-452.53 597.782 506.246
-416.054 588.575 566.383
-405.811 589.54 482.173
-429.112 588.964 546.919
-475.24 618.226 507.385
-474.381 630.675 495.443
-438.389 619.561 451.999
-405.658 602.419 469.488
-412.64 600.353 495.316
-493.689 648.509 526.762
-482.886 596.112 488.309
-410.816 603.289 587.767
-434.109 613.717 576.212
-452.696 583.551 526.222
-440.886 586.305 485.15
-451.11 572.593 518.738
-392.125 596.886 534.038
-481.139 598.479 490.348
-499.202 615.802 522.445
-439.435 599.978 527.624
-402.928 620.669 502.553
-477.468 609.805 491.448
-460.511 582.519 473.809
-443.214 567.101 461.366
-405.91 588.638 556.21
-431.154 584.695 539.338
-422.974 635.007 540.669
-389.014 603.939 495.049
-435.467 564.883 509.971
-454.941 594.171 531.972
-495.998 607.254 505.192
-472.049 609.964 548.111
-485.067 652.704 469.521
-399.414 593.236 487.813
-452.582 572.067 502.377
-394.67 588.912 540.06
-428.141 603.19 561.584
-424.63 613.526 525.673
-443.969 576.294 448.262
-426.57 597.487 472.947
-486.011 641.316 532.454
-450.833 571.888 470.371
-451.797 630.432 536.498
-433.036 558.713 492.029
-407.542 614.483 582.625
-442.557 568.589 485.304
-395.356 586.193 532.17
-442.547 614.952 447.448
-430.347 596.508 525
-417.994 623.064 475.306
-497.126 605.727 557.91
-429.319 636.743 481.203
-416.527 635.165 509.525
-454.377 584.312 450.345
-462.702 573.028 490.662
-447.774 577.863 455.093
-432.375 639.256 542.119
-493.269 625.966 545.392
-413.309 632.158 499.421
-396.698 596.575 483.603
-446.268 557.495 495.587
-502.472 612.066 526.693
-448.687 601.918 526.448
-415.761 589.201 571.322
-511.732 634.955 482.704
-394.232 598.499 493.839
-436.979 639.521 531.083
-411.226 627.205 575.616
-401.193 607.995 567.611
-395.558 606.62 549.176
-498.636 612.916 562.264
-459.495 573.201 508.82
-429.955 611.527 536.996
-403.768 599.782 469.442
-452.712 590.907 460.555
-405.619 606.634 471.227
-446.842 651.672 547.886
-505.493 604.087 560.804
-445.575 607.536 447.136
-447.053 599.91 530.723
-421.897 629.446 573.96
-434.608 624.929 502.433
-493.299 605.045 526.905
-423.901 621.752 583.291
-422.519 596.79 477.882
-445.245 618.545 457.614
-446.135 568.341 517.348
-434.289 567.838 468.797
-489.651 647.442 528.859
-404.231 618.722 568.956
-407.987 580.212 526.417
-398.55 602.528 475.131
-475.119 622.339 506.346
-444.449 585.055 485.438
-400.225 578.603 503.55
-420.985 604.693 449.806
-439.237 581.824 515.002
-457.142 581.393 480.943
-401.207 620.409 546.381
-454.893 590.264 462.19
-402.537 583.803 493.601
-454.592 603.65 527.283
-446.828 633.653 512.981
-481.472 595.994 502.283
-422.322 597.856 570.446
-423.306 569.967 473.467
-451.219 592.039 499.239
-485.706 649.793 524.823
-442.182 629.229 563.061
-451.046 638.652 484.678
-407.654 578.881 483.701
-420.173 588.059 581.778
-424.846 613.6 456.424
-464.881 599.439 500.229
-408.332 609.327 590.064
-507.37 609.877 547.503
-411.265 637.286 511.366
-425.308 618.382 498.749
-426.325 632.474 551.411
-439.986 630.642 465.116
-490.316 595.498 546.884
-467.367 603.07 530.422
-405.251 621.525 535.71
-405.114 604.021 579.969
-468.081 572.416 497.972
-428.34 574.544 522.959
-451.417 568.11 478.241
-426.39 602.089 548.542
-504.693 623.43 494.181
-450.742 574.33 512.745
-409.846 622.292 548.821
-411.025 600.355 510.007
-471.855 588.215 529.033
-385.027 599.407 528.964
-499.04 627.373 562.121
-405.111 614.758 486.915
-444.281 601.838 536.433
-431.256 616.347 489.543
-466.259 613.278 531.555
-417.661 574.145 535.357
-444.591 585.943 453.477
-468.34 643.504 467.348
-453.951 596.631 535.451
-498.003 646.378 486.59
-448.458 589.772 527.072
-431.562 601.088 444.224
-417.145 634.3 547.235
-427.933 583.367 510.772
-504.765 619.558 524.008
-436.328 628.751 478.878
-485.815 640.475 530.886
-427.846 632.174 568.397
-415.306 591.597 507.429
-449.859 628.245 542.061
-422.817 612.688 518.456
-428.056 593.74 520.289
-458.475 649.06 523.252
-476.466 623.809 509.309
-437.08 590.648 469.856
-411.122 627.961 556.492
-410.679 594.59 567.2
-449.249 570.965 494.168
-445.613 636.308 509.255
-400.322 617.631 492.274
-434.797 636.858 474.433
-426.791 633.904 546.045
-504.868 619.435 502.995
-428.285 590.242 544.514
-497.185 647.889 546.938
-456.496 577.125 463.879
-413.085 628.238 487.905
-438.57 645.351 533.971
-486.719 645.212 463.122
-400.223 586.607 543.859
-505.948 608.958 495.546
-437.943 621.746 538.874
-425.916 609.739 577.622
-448.235 580.462 448.876
-416.139 615.532 469.263
-487.265 607.537 545.599
-437.945 557.368 489.798
-505.712 613.977 554.717
-500.469 624.889 525.469
-424.481 598.785 450.5
-436.221 621.502 563.025
-495.711 636.102 527.36
-494.412 627.103 474.277
-498.768 641.267 554.826
-428.504 614.418 449.053
-477.138 599.322 536.705
-478.335 615.685 493.355
-442.827 559.821 488.03
-440.286 625.206 546.487
-499.933 630.448 539.952
-501.44 628.317 564.454
-456.506 596.1 505.129
-430.47 635.883 558.529
-405.114 618.888 492.153
-430.726 639.725 531.663
-443.074 598.878 459.94
-400.979 598.091 567.764
-468.534 596.426 494.174
-507.786 602.946 491.651
-391.394 615.584 508.932
-453.628 635.625 547.943
-499.664 641.119 545.703
-464.349 589.375 530.426
-462.472 612.161 529.487
-453.19 634.367 532.112
-499.926 597.633 551.366
-501.934 651.671 541.195
-474.783 584.365 514.981
-413.151 605.777 498.222
-489.731 633.386 541.914
-498.056 606.685 533.254
-415.353 628.305 544.82
-494.268 638.454 557.806
-494.518 618.365 482.272
-443.711 587.664 470.984
-404.329 614.995 488.969
-424.186 605.816 572.29
-449.326 574.464 461.111
-506.158 611.799 555.14
-468.303 605.52 503.632
-427.11 576.85 526.657
-470.846 655.547 477.612
-426.59 603.231 570.621
-494.525 633.399 547.262
-416.265 606.49 489.721
-429.41 567.7 495.942
-441.437 562.395 485.743
-433.929 562.156 494.907
-488.667 640.507 478.042
-396.909 613.341 557.072
-436.346 637.247 486.48
-497.354 601.946 533.049
-455.648 569.861 492.277
-418.994 645.671 514.062
-494.441 626.013 478.153
-400.92 592.371 550.488
-408.628 628.869 529.704
-386.986 599.347 522.084
-422.017 601.174 560.843
-448.936 626.621 527.56
-432.112 579.87 536.409
-492.938 629.714 477.473
-444.916 592.557 532.838
-442.539 589.315 471.755
-418.501 612.032 577.13
-435.008 637.833 513.49
-494.475 649.807 513.824
-444.385 639.868 482.87
-397.552 581.778 509.36
-431.22 618.078 495.885
-432.9 629.587 462.195
-464.979 605.11 536.021
-412.826 613.145 462.185
-474.799 589.74 522.754
-427.775 588.323 521.29
-439.325 642.836 561.348
-397.01 586.122 530.059
-496.839 607.183 529.916
-409.947 621.714 565.635
-502.46 614.521 567.826
-439.674 560.29 484.653
-459.803 565.162 493.152
-439.298 651.845 553.013
-497.911 633.941 555.326
-424.944 637.499 539.387
-387.453 614.468 521.286
-412.893 571.787 510.674
-493.755 650.596 501.072
-394.692 616.355 503.061
-473.404 584.625 513.869
-449.969 565.873 458.544
-439.571 602.118 536.02
-460.542 586.453 484.762
-436.131 619.716 522.659
-431.232 596.475 531.355
-500.165 614.483 565.626
-428.089 572.561 527.914
-494.249 609.6 550.221
-483.356 601.869 499.147
-422.992 615.51 577.881
-395.192 598.878 552.542
-494.295 636.353 509.651
-435.022 596.529 441.294
-472.882 630.151 485.887
-430.147 565.492 503.65
-454.869 565.815 505.516
-409.682 599.706 579.884
-478.632 643.813 520.56
-495.719 646.857 521.429
-438.771 585.783 521.534
-498.457 606.682 563.465
-503.642 616.897 483.214
-458.624 569.162 482.553
-421.839 600.671 523.52
-495.076 606.629 531.529
-404.687 584.376 540.175
-487.461 604.404 541.812
-418.107 640.586 510.399
-414.748 596.586 592.623
-452.124 596.208 448.089
-402.143 615.988 579.368
-487.614 604.32 493.541
-482.414 649.185 472.513
-503.216 623.634 520.171
-496.927 590.993 546.284
-481.804 604.131 540.496
-438.226 594.172 515.284
-463.034 569.274 500.885
-434.52 616.702 539.144
-419.154 611.478 493.428
-423.525 573.832 465.133
-402.426 623.986 505.527
-495.64 654.915 532.899
-424.579 569.388 490.281
-411.689 633.806 519.986
-463.92 638.873 512.1
-418.067 590.452 572.526
-425.93 596.854 542.388
-414.017 631.717 494.041
-438.872 560.353 477.248
-447.076 627.018 530.657
-447.92 640.94 516.227
-453.619 650.904 477.685
-417.117 600.581 594.142
-503.981 609.763 541.88
-439.551 635.394 477.197
-420.788 591.82 478.539
-420.378 603.337 577.903
-500.746 651.273 540.797
-406.119 629.902 522.913
-475.428 638.476 470.76
-445.413 598.846 446.63
-444.84 626.119 518.057
-478.809 607.496 533.207
-432.025 608.777 447.068
-417.688 638.705 537.403
-453.354 624.524 489.2
-446.858 643.903 549.707
-391.209 591.598 497.783
-433.216 632.43 568.098
-449.056 642.222 479.663
-391.442 616.013 520.259
-421.553 584.987 577.75
-503.31 614.503 480.189
-468.56 610.878 539.961
-494.951 659.093 549.961
-399.954 619.743 541.829
-447.27 628.426 484.08
-414.095 607.988 458.751
-410.799 635.949 502.06
-434.525 630.24 568.808
-415.922 575.883 480.279
-494.838 641.16 523.159
-426.055 596.141 576.205
-430.138 641.668 562.669
-491.374 651.769 534.618
-418.875 615.837 455.442
-405.541 598.073 466.36
-437.378 626.008 455.509
-429.543 591.793 507.101
-402.819 600.375 567.611
-473.059 631.625 508.587
-448.149 582.269 522.447
-463.677 641.376 485.548
-428.088 629.028 570.659
-414.481 603.178 493.945
-452.519 570.887 486.529
-434.031 577.513 452.951
-500.228 626.209 524.56
-442.639 593.088 504.5
-487.264 625.224 486.824
-418.925 597.845 453.147
-444.333 628.627 513.111
-404.231 583.521 542.989
-472.896 597.832 485.708
-454.471 581.862 491.465
-426.771 632.59 471.549
-409.49 622.113 553.371
-445.25 600.886 455.204
-493.011 635.439 520.54
-451.526 574.05 461.29
-490.984 644.54 536.501
-482.492 611.578 487.893
-430.046 612.168 476.806
-407.297 621.297 558.091
-412.463 629.234 568.856
-437.385 557.085 498.209
-412.626 585.595 468.78
-452.517 566.31 501.888
-504.732 618.973 495.874
-458.176 643.618 535.798
-490.886 626.897 540.256
-428.261 644.364 501.755
-410.795 633.364 518.103
-494.287 653.805 546.585
-453.999 582.054 521.546
-411.546 595.233 582.426
-456.167 588.31 497.561
-506.962 629.308 466.632
-458.365 577.745 517.213
-434.77 646.26 519.913
-409.217 591.644 474.147
-468.928 593.487 533.469
-435.504 586.987 501.461
-411.856 623.178 584.821
-419.91 617.706 462.98
-399.527 610.074 563.69
-425.876 633.891 545.76
-467.08 585.814 523.304
-410.86 608.71 584.248
-431.852 600.967 537.957
-492.151 620.723 547.124
-479.114 620.46 523.22
-413.127 582.046 551.956
-416.864 641.526 512.763
-447.442 584.003 483.612
-463.976 583.035 482.677
-492.341 622.069 544.688
-422.138 639.113 536.701
-487.359 655.837 477.681
-407.052 585.111 543.194
-439.345 586.684 521.893
-429.168 616.049 587.987
-431.041 594.697 525.727
-395.229 584.758 518.723
-425.014 619.132 504.231
-429.759 627.031 465.605
-415.653 611.099 577.808
-438.97 597.378 518.497
-400.688 619.265 526.195
-472.254 618.176 538.705
-408.798 597.329 571.422
-408.92 623.247 571.6
-393.828 588.908 520.989
-466.04 602.498 496.923
-437.648 598.348 460.671
-507.796 602.081 557.698
-471.521 600.739 491.398
-411.931 572.9 509.304
-415.095 611.559 492.044
-447.796 627.792 485.078
-420.287 646.908 513.581
-415.747 591.208 573.584
-410.853 610.298 587.659
-417.093 613.034 576.951
-450.647 640.08 549.62
-437.652 653.704 550.875
-488.485 606.946 545.331
-435.127 613.925 569.306
-458.576 581.309 488.019
-396.767 595.216 487.94
-412.408 614.04 585.364
-450.099 591.059 458.632
-497.449 616.099 492.424
-457.216 602.676 517.492
-498.725 631.84 513.187
-421.202 627.474 577.728
-494.493 650.439 513.429
-451.389 570.001 527.704
-418.657 619.127 462.842
-483.888 602.072 479.669
-483.219 648.832 518.8
-435.682 617.459 578.376
-403.642 592.326 563.987
-412.502 596.069 491.891
-450.107 637.675 468.088
-407.911 607.262 582.244
-488.258 660.292 493.671
-433.953 633.285 473.701
-416.129 578.708 546.515
-411.694 575.964 529.843
-480.538 596.857 482.772
-501.195 625.54 534.984
-392.213 591.503 525.665
-456.743 585.068 469.363
-430.939 572.153 459.704
-489.671 620.246 542.677
-386.246 604.287 515.12
-422.691 600.348 451.806
-425.281 574.379 525.451
-430.449 592.222 527.434
-421.746 643.871 533.983
-437.317 584.707 482.363
-401.573 582.666 491.659
-452.669 571.054 521.004
-483.091 652.806 518.708
-506.955 615.745 563.586
-416.378 594.961 516.452
-395.563 612.075 530.385
-503.214 618.335 547.384
-434.924 637.745 481.069
-424.305 600.736 539.899
-497.02 634.948 559.529
-451.679 630.607 482.569
-476.236 651.279 479.14
-500.366 632.546 555.736
-439.25 598.692 541.751
-439.798 645.065 566.563
-432.741 635.52 497.376
-476.862 598.579 483.888
-427.529 589.952 575.66
-493.551 635.056 510.853
-486.336 640.498 461.911
-446.857 653.624 551.647
-428.266 583.028 452.342
-484.083 595.611 516.098
-417.096 589.014 582.211
-431.399 567.333 508.449
-503.855 619.91 487.639
-440.676 627.093 562.328
-421.969 579.494 460.815
-497.073 637.41 470.274
-424.196 614.034 579.472
-406.914 590.275 480.186
-439.97 593.903 531.832
-420.104 640.453 511.91
-428.269 574.852 458.729
-498.146 621.289 471.909
-477.9 627.215 498.176
-424.283 617.65 454.342
-428.208 634.873 507.617
-402.732 594.77 475.22
-431.862 596.892 466.012
-482.956 596.52 487.975
-438.143 639.338 535.884
-428.871 634.628 570.598
-511.047 605.291 482.471
-422.058 594.883 585.846
-407.191 609.345 588.419
-428.747 612.298 542.82
-486.411 647.983 463.654
-490.633 634.325 462.018
-419.531 617.315 583.525
-492.866 641.639 555.688
-499.264 615.651 565.249
-451.994 645.544 481.987
-433.578 588.274 494.918
-405.211 576.967 509.884
-474.235 590.071 487.267
-434.104 613.461 567.768
-418.105 630.444 572.709
-504.809 602.53 549.83
-467.622 612.644 516.663
-407.733 590.548 558.875
-426.203 608.926 479.022
-441.779 619.784 524.965
-423.724 593.024 539.195
-440.617 566.234 503.73
-413.661 617.827 471.693
-409.003 579.771 537.125
-476.511 616.149 498.261
-501.364 622.253 564.886
-445.057 625.711 545.289
-471.766 590.776 529.55
-419.754 586.976 580.014
-423.119 596.481 519.88
-411.962 628.307 564.928
-448.579 588.337 481.856
-419.922 586.459 583.654
-473.974 621.877 511.162
-431.822 567.656 465.193
-383.945 606.599 512.345
-402.659 625.835 511.045
-466.522 571.213 478.154
-401.434 590.141 547.458
-507.064 605.967 548.813
-493.736 637.427 547.077
-493.485 616.141 557.117
-429.207 577.757 455.183
-421.659 616.229 453.043
-462.229 596.51 497.149
-440.297 597.437 443.766
-488.228 600.685 541.854
-405.521 592.936 557.949
-457.822 568.474 478.727
-480.961 605.852 538.679
-436.246 628.017 560.858
-439.564 629.41 556.583
-460.052 587.758 528.196
-498.152 634.71 493.433
-422.9 599.619 571.443
-435.591 617.848 543.894
-479.472 609.015 487.068
-426.223 625.604 464.404
-430.874 635.06 538.11
-459.197 587.941 471.414
-431.447 578.156 454.145
-468.496 576.268 502.361
-501.658 615.812 560.56
-460.303 571.612 507.772
-425.161 585.21 488.468
-506.39 632.685 478.1
-497.545 645.156 544.093
-448.671 649.539 530.632
-450.369 576.757 458.633
-399.17 597.66 552.437
-460.593 646.023 538.7
-437.752 590.207 472.579
-417.927 612.679 492.719
-477.658 614.119 492.034
-416.897 625.142 582.992
-503.027 620.105 562.067
-448.854 571.534 471.397
-414.759 605.617 575.759
-424.985 613.383 581.059
-425.864 589.148 477.19
-503.763 606.485 537.855
-454.342 650.823 527.328
-483.149 616.067 540.095
-448.609 568.444 535.251
-436.896 600.764 463.947
-449.787 640.684 515.254
-442.525 597.776 531.195
-430.942 588.708 476.466
-439.475 567.876 478.229
-414.279 640.393 521.406
-445.922 574.258 498.327
-498.283 631.034 464.548
-410.062 633.24 523.925
-430.782 642.842 502.839
-478.151 648.378 485.667
-424.926 584.686 565.364
-456.006 652.618 546.321
-418.787 612.72 506.973
-395.411 617.186 522.651
-499.733 646.687 542.45
-428.965 611.227 551.722
-451.381 575.367 468.876
-397.449 621.394 514.515
-413.198 618.705 477.201
-426.775 590.987 539.546
-393.629 594.618 538.473
-444.102 611.507 446.999
-455.856 587.764 481.417
-498.607 644.871 530.774
-473.763 632.575 486.918
-424.859 571.498 527.425
-407.48 623.606 542.798
-439.888 619.431 490.642
-478.566 625.248 497.944
-499.89 616.954 567.691
-458.217 642.795 539.071
-402.092 611.143 565.917
-456.732 637.391 540.862
-451.72 600.397 452.475
-429.973 606.106 561.679
-400.42 611.85 487.443
-413.129 631.985 536.842
-465.068 565.287 494.864
-490.33 643.122 546.614
-426.944 638.15 532.164
-456.994 651.796 536.209
-425.248 613.339 453.547
-411.061 599.094 585.112
-432.911 580.164 532.344
-425.61 635.891 552.932
-480.799 634.462 477.046
-491.965 595.746 547.25
-478.312 592.487 523.12
-399.365 615.772 490.733
-438.436 567.143 503.705
-409.481 621.943 582.04
-474.348 591.484 500.324
-402.525 624.345 545.239
-399.366 610.597 486.511
-442.634 601.49 441.134
-421.725 587.82 527.822
-491.4 632.295 470.148
-502.459 614.372 483.444
-458.876 653.971 545.531
-474.977 621.415 516.341
-492.821 647.545 545.513
-413.713 600.986 488.024
-480.79 592.048 484.67
-476.211 620.173 519.741
-384.219 611.12 519.265
-411.871 608.355 593.297
-487.058 636.02 533.812
-458.013 643.455 510
-430.199 590.957 562.952
-403.01 619.291 553.363
-417.783 598.678 589.576
-474.469 651.999 492.552
-441.332 621.756 463.983
-435.799 599.402 444.755
-407.027 624.815 536.643
-429.973 593.389 524.355
-477.3 627.005 514.306
-420.266 592.123 512.492
-441.037 620.971 573.093
-413.814 622.554 549.518
-390.09 593.908 504.414
-433.18 598.227 531.466
-396.811 607.335 557.256
-424.954 633.154 502.167
-469.445 658.528 494.042
-442.364 637.357 511.557
-411.5 625.956 579.531
-467.958 647.771 510.582
-487.32 631.899 536.244
-425.363 632.43 566.286
-412.743 603.804 506.325
-473.883 617.136 527.287
-437.034 636.767 475.927
-395.931 601.965 555.028
-405.768 577.129 530.994
-414.263 604.669 581.194
-478.19 599.14 540.052
-425.969 569.401 510.439
-412.052 584.547 472.402
-488.661 624.827 485.394
-428.03 598.916 534.965
-502.924 616.242 490.926
-423.703 601.575 526.447
-453.279 597.422 440.523
-432.764 649.542 526.133
-428.336 572.755 463.099
-427.791 634.261 548.978
-414.92 630.034 498.832
-476.75 589.583 515.886
-396.597 595.352 553.683
-407.736 614.389 586.386
-430.862 601.311 447.795
-393.784 597.926 542.569
-421.429 587.251 519.177
-487.571 619.86 538.394
-388.369 608.518 502.089
-410.862 631.588 577.14
-464.787 609.226 533.111
-400.242 601.136 570.73
-435.874 657.675 551.082
-412.403 572.082 514.635
-487.636 639.997 465.909
-399.437 598.493 560.532
-468.576 579.502 491.834
-416.144 623.485 587.506
-431.519 614.047 542.716
-453.997 633.906 531.012
-463.73 582.33 492.345
-491.225 651.704 514.172
-426.39 606.117 571.054
-440.693 656.662 543.129
-428.363 596.779 520.576
-499.846 651.061 545.655
-505.013 618.981 527.126
-403.252 591.535 547.464
-491.76 641.19 538.321
-479.53 630.177 484.821
-440.3 609.06 467.267
-509.526 637.27 481.207
-431.976 636.54 553.261
-474.945 586.981 509.402
-393.68 595.989 540.349
-438.687 559.317 486.769
-409.17 588.957 556.974
-426.777 589.372 542.6
-397.039 588.406 499.294
-401.141 590.338 543.977
-414.8 614.717 577.874
-474.308 651.348 475.525
-395.712 595.451 490.537
-483.765 647.551 525.807
-423.517 608.89 451.472
-472.592 613.983 548.572
-449.539 570.438 475.134
-498.952 630.97 522.66
-400.357 580.198 516.166
-507.536 642.485 487.065
-439.848 577.016 517.942
-434.583 593.017 529.278
-390.435 615.43 513.21
-504.242 619.326 567.132
-412.634 591.295 579.209
-453.253 571.763 473.798
-412.582 638.898 515.086
-406.975 593.37 565.162
-470.857 611.997 547.959
-447.978 646.705 519.467
-391.781 599.451 493.641
-431.571 642.541 514.624
-480.828 599.354 537.742
-456.817 597.255 530.718
-443.679 640.259 471.056
-498.344 631.181 568.766
-448.856 573.654 470.021
-406.676 624.665 575.032
-493.58 659.846 490.159
-430.405 608.71 475.138
-423.286 590.657 579.688
-439.203 652.299 554.694
-431.962 565.369 487.143
-393.903 601.305 539.855
-503.403 616.106 507.333
-391.071 615.022 505.201
-507.589 616.592 501.354
-462.871 586.53 525.302
-471.804 596.465 530.239
-498.935 626.857 539.223
-491.834 621.15 483.603
-441.705 598.109 531.455
-496.186 636.397 549.844
-443.989 631.587 559.152
-501.08 608.465 515.742
-466.697 584.105 482.362
-478.212 623.595 516.727
-436.348 581.237 539.47
-464.242 593.363 488.65
-431.953 609.577 550.362
-437.074 643.849 558.798
-458.858 578.673 518.951
-413.098 592.948 511.782
-435.254 619.119 523.097
-422.207 586.336 533.277
-463.886 584.482 489.536
-417.726 600.091 520.962
-410.266 626.638 492.223
-475.275 630.92 490.804
-505.314 614.308 529.569
-471.616 632.137 480.391
-512.536 628.455 476.113
-418.368 597.509 486.546
-479.4 611.35 538.476
-473.826 589.633 504.402
-425.987 610.712 575.122
-457.984 650.458 547.078
-448.747 644.423 482.798
-405.672 627.065 511.822
-426.479 636.369 564.331
-444.095 580.081 519.729
-457.9 582.969 459.086
-433.196 630.775 467.197
-432.425 618.068 526.972
-395.178 599.038 548.747
-411.434 604.718 506.127
-435.292 599.236 525.736
-395.891 608.36 549.573
-421.246 584.035 567.94
-435.959 649.933 542.074
-419.59 612.88 457.735
-394.942 592.407 525.296
-490.33 637.845 464.84
-415.895 571.768 507.624
-497.443 629.943 544.894
-496.377 634.553 518.654
-436.44 634.745 467.17
-496.928 623.29 479.556
-481.909 594.51 481.14
-463.148 613.616 522.175
-503.905 620.117 532.172
-474.409 614.745 504.487
-450.348 571.852 479.941
-404.804 591.948 556.039
-410.974 621.968 555.137
-433.016 617.38 549.647
-480.258 645.653 488.21
-392.136 612.853 498.511
-422.557 583.623 555.132
-463.976 595.518 496.019
-436.08 587.924 560.327
-456.598 583.434 527.268
-499.088 629.021 533.246
-495.028 597.004 536.959
-498.137 634.499 541.23
-390.428 610.837 524.518
-502.576 621.601 502.916
-498.8 657.054 550.404
-417.951 590.85 591.75
-463.057 648.188 531.242
-480.74 638.536 524.518
-407.668 581.183 491.866
-468.899 581.607 492.132
-422.03 588.555 569.511
-425.897 624.834 511.809
-486.078 603.212 540.845
-488.515 657.7 488.406
-442.117 587.24 491.157
-417.584 594.887 456.917
-420.363 620.091 584.001
-425.093 571.008 496.503
-455.335 640.059 534.152
-489.147 658.776 469.01
-430.811 566.481 485.235
-503.625 627.087 491.6
-411.404 578.019 542.665
-504.067 624.89 466.11
-431.351 577.668 529.887
-503.022 619.155 548.773
-450.573 638.862 472.661
-497.696 612.819 475.823
-483.173 645.353 477.744
-391.269 593.349 499.349
-478.95 591.015 497.755
-425.547 610.411 579.208
-481.388 595.361 496.598
-482.137 598.728 489.024
-436.79 621.24 540.974
-454.315 599.263 510.74
-501.103 635.027 489.529
-387.677 614.227 510.551
-499.643 600.208 557.219
-488.493 606.114 541.861
-498.21 600.425 539.423
-420.204 591.229 584.257
-400.836 599.038 470.751
-429.761 632.312 480.645
-489.243 632.568 477.503
-414.713 608.165 461.815
-394.132 606.122 495.33
-426.376 587.854 482.934
-392.255 603.127 540.225
-504.174 599.421 552.865
-440.624 616.503 576.583
-400.028 605.486 563.931
-457.898 593.355 497.524
-425.488 628.251 467.927
-440.368 584.571 448.433
-462.396 567.824 491.086
-420.442 583.869 522.595
-406.15 583.942 486.316
-480.972 597.184 534.414
-434.557 586.869 473.296
-495.217 644.07 554.262
-469.045 654.963 475.004
-438.689 567.37 497.311
-461.92 576.53 512.629
-398.015 609.152 481.595
-434.838 614.153 572.568
-437.201 647.115 558.943
-441.329 604.739 461.361
-462.358 576.273 508.885
-428.74 603.918 549.067
-468.965 639.094 482.489
-497.369 637.106 476.844
-505.998 633.347 481.079
-406.96 579.489 525.361
-499.2 610.447 560.386
-412.086 628.573 494.457
-429.675 581.121 510.519
-477.996 606.157 533.545
-423.209 585.381 578.898
-391.418 604.806 491.037
-424.118 636.565 500.859
-433.335 627.566 457.623
-492.715 655.395 483.521
-469.492 644.643 472.579
-408.436 600.134 582.987
-446.739 637.067 468.365
-449.016 651.126 541.072
-431.414 581.983 534.367
-471.9 610.313 500.747
-412.073 594.493 572.707
-415.343 574.341 533.291
-459.465 633.99 509.998
-408.844 583.768 481.425
-431.018 621.939 574.309
-496.947 610.594 475.576
-429.152 602.471 449.047
-495.284 632.632 550.238
-409.189 627.306 538.959
-431.482 571.227 511.719
-418.101 584.117 563.159
-484.057 650.147 523.816
-455.419 563.191 500.684
-483.553 602.567 496.052
-433.674 619.944 520.145
-433.703 651.02 522.733
-444.824 577.568 504.025
-498.457 642.453 481.072
-445.979 568.122 492.38
-412.077 592.575 495.817
-390.991 600.637 533.437
-419.762 584.867 565.731
-492.073 644.638 556.678
-435.091 618.842 495.995
-387.799 599.433 529.187
-436.853 641.489 564.743
-436.359 616.464 478.612
-498.129 637.502 553.348
-434.69 619.951 557.907
-502.547 624.401 470.53
-441.46 654.154 543.292
-438.958 623.508 534.35
-410.669 583.547 550.442
-428.311 614.683 577.676
-431.206 637.604 567.624
-386.113 600.127 515.393
-416.305 604.979 491.54
-444.641 583.682 443.435
-443.652 623.498 524.161
-498.742 646.581 489.36
-432.397 568.641 470.396
-517.134 629.69 474.507
-408.871 628.771 522.195
-395.241 609.015 537.025
-432.836 634.048 567.668
-497.564 628.983 560.283
-413.439 599.213 590.467
-415.827 633.377 550.233
-433.548 564.292 481.159
-403.051 584.637 480.202
-399.346 610.372 560.98
-405.156 629.072 519.746
-475.505 607.754 488.045
-498.04 619.785 562.572
-499.609 633.882 530.811
-414.311 624.422 480.966
-455.05 584.818 526.111
-498.261 633.574 562.684
-503.165 623.483 592.23
-449.249 634.721 551.032
-445.698 567.655 465.566
-422.256 580.739 454.801
-508.778 632.722 477.936
-418.6 637.55 555.995
-447.783 589.567 468.974
-399.173 618.521 529.586
-459.951 649.228 538.531
-412.344 603.668 518.949
-397.628 582.364 511.836
-408.026 584.861 548.107
-475.644 632.565 485.147
-496.238 605.543 531.159
-412.337 571.873 496.715
-504.01 610.466 550.59
-404.435 627.446 514.355
-483.235 639.821 529.028
-451.619 586.376 484.563
-402.07 620.464 551.532
-512.357 640.914 489.646
-404.406 610.729 572.729
-426.835 589.807 564.878
-395.578 600.703 484.579
-441.097 620.775 451.995
-438.95 643.135 562.152
-401.997 601.176 473.562
-449.574 599.173 522.03
-488.725 648.389 471.512
-492.188 649.161 519.622
-440.616 627.773 511.683
-493.467 653.191 498.872
-476.083 644.088 508.258
-409.025 623.663 557.899
-417.539 618.431 461.195
-500.206 598.285 543.561
-414.672 600.304 460.29
-475.987 629.051 514.935
-451.335 586.921 480.71
-394.771 588.492 509.427
-396.505 602.084 479.626
-450.745 639.552 480.46
-495.129 604.586 507.412
-410.822 609.042 590.872
-509.719 635.959 484.417
-429.521 588.745 575.618
-419.215 627.126 575.929
-420.311 641.295 500.817
-443.44 641.25 474.01
-414.865 625.729 481.844
-474.424 603.355 486.884
-429.379 602.184 552.531
-513.482 627.178 473.124
-490.576 599.73 546.792
-414.227 636.152 526.945
-463.079 590.139 490.03
-478.766 648.053 504.397
-447.591 648.105 535.738
-407.911 628.724 509.418
-485.898 603.038 484.359
-436.668 618.709 494.517
-500.85 615.486 489.675
-461.831 644.44 534.156
-447.027 648.658 555.214
-394.42 601.951 545.466
-411.857 606.08 517.756
-425.783 592.694 570.754
-421.283 626.476 464.71
-393.533 611.383 554.119
-423.717 649.289 516.925
-499.317 609.749 509.555
-422.927 621.856 579.423
-459.435 643.468 528.808
-471.713 583.56 507.295
-514.917 629.314 476.466
-438.934 621.655 483.891
-433.863 585.138 513.009
-488.931 635.336 470.057
-504.191 621.761 490.077
-437.343 609.844 468.391
-417.877 582.91 556.046
-411.228 607.864 580.469
-416.261 611.667 511.125
-438.424 625.544 562.651
-494.467 653.722 549.581
-470.272 578.44 498.409
-430.685 588.899 581.013
-417.87 620.347 469.37
-441.801 613.042 449.252
-450.425 587.065 491.059
-449.166 643.118 473.501
-506.191 615.158 506.96
-497.002 646.881 505.852
-415.972 608.792 458.852
-444.47 614.471 450.412
-456.197 578.106 527.536
-500.617 630.491 467.64
-399.908 582.146 516.757
-504.207 615.557 486.264
-432.913 623.32 499.177
-495.982 634.731 466.184
-471.329 586.076 504.815
-404.07 608.719 477.432
-439.964 609.608 463.882
-457.629 641.226 521.146
-461.937 591.372 486.184
-431.689 595.783 518.565
-404.468 594.061 475.052
-495.885 653.563 544.889
-453.335 567.286 492.374
-486.358 654.876 476.964
-424.305 589.785 498.373
-430.746 602.599 547.115
-421.782 587.084 587.717
-459.724 588.947 483.989
-449.818 598.964 512.047
-512.399 605.628 485.669
-390.556 613.445 502.486
-415.82 595.901 489.187
-425.42 638.287 500.447
-433.652 639.117 485.196
-438.617 624.556 552.815
-431.114 611.07 557.841
-420.032 629.733 476.223
-439.494 589.936 462.859
-488.429 650.985 474.397
-414.523 625.848 578.66
-406.12 615.221 482.485
-436.854 645.628 547.42
-462.298 579.524 463.536
-481.295 596.519 492.076
-409.627 630.261 583.192
-460.154 559.842 485.046
-428.981 639.128 531.024
-463.752 646.626 529.562
-479.065 595.751 504.828
-438.607 579.135 514.52
-453.559 642.003 513.881
-426.936 597.025 531.348
-456.163 595.661 453.373
-438.294 627.797 549.612
-487.756 657.1 522.471
-404.727 575.322 499.386
-501.901 608.948 535.005
-423 627.115 572.386
-495.041 653.116 555.041
-431.84 587.259 451.807
-393.657 601.152 543.47
-441.563 568.398 486.189
-501.282 632.106 469.594
-505.91 641.995 485.887
-394.016 601.898 489.931
-461.077 590.652 494.905
-424.03 630.682 577.752
-459.32 585.869 454.126
-490.746 650.291 509.472
-417.701 590.669 494.344
-500.671 627.289 469.771
-444.162 646.301 519.103
-431.704 614.582 585.103
-470.473 585.268 489.604
-475.133 604.452 532.659
-431.777 600.841 445.453
-474.25 628.137 509.064
-463.748 583.181 482.817
-423.308 611.335 487.123
-481.029 590.763 515.608
-404.994 578.905 519.119
-462.16 601.012 508.36
-459.962 572.565 487.532
-435.95 597.756 537.391
-511.223 635.36 483.354
-427.169 634.76 512.075
-491.079 639.996 545.692
-419.029 635.24 500.408
-457.558 590.716 460.774
-452.683 594.878 506.687
-421.885 631.957 502.834
-409.999 578.303 491.243
-418.595 572.666 489.391
-419.444 611.222 487.721
-415.771 573.689 523.401
-405.758 615.168 577.289
-408.902 573.348 502.174
-452.696 601.436 523.299
-487.603 655.814 526.288
-441.856 580.454 522.224
-393.071 586.758 517.636
-445.944 598.142 526.316
-453.409 595.502 444.492
-436.199 572.143 452.502
-499.001 628.863 496.684
-497.673 643.905 502.529
-453.859 653.488 542.492
-435.251 565.724 469.66
-422.644 590.944 453.659
-412.848 593.025 577.051
-498.708 644.851 548.341
-437.658 639.733 472.941
-471.515 655.976 481.887
-425.645 603.935 564.114
-498.958 631.58 564.959
-464.013 579.572 489.085
-472.926 610.999 501.471
-500.899 625.043 571.327
-485.539 654.106 488.198
-504.253 606.742 485.531
-403.443 609.853 567.44
-433.391 643.524 539.195
-467.309 599.593 527.868
-405.508 574.027 514.648
-495.934 614.731 496.1
-454.614 566.081 481.493
-473.302 614.278 538.314
-427.87 637.922 570.599
-423.944 613.745 485.059
-494.61 631.488 521.313
-492.419 602.116 542.535
-438.623 557.354 496.854
-413.572 602.7 584.929
-458.33 634.832 538.176
-414.41 629.586 576.732
-473.098 652.25 470.792
-502.241 638.591 487.469
-493.465 647.989 516.665
-458.5 645.708 524.41
-389.988 596.784 508.974
-427.421 636.704 550.118
-500.712 613.899 481.337
-504.373 621.366 498.613
-412.15 628.803 530.787
-430.944 588.957 477.881
-429.663 586.297 495.767
-453.391 589.697 528.047
-437.554 625.8 567.383
-416.428 641.189 513.405
-422.418 594.806 529.451
-497.865 632.422 502.877
-449.069 630.559 548.703
-502.044 623.034 509.528
-454.47 652.851 528.475
-410.221 579.016 481.764
-417.957 572.031 482.726
-484.746 606.798 479.343
-437.348 568.632 512.769
-412.189 632.598 537.522
-431.617 622.629 570.648
-440.597 557.059 495.989
-469.122 576.199 501.477
-427.825 613.335 582.4
-436.623 566.65 504.231
-414.663 603.777 461.143
-498.907 653.606 540.481
-426.474 588.441 499.051
-505.095 612.335 530.541
-490.513 641.94 550.012
-396.798 605.611 556.669
-421.482 610.501 486.441
-466.263 645.339 472.393
-462.106 591.663 527.888
-500.073 615.187 506.563
-426.124 641.538 526.237
-433.771 609.42 568.164
-453.002 584.269 526.95
-412.355 633.663 529.501
-504.168 611.946 496.064
-406.059 592.076 566.47
-484.023 616.666 487.741
-412.344 598.94 511.959
-457.481 578.956 486.831
-443.74 600.644 527.366
-409.812 573.045 521.205
-491.161 631.422 542.13
-448.83 572.139 465.638
-415.168 592.278 507.437
-509.103 604.948 547.393
-395.848 605.07 552.393
-426.105 588.224 505.303
-452.801 597.494 451.131
-506.094 619.127 520.688
-460.948 598.715 532.967
-434.761 566.552 511.322
-496.238 638.487 540.948
-414.376 595.015 513.003
-413.359 597.801 517.508
-453.858 648.516 533.706
-461.493 652.61 536.434
-417.218 610.129 452.854
-383.425 605.983 508.704
-396.047 619.143 528.271
-432.722 588.677 491.89
-478.759 642.053 511.486
-489.885 659.744 493.982
-393.332 610.312 535.092
-445.499 603.005 454.621
-444.465 580.717 516.757
-429.252 635.881 545.844
-388.338 616.853 522.604
-439.476 613.775 446.93
-490.155 652.525 529.861
-464.642 640.426 512.121
-402.747 622.349 543.113
-411.381 608.393 468.255
-468.62 605.488 508.111
-413.293 596.994 498.286
-433.153 563.735 492.139
-435.159 653.611 539.203
-490.479 645.037 544.756
-452.979 598.089 532.136
-504.43 622.18 499.089
-423.129 589.621 572.002
-389.883 604.624 537.979
-474.338 590.157 489.214
-495.514 642.643 523.288
-495.692 660.719 550.024
-421.574 584.537 534.511
-464.328 605.128 514.872
-390.942 594.9 520.249
-396.744 585.265 520.615
-479.634 636.959 517.301
-492.782 613.595 495.154
-410.153 573.539 526.715
-434.594 642.776 550.726
-438.563 646.333 566.629
-483.776 611.653 488.273
-426.339 618.813 508.446
-485.671 632.726 532
-422.347 642.264 501.287
-435.344 559.455 493.173
-481.967 653.115 482.421
-456.867 572.279 467.948
-478.135 632.965 515.952
-386.19 610.915 515.279
-438.686 575.775 541.283
-496.588 629.198 524.546
-463.92 607.688 515.299
-456.832 600.692 515.941
-429.153 611.289 584.235
-424.217 578.766 455.78
-473.571 607.363 496.304
-459.26 588.72 535.122
-458.772 641.186 516.204
-448.159 627.413 521.776
-420.115 586.503 558.329
-398.024 583.04 521.649
-492.375 610.375 478.808
-483.244 629.834 529.461
-411.46 584.823 545.42
-422.459 614.876 581.048
-429.515 631.422 574.122
-391.556 613.149 526.38
-494.991 637.431 473.732
-419.93 569.413 510.129
-431.45 588.665 483.105
-433.766 629.086 461.237
-415.345 608.478 500.832
-443.433 639.871 553.863
-428.237 588.832 544.315
-410.326 630.185 566.821
-454.042 635.28 538.195
-495.971 651.497 496.216
-450.197 644.976 550.637
-459.138 595.322 528.565
-489.393 634.902 473.137
-436.87 568.454 462.335
-410.607 575.059 530.741
-435.53 578.061 451.261
-497.483 647.319 497.326
-437.475 626.883 510.431
-507.815 619.616 505.69
-506.481 613.14 480.075
-469.401 579.205 512.052
-499.769 615.872 568.3
-455.169 653.036 545.726
-464.135 646.099 536.989
-482.899 602.209 486.772
-404.114 608.87 581.561
-387.029 595.367 521.886
-474.571 618.984 504.433
-403.53 624.854 501.379
-413.868 632.367 558.684
-429.474 607.819 571.383
-439.02 645.947 527.268
-420.816 624.194 577.461
-491.892 644.54 475.621
-406.966 607.557 581.772
-436.443 588.667 474.346
-490.345 605.063 503.295
-406.083 621.221 550.414
-432.508 639.128 545.636
-469.952 585.248 527.922
-486.215 654.614 499.751
-500.333 640.499 485.55
-437.033 567.69 467.137
-441.979 646.663 534.53
-421.707 597.454 452.854
-478.598 625.092 520.82
-450.31 634.324 485.441
-428.444 586.612 451.192
-392.794 610.486 547.057
-452.598 653.692 535.697
-440.408 565.052 472.327
-506.755 621.379 474.898
-401.551 590.371 556.002
-437.772 631.368 570.204
-436.312 578.073 505.148
-450.745 629.294 462.062
-419.509 645.428 524.631
-404.644 577.688 496.174
-496.978 640.793 493.88
-437.632 600.137 533.346
-413.417 629.472 573.294
-470.52 614.86 516.936
-494.586 626.997 552.837
-487.735 659.752 503.845
-487.968 643.534 466.832
-439.397 588.021 474.168
-460.428 583.287 455.57
-465.675 643.206 532.476
-433.407 640.791 562.426
-403.949 625.953 527.171
-407.9 626.378 493.834
-453.896 584.435 493.25
-450.325 584.041 523.268
-437.664 634.24 480.534
-437.736 596.242 517.022
-394.288 610.227 550.037
-400.61 604.286 477.59
-433.909 583.537 562.455
-438.298 614.036 574.669
-442.371 627.014 487.942
-489.097 646.029 469.979
-492.859 634.53 466.018
-480.711 616.471 539.98
-412.361 642.291 514.087
-423.484 616.7 517.909
-503.769 630.623 571.272
-494.567 638.003 522.926
-499.276 639.055 551.154
-413.423 642.545 522.01
-462.319 585.181 520.864
-427.164 579.78 458.086
-429.208 636.326 541.487
-398.437 616.861 505.544
-411.423 635.507 511.532
-431.072 639.421 503.796
-408.692 632.471 525.24
-425.332 605.597 473.994
-455.946 628.025 498.015
-495.129 609.243 501.878
-501.45 627.821 540.509
-434.463 586.992 517.499
-419.855 583.044 558.273
-409.254 630.182 500.485
-467.742 641.986 473.005
-456.296 650.627 530.478
-500.996 631.83 494.299
-415.851 570.808 516.971
-495.474 639.437 554.229
-445.575 614.688 453.255
-395.18 594.388 494.417
-451.716 574.273 505.647
-482.924 636.414 522.555
-439.293 588.619 524.615
-436.832 620.504 551.35
-462.609 602.601 512.465
-454.697 575.5 472.149
-440.267 585.856 495.825
-404.84 595.076 477.737
-392.88 597.224 500.116
-435.647 605.096 447.226
-399.475 578.846 506.276
-475.418 589.321 501.469
-432.448 574.141 460.283
-467.728 598.474 498.278
-414.136 587.349 473.497
-413.935 593.341 494.638
-426.255 568.625 500.345
-504.119 617.973 476.842
-435.926 628.234 458.511
-472.67 594.489 528.717
-422.692 585.162 516.231
-487.826 629.314 534.917
-496.899 632.822 523.187
-429.573 615.181 557.244
-457.755 564.074 492.178
-445.71 628.128 496.763
-405.53 589.624 548.989
-438.825 562.192 481.498
-420.129 589.126 486.024
-401.232 605.56 483.268
-429.299 591.325 521.31
-444.946 603.122 454.617
-497.861 642.846 491.482
-428.286 593.78 523.999
-424.602 578.993 466.958
-470.531 614.49 515.574
-498.845 637.792 543.146
-430.249 603.907 449.714
-502.397 617.934 536.176
-390.181 609.267 509.9
-486.603 651.728 472.649
-405.544 597.285 564.59
-435.103 646.689 559.065
-439.58 638.634 530.473
-447.35 642.427 521.282
-385.745 609.476 510.071
-425.917 609.007 546.681
-481.506 640.331 479.747
-388.327 600.485 501.324
-493.959 597.998 548.755
-413.662 612.724 468.545
-465.687 591.725 527.525
-440.457 586.159 471.101
-434.68 585.792 478.273
-502.748 613.902 489.886
-424.555 594.877 518.099
-415.109 591.949 492.414
-411.185 609.103 469.4
-488.363 619.837 490.677
-407.424 613.144 480.952
-428.835 580.872 456.288
-428.591 629.609 572.384
-473.39 599.22 532.41
-427.106 588.473 545.249
-434.846 563.412 498.353
-434.052 596.281 446.751
-444.283 581.871 448.665
-416.93 585.6 470.623
-472.504 590.166 528.747
-396.649 609.789 553.316
-417.802 599.154 587.298
-401.821 582.402 520.115
-391.706 592.39 516.112
-474.504 605.993 493.688
-503.787 603.962 558.027
-392.118 605.246 501.364
-429.446 609.802 449.268
-482.325 599.469 490.97
-425.34 605.872 556.878
-417.001 588.942 483.309
-497.245 628.081 491.495
-494.013 637.446 534.729
-421.922 589.26 577.715
-454.427 580.018 524.481
-474.919 651.161 486.38
-510.118 628.989 475.106
-457.713 587.182 455.139
-436.831 564.871 482.717
-404.871 584.009 530.057
-470.501 582.495 501.567
-401.127 583.207 506.605
-411.859 592.857 469.515
-428.379 627.52 471.858
-456.333 577.016 467.076
-480.72 600.503 496.557
-492.108 650.448 510.5
-499.937 627.793 514.083
-412.669 616.419 476.914
-408.078 621.723 490.191
-500.355 626.813 491.292
-396.013 585.229 506.116
-456.77 581.846 520.451
-422.16 616.578 504.542
-402.265 581.941 497.031
-495.202 638.069 497.61
-397.326 590.449 506.48
-410.904 594.824 566.807
-395.35 591.364 495.832
-488.172 626.143 486.291
-457.147 647.168 539.617
-418.892 605.568 519.014
-449.335 577.003 516.107
-433.869 568.643 473.806
-414.165 609.703 454.176
-449.694 636.157 485.819
-465.991 607.217 522.149
-439.157 607.183 447.036
-456.015 644.401 545.353
-427.156 625.144 463.776
-443.679 594.819 512.66
-439.645 568.905 468.195
-459.869 586.642 479.515
-407.989 615.577 575.74
-446.33 587.036 520.524
-502.415 620.717 481.48
-466.83 579.65 503.333
-458.351 580.14 471.284
-444.047 597.005 524.459
-428.802 621.838 460.217
-501.411 611.878 497.863
-417.317 604.693 455.299
-495.209 599.685 547.43
-411.018 592.584 497.144
-473.397 593.266 507.846
-399.937 620.141 514.798
-407.957 579.478 519.228
-406.975 579.642 519.364
-396.774 618.167 507.16
-415.278 579.089 477.45
-403.758 599.632 570.84
-502.048 606.768 539.031
-432.931 636.947 527.522
-442.481 595.189 525.09
-473.958 590.213 527.395
-426.582 610.531 570.264
-440.88 586.461 487.393
-410.838 578.675 494.788
-414.995 595.45 485.281
-422.529 588.889 497.804
-442.647 569.091 478.085
-425.35 632.285 565.092
-497.794 635.527 474.141
-451.073 578.145 461.018
-416.63 578.943 474.007
-481.655 594.901 485.309
-407.506 599.702 466.064
-449.767 587.316 474.721
-453.99 632.469 538.011
-439.355 640.94 529.289
-448.52 630.457 553.89
-437.15 596.608 445.393
-501.669 613.934 548.539
-507.813 632.204 468.717
-402.06 608.141 559.186
-501.074 625.19 546.265
-475.822 637.658 477.743
-448.105 633.803 515.971
-434.203 590.033 462.455
-439.552 559.959 493.063
-438.832 640.969 492.729
-465.322 652.074 480.19
-456.196 566.433 489.119
-440.146 644.659 559.644
-412.46 596.514 489.012
-427.289 601.262 451.102
-421.398 580.84 462.335
-494.299 616.942 549.778
-439.865 591.431 510.069
-413.918 607.248 490.977
-502.916 615.213 557.634
-447.54 590.91 457.739
-430.052 622.132 459.836
-468.365 612.448 519.78
-441.889 591.701 459.895
-432.185 623.276 499.652
-389.257 597.316 512.565
-408.892 622.463 550.934
-456.792 643.587 520.235
-405.342 606.722 475.304
-419.339 591.429 514.668
-424.222 603.066 543.495
-413.677 633.766 526.748
-417.286 586.549 468.74
-426.486 588.147 476.458
-496.64 625.101 546.297
-447.43 598.402 518.377
-422.967 595.032 471.079
-416.212 598.411 482.381
-485.496 611.806 490.46
-429.099 589.392 471.039
-398.79 589.985 533.167
-428.683 569.817 479.908
-409.451 596.5 495.643
-416.562 615.183 464.331
-413.053 596.945 574.119
-422.45 587.541 487.804
-481.719 600.704 491.784
-451.077 573.684 475.134
-419.774 620.991 473.716
-497.503 641.718 537.417
-428.663 574.03 463.374
-506.369 610.164 550.401
-450.178 584.419 520.417
-391.805 602.295 529.933
-500.174 630.728 550.936
-423.074 622.635 507.346
-493.88 609.802 549.45
-413.007 625.339 486.675
-426.179 601.978 452.583
-457.353 571.255 501.969
-426.798 619.264 458.179
-425.737 588.832 486.673
-430.224 626.38 517.103
-416.493 591.011 585.915
-403.48 595.978 482.282
-440.211 636.369 487.375
-497.269 643.527 493.806
-500.339 612.013 489.488
-414.22 595.513 579.982
-418.545 587.883 497.262
-483.346 615.306 536.959
-430.185 605.233 558.958
-469.944 642.883 503.63
-455.688 577.451 468.293
-454.329 595.186 510.496
-395.09 592.133 523.248
-404.142 620.34 524.054
-496.416 637.707 537.754
-393.043 592.796 511.861
-430.308 632.874 551.6
-434.988 588.049 464.604
-405.091 621.146 524.475
-438.068 602.066 459.594
-502.146 602.257 560.2
-496.189 632.908 548.074
-438.93 599.004 532.216
-500.245 621.511 473.313
-437.869 624.061 459.097
-447.78 630.292 545.531
-414.171 573.357 489.027
-438.286 632.65 468.551
-474.044 586.952 520.639
-503.522 612.865 531.695
-455.123 636.744 540.386
-429.41 608.343 553.036
-408.859 621.3 582.179
-490.557 652.35 500.54
-418.478 587.172 518.689
-461.643 570.662 480.825
-426.548 573.463 463.97
-446.196 628.18 462.034
-405.609 608.212 477.016
-434.869 620.194 545.904
-443.098 650.901 550.984
-504.429 610.938 542.321
-441.145 586.667 521.193
-424.941 590.193 472.305
-406.996 610.415 570.148
-421.533 592.919 526.71
-409.523 587.067 550.32
-430.089 597.149 450.137
-492.569 652.057 499.001
-493.643 637.035 546.912
-413.828 624.285 563.926
-487.194 640.932 475.139
-432.17 607.246 468.413
-420.66 597.347 522.7
-483.26 650.37 475.934
-436.392 600.091 461.171
-426.056 597.262 530.694
-405.918 584.064 491.077
-423.532 600.026 526.678
-498.009 632.445 537.804
-462.542 578.103 505.941
-461.082 589.675 494.073
-503.556 613.523 530.644
-460.988 584.311 463.152
-432.52 591.114 460.24
-425.91 587.38 506.922
-435.787 567.671 472.585
-394.346 585.557 520.613
-471.879 653.109 475.518
-426.867 602.485 553.78
-392.126 604.259 527.335
-395.61 612.934 527.927
-423.409 616.081 456.544
-391.228 598.299 530.783
-450.905 638.668 482.294
-417.532 570.439 484.421
-424.843 591.263 517.965
-423.644 614.584 522.977
-451.187 578.2 457.192
-416.131 622.384 483.245
-414.57 584.119 474.097
-430.896 610.806 562.953
-474.975 612.734 508.686
-502.425 623.679 514.093
-398.305 616.21 542.785
-433.864 564.086 485.129
-418.457 590.588 507.214
-499.255 604.407 539.34
-444.901 598.314 443.438
-425.168 612.432 527.251
-436.232 646.425 561.042
-435.999 570.683 505.4
-470.794 597.537 488.364
-449.9 631.417 532.498
-498.237 625.269 552.035
-488.873 652.5 482.398
-434.279 587.745 472.173
-403.242 610.764 480.097
-425.132 588.867 510.579
-418.017 613.759 500.376
-408.138 573.634 511.315
-403.506 616.325 557.039
-413.422 591.294 467.138
-405.698 583.065 485.906
-457.113 581.942 485.889
-467.527 583.512 509.923
-400.582 597.986 481.19
-439.986 588.687 448.056
-499.985 639.914 483.849
-418.961 587.726 464.335
-445.651 581.2 518.728
-435.346 587.7 504.203
-457.609 575.859 509.644
-448.774 581.872 452.574
-468.966 610.226 517.99
-473.443 615.426 511.024
-393.645 607.535 538.262
-408.263 592.731 508.568
-398.51 604.071 478.426
-390.459 600.028 528.47
-494.114 632.003 514.981
-385.048 606.514 517.81
-499.662 609.967 538.478
-436.859 640.43 539.376
-401.071 622.042 513.518
-467.231 588.32 489.333
-409.821 585.949 483.299
-490.855 653.308 512.69
-435.095 581.052 452.412
-435.537 571.033 454.152
-410.76 618.086 485.593
-404.907 578.48 509.466
-485.495 602.944 499.252
-437.762 589.457 505.301
-420.75 612.535 457.719
-412.622 579.316 489.691
-423.245 586.811 483.044
-445.743 638.678 471.848
-403.316 585.717 487.067
-420.71 608.286 454.055
-395.724 617.287 511.559
-499.211 606.025 534.985
-396.499 586.439 512.021
-425.098 590.854 574.184
-436.027 579.346 453.333
-395.845 588.306 501.317
-494.133 635.972 507.099
-419.004 572.707 503.963
-433.224 605.034 570.93
-443.729 631.004 504
-494.243 614.64 489.696
-459.501 565.528 495.58
-492.296 651.224 526.657
-493.135 646.673 489.464
-407.595 582.7 538.198
-416.086 613.592 460.139
-479.105 607.768 489.308
-410.897 604.519 470.18
-478.292 647.67 496.735
-446.482 596.592 456.186
-454.978 567.466 492.128
-456.349 647.454 535.391
-409.201 602.446 467.042
-388.261 601.768 505.295
-389.191 600.049 530.888
-495.388 618.403 558.818
-394.097 599.531 533.513
-497.83 627.336 537.499
-463.005 579.786 517.316
-503.811 615.213 549.057
-433.366 637.638 527.939
-457.634 580.928 466.887
-457.621 566.749 484.701
-499.197 624.754 496.766
-445.358 581.237 453.093
-403.899 625.187 511.676
-452.715 585.014 467.879
-428.367 586.007 496.928
-431.703 621.447 462.72
-459 578.789 489.913
-501.328 627.658 498.458
-413.125 579.876 486.512
-401.882 619.642 542.749
-416.475 631.637 493.168
-438.013 573.658 453.971
-397.35 601.284 556.941
-498.214 645.136 549.164
-499.283 623.895 541.945
-418.204 597.045 476.07
-484.259 604.341 503.515
-427.704 628.832 570.138
-431.388 634.017 552.78
-426.458 591.019 470.966
-399.782 605.628 557.198
-413.984 600.13 492.811
-396.361 595.684 490.579
-432.489 620.874 543.809
-438.793 583.445 486.374
-437.09 561.423 493.52
-423.444 585.365 494.049
-442.783 587.785 498.167
-420.671 632.293 511.1
-422.45 602.226 560.319
-421.311 621.406 472.519
-402.563 599.384 477.116
-392.547 593.011 495.44
-412.823 598.495 515.534
-503.817 625.058 475.964
-484.657 649.523 481.309
-466.155 642.943 483.647
-392.986 605.5 533.692
-405.116 619.167 548.906
-436.916 638.706 532.719
-427.531 590.404 513.134
-459.191 583.51 520.669
-400.405 589.02 493.99
-487.778 608.35 501.683
-503.176 601.28 551.964
-444.318 585.089 467.779
-398.636 580.828 508.668
-434.059 624.854 478.983
-486.681 651.482 495.438
-432.095 586.832 502.367
-502.777 625.094 478.036
-441.63 589.024 462.636
-504.401 630.057 483.767
-409.594 575.811 511.978
-449.712 588.035 472.976
-461.128 599.397 527.506
-427.98 602.89 450.409
-479.732 645.648 501.705
-490.996 638.516 469.635
-439.121 588.999 506.169
-422.695 626.05 570.685
-424.003 607.789 573.687
-425.368 585.591 503.059
-411.896 582.259 547.228
-500.673 627.438 497.324
-442.944 630.22 512.062
-486.542 640.705 526.047
-419.929 594.695 459.394
-485.692 608.679 485.243
-430.234 628.805 513.093
-424.274 626.282 466.438
-454.246 645.585 530.886
-410.498 622.175 562.512
-475.81 617.596 507.015
-412.593 588.548 470.72
-425.409 572.989 501.559
-431.768 618.289 543.315
-497.876 626.736 551.416
-409.516 604.421 503.543
-456.344 646.369 543.284
-409.21 575.339 516.41
-501.289 614.59 549.275
-423.787 620.311 459.362
-433.082 625.147 504.228
-445.562 592.251 462.913
-475.371 604.166 494.188
-423.075 586.609 456.771
-427.648 572.552 470.075
-410.518 592.588 498.28
-441.224 639.012 562.318
-416.869 606.378 461.957
-455.934 644.88 542.212
-470.966 602.221 529.902
-490.704 650.365 505.94
-499.694 629.19 520.739
-395.931 612.218 526.042
-416.849 613.819 469.647
-428.873 619.726 486.165
-411.061 608.852 504.994
-495.492 617.377 551.26
-489.423 642.572 532.97
-486.684 601.415 512.8
-425.591 613.924 481.693
-406.933 611.99 566.371
-411.967 601.383 512.967
-424.262 574.443 467.716
-439.073 622.521 456.58
-402.881 590.817 489.499
-474.453 616.504 521.052
-495.344 615.802 485.297
-433.506 598.328 450.17
-396.255 605.26 551.065
-432.139 603.698 564.46
-478.525 630.438 497.585
-419.976 635.311 532.745
-442.845 594.237 448.49
-421.591 616.204 501.293
-418.262 608.509 523.344
-395.206 592.46 532.426
-442.905 639.745 489.479
-495.031 643.441 507.569
-413.911 608.227 498.074
-424.029 594.628 452.713
-472.705 646.589 473.71
-409.852 602.694 512.671
-422.056 604.104 451.635
-435.482 570.404 505.666
-480.959 626.907 492.57
-420.88 589.663 508.069
-416.5 571.752 501.735
-418.765 592.581 460.86
-398.816 582.314 515.864
-390.401 597.347 514.42
-414.193 582.18 480.857
-398.897 606.158 489.853
-403.282 609.256 482.801
-507.628 635.706 480.961
-495.049 635.808 539.232
-391.216 609.715 507.844
-424.955 621.328 574.136
-474.701 644.456 480.08
-436.865 618.723 567.859
-424.069 621.886 511.591
-501.475 633.513 484.781
-402.817 621.303 516.05
-391.679 602.562 524.601
-430.977 618.928 452.162
-404.548 597.635 562.028
-435.221 576.249 455.97
-486.46 605.682 490.782
-492.995 638.435 510.579
-458.555 589.624 458.695
-422.68 605.697 473.17
-422.05 610.487 572.319
-499.563 611.737 529.893
-495.343 640.555 555.066
-440.727 632.605 467.318
-479.987 636.215 517.674
-409.133 620.662 495.623
-423.805 602.267 552.624
-397.493 594.713 544.518
-412.945 623.547 556.571
-420.25 584.666 536.761
-440.301 573.259 452.162
-393.883 590.131 522.774
-451.273 579.168 454.63
-485.79 610.838 537.44
-455.585 582.091 457.182
-438.791 635.404 499.589
-429.264 579.554 457.836
-396.561 589.704 522.22
-394.832 591.577 503.997
-425.433 633.735 501.701
-423.624 571.636 478.73
-503.264 611.867 548.132
-499.885 615.01 528.86
-441.538 583.912 514.222
-399.043 609.025 491.727
-473.781 613.1 506.704
-432.761 634.864 511.565
-484.792 604.935 493.632
-475.362 609.673 496.606
-432.952 635.508 501.951
-446.716 635.677 467.867
-433.765 594.911 447.467
-404.212 605.556 564.845
-429.94 587.49 467.462
-432.642 577.286 454.461
-427.647 590.388 471.562
-488.05 648.868 505.259
-392.608 612.795 515.881
-415.558 590.759 465.384
-469.3 646.454 478.204
-411.111 591.718 515.148
-442.46 576.048 503.541
-417.204 590.741 579.103
-490.845 648.682 479.027
-427.962 604.697 566.45
-400.291 599.8 559.555
-449.748 568.934 480.11
-493.88 611.082 551.313
-433.979 629.041 472.827
-415.703 595.263 521.994
-421.562 577.063 473.266
-437.812 604.341 444.314
-414.846 612.729 512.329
-421.52 611.114 576.717
-443.627 575.957 455.358
-488.351 642.091 471.312
-458.249 590.024 526.155
-424.296 594.293 529.102
-395.49 599.211 490.796
-426.835 601.811 537.025
-448.575 576.305 512.261
-386.198 602.252 503.608
-431.478 647.743 521.939
-443.201 645.349 553.666
-440.021 615.972 450.09
-495.33 632.209 518.463
-508.161 632.966 475.569
-414.605 635.469 503.841
-477.022 617.298 510.539
-396.305 598.395 490.321
-499.458 610.707 562.21
-396.872 582.732 508.228
-457.282 574.336 475.573
-398.172 596.662 491.956
-423.54 584.453 453.307
-416.704 613.538 498.653
-403.761 600.671 565.539
-450.244 578.603 461.888
-484.377 609.869 488.016
-506.082 617.51 492.065
-505.693 614.729 538.405
-400.877 601.282 479.295
-427.674 612.474 475.17
-456.512 571.638 481.188
-494.87 609.316 513.867
-411.376 574.326 496.037
-422.585 599.32 548.56
-422.307 583 461.963
-435.832 644.607 548.163
-422.538 624.698 468.047
-397.495 608.013 558.104
-397.327 605.022 489.608
-461.422 643.801 486.519
-424.339 599.631 533.167
-449.024 630.731 464.029
-493.101 630.552 520.224
-398.802 590.706 544.076
-444.375 581.125 515.257
-403.737 602.037 563.314
-487.928 612.002 543.365
-397.718 599.613 487.173
-434.11 637.877 551.226
-436.864 570.096 502.189
-426.553 589.084 479.45
-416.34 581.846 472.982
-415.175 621.496 472.97
-438.734 602.355 461.791
-503.609 636.424 481.499
-503.847 613.565 547.978
-456.301 583.916 465.742
-407.228 591.251 475.647
-496.93 621.481 483.793
-426.245 617.305 489.057
-417.58 598.846 459.684
-488.649 650.599 479.885
-429.087 617.149 483.985
-450.602 590.287 458.286
-503.132 627.539 472.021
-474.95 589.947 519.56
-416.703 611.959 491.288
-400.92 617.699 529.825
-500.99 621.769 498.392
-419.087 584.242 467.146
-470.118 604.618 507.98
-407.49 600.924 574.057
-435.284 595.931 525.215
-498.476 634.945 547.977
-412.521 616.595 482.554
-443.752 628.143 471.775
-437.627 635.244 469.99
-433.486 635.357 508.857
-394.473 615.226 518.591
-407.469 607.111 473.967
-412.513 602.5 582.152
-388.081 609.794 511.234
-468.077 590.949 488.526
-437.326 621.843 485.987
-498.747 644.093 545.337
-469.192 595.101 488.713
-442.206 606.074 445.032
-457.551 572.918 477.948
-475.667 609.635 504.031
-499.302 622.953 482.587
-415.856 595.408 466.835
-496.935 612.984 558.328
-449.666 638.541 473.175
-409.68 602.915 465.815
-413.682 597.758 462.839
-429.319 578.327 459.167
-499.069 612.316 479.202
-463.917 576.438 508.31
-414.383 617.776 478.449
-452.91 576.522 468.919
-431.793 567.255 494.934
-419.405 618.029 508.585
-420.117 592.51 462.38
-497.225 630.409 517.209
-471.251 596.567 493.791
-426.711 620.318 576.242
-459.009 566.035 488.048
-421.396 598.683 525.171
-481.765 616.759 532.755
-428.396 572.054 461.595
-403.638 583.577 530.765
-435.157 568.635 469.165
-417.267 629.684 485.839
-454.589 582.392 458.137
-396.813 608.669 547.881
-447.941 646.424 548.865
-506.02 610.629 554.223
-419.027 599.845 479.397
-444.672 637.957 471.458
-399.046 589.812 494.226
-497.422 643.915 539.352
-407.19 595.923 471.601
-436.341 573.558 505.719
-406.443 591.421 552.477
-422.734 610.831 481.975
-405.426 610.132 583.879
-482.533 615.122 489.082
-489.132 614.911 541.085
-463.918 640.98 493.029
-442.878 584.756 478.364
-414.032 607.83 519.698
-469.642 590.391 530.544
-430.593 575.855 458.222
-446.861 629.66 525.607
-415.801 630.341 554.535
-477.873 616.538 504.252
-400.521 586.582 537.796
-437.384 625.331 456.229
-491.827 612.242 490.585
-463.699 588.16 497.914
-481.37 642.119 507.035
-452.471 585.228 495.384
-499.097 626.945 520.597
-412.142 573.505 492.246
-432.448 588.277 503.613
-457.54 586.64 458.882
-432.749 638.987 512.009
-442.424 583.501 518.8
-428.674 594.257 465.001
-490.403 651.202 504.221
-427.385 604.512 559.254
-507.086 614.61 498.597
-407.906 578.41 496.251
-440.273 581.342 506.612
-474.453 589.116 512.181
-430.569 567.646 471.068
-499.897 630.237 544.058
-499.555 613.421 508.688
-420.253 618.242 579.855
-479.386 634.006 478.953
-500.463 608.881 535.533
-495.552 611.674 527.098
-478.113 597.307 499.541
-391.085 592.837 501.605
-407.215 576.844 505.114
-426.924 606.54 473.371
-453.926 582.347 454.092
-476.143 589.155 494.629
-469.311 612.184 515.1
-460.868 564.776 485.899
-449.361 590.264 452.865
-495.572 634.307 471.307
-441.502 627.134 503.438
-424.772 583.563 452.754
-436.446 569.305 459.44
-490.124 611.454 540.189
-500.952 622.083 516.716
-401.481 601.164 476.865
-419.416 617.666 512.073
-440.58 580.713 448.786
-413.967 624.338 579.115
-419.508 612.798 487.323
-454.391 639.19 535.247
-411.36 591.607 496.485
-415.031 570.267 505.958
-391.358 612.413 515.63
-434.938 595.443 522.89
-466.604 589.44 521.102
-434.814 582.144 514.233
-496.793 631.205 469.123
-445.618 571.862 494.005
-417.758 628.046 481.223
-417.115 600.236 586.772
-493.753 645.429 482.15
-502.93 623.253 506.779
-410.725 573.138 512.978
-415.302 612.309 460.719
-466.563 609.942 537.217
-501.875 623.842 540.364
-403.888 596.543 565.016
-468.494 581.175 507.327
-451.368 599.121 450.168
-494.474 634.789 475.901
-422.482 595.744 533.673
-418.29 588.7 561.805
-418.722 593.47 477.989
-467.638 594.314 527.376
-404.431 586.827 485.882
-396.21 610.759 490.571
-465.607 605.435 529.933
-485.491 605.312 499.913
-428.149 599.435 536.981
-491.555 641.549 479.956
-452.793 600.81 516.906
-433.034 567.4 479.878
-406.798 623.664 532.901
-423.367 574.266 477.742
-467.817 614.221 523.25
-445.172 631.364 501.153
-437.866 640.235 538.671
-467.422 581.198 514.171
-439.244 569.768 487.152
-408.2 595.876 473.222
-404.463 596.162 567.312
-443.436 640.681 551.222
-415.037 623.333 577.244
-427.958 570.334 472.807
-478.811 619.477 495.118
-476.364 619.58 516.539
-406.199 582.671 535.228
-444.348 633.977 505.95
-455.841 633.581 521.462
-385.419 598.993 513.276
-446.708 626.137 521.377
-493.012 642.175 483.253
-417.91 615.053 511.528
-445.775 596.833 517.862
-455.682 582.485 490.493
-417.058 572.236 503.313
-422.743 590.846 536.096
-460.794 645.338 529.235
-449.919 583.285 448.075
-477.549 614.348 494.86
-396.338 591.681 537.623
-428.848 617.771 587.737
-476.824 592.451 521.761
-428.179 614.491 584.116
-434.372 613.851 474.069
-420.551 587.509 488.829
-399.334 599.875 555.086
-423.658 603.556 566.68
-455.598 570.953 510.19
-427.217 613.295 481.058
-422.025 618.675 577.794
-503.61 617.444 501.62
-398.053 601.858 486.532
-492.309 608.978 500.709
-420.024 620.119 466.468
-416.794 617.768 473.12
-438.061 632.52 487.325
-397.569 588.079 536.937
-423.724 625.381 473.49
-421.101 636.051 530.748
-429.744 622.158 459.142
-414.853 576.236 523.716
-411.408 597.377 577.781
-429.75 587.667 513.939
-432.414 588.462 508.937
-430.551 632.182 564.539
-457.245 646.507 537.805
-454.256 574.436 473.704
-479.233 620.816 491.283
-412.038 614.06 482.091
-495.173 654.307 550.816
-412.592 578.381 527.989
-406.898 576.264 513.295
-403.417 593.194 481.967
-461.518 650.718 541.073
-484.847 641.976 474.271
-453.709 585.752 498.253
-421.614 571.796 480.017
-501.688 633.498 467.804
-415.458 577.04 481.255
-425.765 594.209 525.387
-450.058 632.805 546.518
-430.424 616.549 549.452
-427.79 583.227 538.113
-410.79 583.523 538.688
-445.433 627.992 527.944
-429.712 632.745 509.067
-466.731 571.926 492.829
-423.424 605.981 531.05
-424.858 589.579 515.854
-443.738 645.122 554.143
-396.838 617.525 508.755
-416.71 635.222 500.298
-457.945 585.551 479.064
-485.331 607.441 540.521
-489.951 656.739 488.025
-397.363 610.907 495.256
-503.442 628.948 483.836
-425.926 629.57 475.319
-430.012 632.868 475.778
-393.357 601.937 490.615
-492.465 605.188 543.902
-497.669 636.849 549.824
-394.762 616.536 522.318
-449.191 586.446 462.416
-426.803 567.515 476.914
-451.496 571.11 506.578
-447.623 595.42 448.381
-454.994 595.103 501.381
-478.648 646.906 482.678
-445.709 587.233 462.115
-469.107 580.868 497.626
-434.126 617.004 451.15
-449.779 651.564 544.623
-418.864 632.138 550.929
-476.379 593.924 513.261
-388.725 601.824 504.929
-415.359 624.25 548.7
-472.295 619.357 516.298
-460.288 583.731 525.597
-433.758 565.402 492.438
-496.95 638.739 479.319
-422.158 611.14 476.169
-429.493 621.132 462.422
-437.836 583.934 491.394
-469.939 642.806 480.242
-418.311 595.101 522.936
-395.723 589.42 500.829
-456.209 579.672 518.06
-422.074 589.274 502.102
-439.108 640.347 513.534
-419.313 637.426 535.253
-423.142 628.316 475.225
-468.987 655.479 490.99
-434.784 591.686 450.359
-484.456 603.359 507.573
-400.196 601.017 479.787
-412.624 587.808 474.127
-444.724 592.636 459.686
-431.085 621.412 490.744
-417.218 590.456 489.461
-475.516 590.564 509.795
-405.676 588.952 481.88
-478.412 627.371 517.736
-412.131 626.165 537.798
-443.942 636.481 508.217
-494.618 631.995 544.024
-417.821 572.085 498.291
-439.825 622.718 523.009
-425.56 598.496 453.808
-414.922 587.069 561.131
-494.848 636.858 531.608
-423.091 595.62 478.878
-406.328 583.73 489.904
-412.023 573.478 499.927
-434.414 569.915 472.33
-411.802 613.869 476.126
-470.332 585.141 517.319
-428.544 612.486 540.166
-476.408 619.345 502.715
-446.624 583.389 487.573
-446.419 571.789 492.517
-404.83 590.158 543.409
-405.802 584.414 534.268
-492.696 649.931 511.7
-488.412 617.692 542.714
-449.872 600.872 447.158
-391.567 609.214 527.769
-413.705 573.245 489.529
-427.966 590.094 466.588
-463.399 608.997 529.928
-479.262 598.002 536.075
-435.089 619.759 523.522
-484.286 620.813 490.482
-419.593 604.341 480.223
-440.051 595.243 520.995
-433.103 637.956 538.053
-497.519 619.077 480.64
-411.963 607.745 495.863
-415.852 579.629 476.387
-405.536 601.505 573.74
-415.564 605.684 486.817
-449.925 586.72 478.562
-481.062 648.92 495.484
-420.696 604.987 454.314
-415.813 623.465 483.895
-401.93 582.919 517.136
-400.109 580.387 514.878
-437.299 577.532 452.334
-422.612 590.774 512.317
-421.252 615.636 488.163
-429.129 593.753 516.512
-422.288 572.882 499.326
-449.795 570.772 512.744
-496.428 627.241 478.627
-488.119 615.465 486.092
-450.876 597.695 456.896
-457.69 581.46 471.182
-494.388 649.789 536.12
-417.961 586.937 467.314
-402.903 597.708 558.561
-443.007 612.235 455.55
-409.179 624.284 530.691
-490.877 612.701 493.415
-416.676 614.953 507.908
-396.533 600.414 483.998
-469.961 584.921 499.926
-413.664 583.345 475.821
-403.379 605.435 575.458
-398.151 615.452 543.265
-492.086 616.799 547.554
-488.899 608.41 495.558
-401.529 619.103 517.615
-428.144 574.496 532.66
-494.167 630.797 515.736
-445.608 595.687 457.423
-438.767 642.146 531.587
-430.675 572.569 466.352
-446.644 642.156 531.904
-424.154 605.842 573.66
-455.586 594.383 528.136
-468.013 590.193 490.664
-503.001 627.602 472.394
-441.228 582.991 509.021
-450.548 579.189 519.359
-439.904 621.184 567.335
-433.26 589.381 504.187
-499.707 617.941 510.544
-424.744 612.714 575.488
-444.902 646.462 534.136
-433.58 635.272 474.779
-422.31 569.023 481.58
-412.539 586.46 477.89
-423.382 606.196 472.092
-488.716 622.748 536.348
-432.415 581.463 507.006
-424.165 585.032 454.126
-418.6 602.126 576.416
-493.087 648.141 530.52
-419.73 592.342 480.175
-423.596 592.45 526.685
-451.906 575.808 506.075
-479.261 632.973 481.354
-436.798 613.779 475.836
-496.596 648.191 530.209
-482.02 642.376 477.865
-425.243 620.463 504.791
-400.233 583.67 523.41
-490.666 638.124 472.51
-433.724 636.972 536.002
-427.466 605.674 566.625
-435.267 587.779 502.918
-498.486 629.314 532.592
-388.861 605.953 523.099
-501.459 626.815 512.341
-462.479 642.393 494.811
-490.089 604.74 503.229
-412.028 573.421 504.195
-500.631 628.661 510.18
-407.114 580.612 512.553
-408.6 590.882 504.962
-429.75 596.328 464.856
-499.036 621.696 499.211
-432.841 609.818 570.724
-422.597 590.153 535.7
-399.784 596.794 484.501
-399.052 610.999 558.867
-429.434 619.817 483.787
-446.731 629.354 465.474
-395.087 615.322 535.527
-437.862 630.487 549.337
-441.458 565.064 468.978
-468.883 586.695 510.637
-497.878 621.715 560.064
-391.176 607.92 530.063
-410.731 599.168 520.1
-427.317 593.89 453.362
-442.616 637.706 509.031
-486.865 652.252 515.586
-501.879 600.888 546.584
-446.793 585.467 518.603
-394.704 595.023 535.5
-428.937 605.615 552.65
-485.345 650.666 479.386
-402.365 620.351 496.378
-445.316 578.187 503.42
-393.518 593.764 524.338
-458.571 571.84 503.778
-387.423 601.281 517.186
-489.569 628.259 482.886
-427.678 575.75 463.523
-419.257 587.946 464.01
-423.764 617.544 519.207
-408.534 580.753 539.401
-443.241 588.876 469.205
-424.798 572.032 473.699
-489.092 640.838 483.576
-429.955 585.247 545.716
-489.336 614.093 488.408
-469.554 612.102 512.948
-498.893 629.753 525.548
-475.064 590.316 492.185
-429.592 566.219 503.428
-442.269 575.896 501.893
-415.177 609.562 509.365
-410.187 621.944 573.048
-451.357 568.813 481.913
-453.364 572.347 475.313
-475.33 644.645 478.843
-423.687 590.72 573.719
-459.819 601.035 512.812
-496.788 630.18 541.821
-494.247 649.898 491.61
-413.684 594.946 575.893
-474.089 612.466 501.993
-421.331 599.047 582.995
-475.582 617.47 535.585
-395.398 587.795 515.329
-497.658 625.027 553.994
-482.344 651.682 472.955
-488.56 601.652 514.057
-435.267 624.265 544.269
-429.909 637.616 524.366
-432.052 617.577 539.141
-433.708 626.247 500.004
-456.94 584.883 478.589
-475.107 614.217 503.048
-424.049 629.801 560.416
-441.995 622.4 461.195
-388.633 612.189 512.232
-496.364 621.051 554.575
-502.75 611.073 556.99
-504.54 604.626 557.96
-438.518 635.251 487.743
-494.297 629.942 544.264
-433.144 584.751 507.869
-419.947 575.711 482.025
-425.227 620.988 519.078
-500.788 616.652 563.236
-429.055 585.858 482.235
-432.683 621.667 518.703
-442.272 588.53 503.181
-499.319 617.701 483.58
-482.726 613.738 489.065
-428.32 595.284 526.733
-422.175 602.054 474.712
-449.77 648.646 531.154
-438.393 577.923 504.05
-420.625 609.41 486.191
-389.448 609.804 506.438
-429.607 625.277 509.601
-476.181 616.243 506.886
-437.318 586.89 519.163
-423.717 600.582 563.9
-421.642 601.067 474.273
-423.817 587.493 511.249
-469.155 591.548 490.845
-423.347 592.731 516.51
-431.59 611.498 559.511
-468.269 582.058 488.653
-495.26 632.682 552.418
-417.866 606.261 478.829
-455.353 587.783 481.617
-430.76 595.837 515.353
-479.028 646.647 509.8
-417.096 615.151 513.07
-438.948 630.072 466.861
-424.66 600.426 470.906
-411.481 626.963 573.606
-409.502 576.029 503.121
-456.463 635.422 528.742
-402.028 594.441 550.009
-496.476 611.946 527.07
-404.672 616.009 561.578
-436.823 587.243 448.442
-432.076 623.564 460.057
-435.855 618.624 452.813
-441.854 575.573 452.788
-493.807 640.301 530.865
-400.776 616.066 548.975
-434.218 598.285 461.733
-506.299 614.15 532.296
-484.402 628.762 531.173
-436.314 638.353 488.99
-444.576 568.691 477.609
-493.954 647.182 546.561
-445.945 584.73 449.224
-494.974 614.122 551.958
-401.078 603.943 483.983
-404.474 583.843 523.667
-473.106 646.1 500
-418.39 614.807 576.947
-416.191 604.05 577.984
-498.254 622.142 554.807
-434.355 611.255 470.54
-441.989 631.839 556.928
-436.468 594.274 527.136
-424.174 603.212 530.792
-505.222 636.44 481.12
-421.011 573.582 497.497
-389.701 610.88 512.323
-389.776 610.472 518.06
-435.74 641.892 555.881
-496.227 612.545 526.128
-399.681 613.436 495.515
-399.949 615.045 516.892
-398.925 596.506 543.797
-408.083 620.65 542.539
-477.821 633.591 497.858
-438.75 582.364 508.259
-446.623 581.921 453.627
-428.636 614.542 535.743
-424.315 592.613 522.008
-433.126 564.06 492.88
-427.957 597.017 450.51
-460.356 578.984 514.089
-460.895 648.679 486.452
-500.146 609.287 540.754
-505.414 616.692 539.421
-403.306 621.446 554.538
-406.297 576.49 502.856
-449.932 594.105 510.938
-450.011 570.378 495.94
-484.159 600.198 509.132
-430.999 568.435 487.392
-447.073 576.51 509.72
-507.014 627.086 470.873
-428.33 631.782 546.932
-401.249 588.158 489.573
-459.747 572.237 509.828
-394.487 589.603 535.92
-400.401 598.415 477.746
-484.289 644.853 511.393
-394.931 592.307 517.806
-497.025 646.924 497.703
-399.277 615.448 502.392
-412.93 614.323 582.378
-500.602 611.355 499.147
-496.817 608.816 534.569
-446.754 571.317 487.527
-490.699 618.791 542.069
-404.722 594.943 563.26
-479.36 642.607 515.688
-483.385 630.563 481.63
-426.972 610.247 452.222
-449.273 631.026 481.479
-424.779 571.125 495.293
-431.795 594.579 447.28
-441.142 627.432 502.895
-467.147 577.117 493.79
-391.914 593.033 513.794
-477.326 593.446 526.996
-414.666 630.69 560.506
-418.271 589.944 566.379
-448.995 576.59 465.272
-416.178 613.753 510.8
-416.17 609.557 574.621
-481.56 603.83 482.445
-427.11 597.087 470.029
-498.602 627.259 527.905
-398.356 613.867 548.9
-439.491 587.451 446.017
-449.526 571.814 475.655
-493.381 652.171 493.55
-418.621 619.777 462.044
-453.654 648.399 532.858
-402.322 585.164 528.049
-489.943 605.973 542.729
-464.821 643.155 509.126
-496.541 622.748 477.716
-412.286 624.136 486.421
-409.006 623.333 529.973
-439.597 565.376 499.045
-500.889 617.119 505.724
-478.065 595.287 508.619
-460.436 585.041 487.968
-463.744 586.896 519.653
-496.881 630.459 511.183
-397.5 604.403 543.356
-469.571 640.08 474.367
-395.318 602.239 541.873
-410.806 597.25 516.738
-420.609 578.507 520.845
-411.789 623.344 493.87
-447.316 649.797 537.691
-417.302 590.631 577.775
-496.007 611.139 522.945
-457.158 567.14 506.959
-473.681 646.364 490.585
-408.632 627.022 500.489
-491.361 627.752 541.879
-428.031 636.426 557.472
-418.356 642.675 519.359
-405.529 592.991 559.529
-488.654 636.961 534.932
-417.803 588.793 492.325
-432.332 619.857 536.227
-449.298 577.764 462.425
-429.414 625.462 510.536
-408.88 606.521 467.984
-502.302 618.858 502.8
-400.789 618.994 521.383
-440.048 611.965 467.252
-494.165 621.032 485.719
-415.621 612.502 462.218
-436.538 622.879 569.616
-415.585 612.142 466.723
-399.973 602.794 551.24
-474.864 594.681 504.189
-430.936 614.505 449.553
-398.54 587.53 526.845
-426.423 571.703 480.588
-452.236 635.001 539.918
-486.839 648.173 482.718
-487.813 648.079 515.69
-453.447 590.474 460.63
-492.893 651.28 486.688
-493.968 636.925 469.271
-417.967 575.203 520.935
-495.57 596.872 544.386
-434.882 590.818 509.817
-410.209 590.921 469.298
-442.089 584.792 478.582
-422.126 599.301 538.782
-434.885 569.856 465.03
-411.533 597.249 569.97
-421.556 626.029 477.043
-408.541 591.288 553.331
-416.134 592.604 482.983
-395.521 612.77 536.696
-432.259 594.557 530.123
-497.808 610.71 504.509
-420.243 617.838 457.012
-424.789 600.873 536.908
-433.507 580.897 505.089
-458.592 648.04 536.927
-444.693 626.972 547.411
-407.718 625.999 506.581
-495.395 633.25 528.81
-493.51 651.445 543.735
-408.091 618.804 573.32
-432.141 606.143 446.508
-447.36 570.549 485.622
-486.479 646.327 507.818
-421.571 572.678 477.113
-486.701 646.372 486.588
-438.367 625.505 487.076
-429.803 584.82 488.595
-397.547 603.261 494.929
-421.146 595.195 454.058
-408.295 618.556 584.498
-495.562 651.536 532.953
-426.795 629.983 504.685
-446.015 593.122 509.654
-486.265 598.526 537.786
-500.834 596.11 546.506
-428.777 615.779 543.088
-411.243 608.454 580.731
-490.124 636.356 541.84
-492.899 644.613 524.803
-455.587 575.651 510.925
-413.833 619.456 481.957
-448.993 570.595 482.469
-423.611 598.795 543.985
-401.639 584.097 533.99
-461.166 606.272 521.677
-403.732 603.241 566.371
-477.594 600.588 487.256
-442.915 637.35 499.35
-417.238 629.727 489.067
-406.717 579.355 487.657
-495.539 642.529 486.631
-395.004 592.362 541.734
-411.801 623.459 492.904
-447.154 587.509 499.665
-437.78 588.668 522.286
-486.964 648.911 500.564
-505.182 637.856 485.953
-467.355 653.482 478.899
-463.593 613.636 524.575
-476.183 631.362 493.573
-441.52 622.356 462.834
-397.975 595.451 494.783
-503.794 617.878 526.162
-418.189 630.697 551.613
-409.104 619.232 575.779
-402.225 606.288 559.318
-505.947 616.186 489.511
-476.069 593.01 495.63
-412.628 625.172 495.726
-452.911 571.775 510.235
-398.747 597.661 550.405
-491.098 601.131 531.737
-393.265 610.397 525.459
-482.27 619.217 531.954
-429.866 588.598 508.328
-441.492 579.727 507.613
-439.34 587.6 466.217
-426.15 603.719 562.391
-429.207 572.972 504.759
-450.469 585.295 522.671
-503.252 639.632 485.451
-502.893 623.128 489.797
-495.681 611.685 530.047
-476.204 619.368 517.84
-491.847 647.654 474.069
-484.931 596.252 516.231
-431.534 636.326 551.064
-506.208 615.387 542.176
-457.378 567.602 486.463
-400.992 610.776 491.462
-490.036 635.031 533.343
-403.992 620.501 557.346
-438.085 640.117 472.434
-458.06 578.924 483.539
-400.573 602.258 557.794
-439.544 628.481 555.454
-472.978 608.306 509.325
-419.794 573.664 516.816
-416.556 576.812 525.722
-472.17 585.578 503.754
-435.942 587.575 514.892
-409.339 622.311 559.991
-478.296 638.724 474.913
-456.92 593.898 510.976
-396.318 603.148 548.608
-483.848 637.487 522.389
-423.721 580.17 461.514
-483.356 645.417 480.419
-421.564 601.347 454.071
-412.483 603.37 578.758
-434.145 624.841 480.41
-428.673 615.209 532.069
-488.49 604.479 501.477
-430.974 617.625 550.981
-410.275 577.418 533.214
-462.628 597.156 504.038
-493.115 613.52 480.767
-493.635 599.802 545.202
-492.532 642.006 540.443
-427.099 638.459 512.817
-481.264 641.522 521.801
-389.893 612.634 522.668
-402.098 584.746 515.972
-437.578 568.562 460.299
-485.728 603.776 496.172
-472.956 587.424 500.45
-456.332 593.898 506.825
-497.79 622.935 483.802
-413.503 598.477 488.492
-476.368 613.693 507.331
-403.907 619.085 529.793
-493.753 645.603 515.957
-486.597 610.787 490.964
-389.912 607.058 519.976
-435.862 582.511 505.702
-436.928 603.549 464.031
-416.535 597.219 518.682
-486.727 604.657 508.707
-458.789 567.677 502.537
-455.849 646.277 544.587
-450.162 630.68 470.64
-492.97 649.33 494.315
-453.938 651.018 532.659
-464.849 581.658 515.586
-488.871 649.359 472.228
-454.348 585.885 483.517
-462.46 648.187 532.539
-483.819 610.572 536.485
-413.825 608.835 576.561
-441.709 574.536 453.896
-435.22 620.641 453.1
-412.239 625.118 582.389
-411.262 584.761 546.578
-433.928 626.709 458.86
-462.213 610.515 521.8
-397.199 611.733 554.843
-411.617 591.87 474.379
-443.646 628.108 491.787
-475.249 589.575 500.962
-495.959 643.072 501.712
-435.109 584.815 482.26
-423.447 574.648 473.678
-494.165 606.704 548.848
-503.913 618.7 485.683
-435.708 588.121 521.456
-462.567 589.583 528.672
-434.056 622.797 536.068
-496.795 631.785 539.75
-412.185 634.163 533.084
-428.842 596.626 522.503
-465.164 573.175 492.294
-391.625 594.338 497.956
-408.665 612.038 584.113
-446.875 589.163 450.714
-429.327 628.654 570.212
-446.404 638.493 513.942
-420.89 586.953 459.206
-452.981 588.046 454.398
-444.556 578.181 506.826
-414.088 571.181 499.549
-459.562 580.778 493.77
-492.967 599.367 531.473
-407.476 581.447 489.328
-496.011 629.272 546.603
-497.755 629.096 535.894
-426.596 630.129 562.63
-412.695 601.488 578.67
-448.418 575.363 458.771
-386.736 606.849 520.275
-463.688 583.352 497.775
-402.256 617.023 533.598
-406.411 622.241 528.916
-501.825 630.736 471.106
-452.184 641.051 482.85
-456.126 575.915 481.666
-409.808 598.966 502.675
-474.967 634.75 489.686
-409.23 579.36 533.248
-389.289 603.737 501.367
-497.636 648.304 549.549
-443.287 634.406 502.187
-485.44 618.513 535.847
-478.982 611.989 491.122
-409.199 600.856 469.307
-439.921 609.261 460.325
-495.181 611.202 514.598
-434.636 636.583 567.987
-459.294 575.836 488.037
-503.314 631.794 475.622
-439.602 635.123 504.602
-416.637 589.068 500.901
-415.609 633.023 510
-424.591 574.77 513.779
-499.926 614.744 496.998
-429.449 570.596 491.785
-434.544 644.022 561.066
-396.704 617.492 537.739
-409.775 628.64 501.72
-446.799 594.134 456.278
-413.659 574.311 504.95
-496.007 634.451 544.221
-479.244 644.597 522.153
-450.178 600.538 517.153
-402.979 598.317 558.19
-460.758 578.073 510.787
-431.605 589.553 453.088
-403.94 604.579 563.73
-472.657 614.151 533.544
-480.992 643.7 485.057
-494.103 644.846 533.931
-446.058 650.538 550.044
-424.892 598.621 539.732
-469.839 576.074 494.365
-451.342 592.091 453.794
-430.016 597.311 530.92
-432.485 621.493 522.802
-484.163 615.571 491.946
-409.477 589.942 508.858
-433.154 632.735 472.311
-434.768 640.541 540.862
-491.356 652.493 487.338
-475.421 605.727 498.585
-407.697 618.824 491.396
-450.415 568.574 487.121
-394.029 605.322 545.761
-422.486 588.169 500.894
-447.743 604.313 453.722
-435.096 599.365 442.407
-424.587 601.331 454.873
-402.383 578.53 507.279
-394.155 613.54 503.417
-445.154 638.945 511.164
-400.7 585.35 525.683
-498.79 615.238 516.775
-402.076 593.293 544.322
-425.989 617.401 459.096
-445.066 606.36 455.135
-485.971 653.138 472.101
-460.537 577.459 512.438
-450.453 641.064 546.916
-454.315 575.706 519.586
-504.24 614.956 476.981
-454.77 575.684 517.124
-439.055 621.914 454.746
-415.131 609.749 486.622
-409.521 616.737 574.638
-476.847 630.518 484.038
-393.476 592.713 527.041
-477.187 641.25 508.95
-494.326 627.961 550.027
-477.535 637.345 473.725
-490.283 626.393 479.124
-469.104 584.261 508.175
-397.288 584.279 510.494
-471.578 585.105 504.826
-418.338 630.371 548.64
-415.022 590.687 506.601
-498.187 632.971 488.508
-403.475 609.057 481.472
-438.909 591.447 463.152
-435.838 567.29 508.56
-458.43 648.548 537.321
-432.501 615.865 451.114
-387.114 604.572 522.613
-397.421 602.736 541.628
-405.602 610.618 580.422
-415.56 610.172 498.591
-425.969 572.362 487.002
-486.157 611.191 491.03
-460.993 566.853 491.68
-455.754 581.251 496.635
-426.115 635.488 502.477
-406.14 627.305 499.337
-400.513 608.006 488.833
-481.879 599.008 533.015
-411.197 601.621 579.379
-408.364 621.742 541.42
-426.305 570.37 485.806
-481.851 603.735 486.217
-436.92 604.45 445.963
-462.349 597.47 502.936
-497.121 632.449 496.363
-468.166 593.921 485.885
-476.881 649.568 490.593
-492.93 637.944 550.962
-467.405 601.667 503.512
-445.076 590.927 502.748
-423.268 591.856 457.546
-428.023 592.767 473.892
-386.269 608.577 506.159
-412.467 596.584 466.398
-437.48 559.598 483.755
-496.544 612.49 521.668
-429.646 625.879 511.308
-415.977 606.956 491.639
-461.031 588.624 522.45
-424.101 633.607 479.755
-498.167 650.613 539.25
-490.231 624.531 486.653
-496.626 648.622 536.881
-430.648 591.111 467.724
-407.949 606.545 571.414
-432.006 588.174 497.581
-389.189 599.488 527.479
-443.943 593.048 447.811
-414.689 603.268 580.245
-410.344 622.024 555.843
-422.668 588.539 509.902
-427.848 571.164 502.217
-416.353 612.407 576.442
-407.096 619.625 580.681
-492.402 637.914 535.073
-406.283 622.503 519.338
-501.887 627.147 482.621
-400.65 622.777 534.547
-500.716 610.539 529.823
-419.139 610.145 487.684
-498.355 636.032 495.544
-510.475 631.297 469.461
-410.564 599.637 577.239
-420.333 601.101 522.096
-500.562 616.145 522.219
-424.171 623.579 512.71
-407.221 622.248 497.407
-495.837 648.382 529.642
-441.562 598.153 457.348
-496.825 632.889 465.777
-395.653 606.881 497.37
-431.673 591.601 465.248
-495.575 637.524 554.17
-425.649 570.535 467.625
-421.206 612.379 456.442
-500.856 623.817 535.048
-488.035 652.444 477.061
-436.228 627.336 481.647
-470.284 613.327 519.079
-412.943 596.743 465.279
-439.727 564.533 476.235
-408.093 595.979 498.629
-425.906 592.605 522.629
-414.096 605.501 487.695
-412.557 587.361 555.608
-462.162 597.713 508.723
-423.529 628.185 471.784
-498.634 636.287 550.57
-495.768 632.647 473.243
-407.348 621.838 500.711
-403.471 579.578 504.831
-446.028 627.805 540.435
-409.131 599.48 467.258
-475.593 633.701 500.294
-402.701 579.513 515.286
-415.58 610.184 517.174
-492.948 649.298 482.218
-424.953 577.986 467.119
-436.118 626.542 519.166
-405.566 606.294 477.445
-472.581 588.337 508.679
-480.25 602.949 502.474
-407.657 587.652 545.93
-435.519 623.807 494.209
-433.12 599.59 532.085
-419.398 631.923 508.057
-503.889 611.604 547.907
-430.759 593.277 523.061
-413.01 629.057 582.574
-416.679 614.021 517.074
-433.034 636.097 556.2
-473.536 634.111 510.322
-401.383 613.101 560.62
-464.272 588.93 489.439
-477.497 648.32 494.796
-481.607 612.52 492.453
-426.589 569.986 511.131
-479.692 614.211 500.878
-390.965 612.513 503.943
-428.073 577.556 462.104
-506.788 613.017 495.938
-419.74 573.044 482.658
-415.888 595.592 584.206
-487.626 646.477 468.739
-494.458 650.088 540.004
-480.427 600.918 498.583
-442.78 590.21 447.317
-488.022 660.157 492.522
-417.809 589.246 588.125
-475.908 652.407 478.175
-434.301 596.888 527.14
-388.162 604.632 499.404
-427.016 641.691 523.878
-495.78 641.154 555.846
-403.124 584.237 526.19
-488.825 625.71 485.645
-450.392 570.734 503.944
-495.158 632.329 523.086
-410.446 594.039 465.418
-449.189 587.905 460.831
-489.961 634 531.848
-401.976 606.306 489.272
-420.675 590.105 511.868
-497.212 628.519 522.974
-454.928 651.302 540.073
-437.14 570.414 458.773
-468.622 587.005 489.213
-479.876 622.131 493.364
-395.418 587.043 512.032
-438.812 621.683 453.955
-499.072 618.276 487.738
-449.693 600.358 528.308
-468.256 616.326 528.533
-418.974 573.717 532.129
-416.857 594.066 515.346
-479.234 635.775 477.497
-433.975 619.581 454.691
-385.778 610.033 518.009
-427.785 608.871 449.651
-395.752 599.754 538.654
-444.026 599.013 447.483
-455.097 582.579 488.676
-473.591 589.04 514.455
-435.058 586.213 467.92
-403.1 610.622 575.239
-494.729 604.783 535.335
-478.78 632.873 492.203
-432.673 634.743 509.416
-453.037 580.087 459.483
-407.658 586.798 551.562
-496.482 638.078 477.277
-435.844 566.277 481.909
-424.199 611.595 527.144
-417.844 592.903 585.291
-418.158 591.806 586.91
-439.329 597.292 527.466
-405.233 622.422 521.064
-390.555 597.024 524.248
-436.569 634.374 480.637
-402.291 615.26 560.962
-428.328 620.782 507.271
-409.549 613.679 475.653
-428.112 620.276 458.336
-503.974 607.965 544.424
-496.263 631.03 530.149
-428.52 573.493 463.734
-478.821 647.523 487.052
-488.245 631.826 486.344
-409.496 592.596 504.923
-435.166 624.028 555.876
-471.31 583.203 494.468
-393.9 605.94 532.882
-491.573 611.457 546.64
-403.42 582.408 534.794
-446.399 596.606 522.518
-419.517 595.876 458.801
-400.558 594.775 482.359
-458.18 603.487 515.855
-489.093 651.512 502.424
-487.622 645.978 526.869
-494.21 646.601 532.729
-405.95 612.677 573.681
-444.373 596.73 521.699
-420.486 624.677 471.321
-489.998 596.444 515.393
-471.83 588.364 492.224
-491.386 653.194 531.486
-413.458 612.921 579.656
-434.802 618.685 555.863
-494.298 612.551 502.744
-477.297 621.029 515.138
-504.499 619.735 499.375
-431.101 636.999 556.319
-420.882 621.668 580.432
-493.278 636.996 510.659
-417.159 571.23 509.945
-408.271 598.786 505.359
-414.566 596.571 460.891
-412.255 611.758 473.935
-395.778 611.654 548.059
-449.201 628.092 531.702
-450.058 601.262 527.062
-417.297 586.653 553.498
-499.622 626.468 554.12
-427.077 577.842 527.638
-504.738 607.361 554.245
-491.283 656.944 492.186
-421.607 593.158 567.447
-493.304 611.391 526.936
-427.61 587.226 540.189
-434.866 585.517 511.29
-446.073 576.319 512.356
-494.359 630.226 545.202
-394.389 592.27 495.639
-425.973 617.369 492.568
-489.717 650.09 521.885
-412.777 628.765 559.909
-414.449 600.788 490.007
-433.288 571.823 463.715
-437.209 571.225 498.098
-500.902 627.761 503.155
-420.586 587.439 571.88
-450.824 602.765 525.7
-433.972 622.46 457.153
-445.112 609.764 455.454
-450.99 647.774 547.914
-468.255 599.441 499.404
-413.66 611.841 467.99
-410.085 595.026 576.631
-398.579 583.876 506.012
-427.034 637.584 530.646
-451.741 648.948 534.272
-471.882 596.684 486.794
-438.785 590.399 447.219
-439.092 583.899 447.864
-426.011 583.239 532.062
-499.905 626.452 543.174
-440.294 605.625 448.863
-468.128 585.892 527.084
-449.373 579.304 456.902
-424.471 596.436 535.244
-462.213 574.447 490.107
-420.69 594.896 530.628
-437.328 560.961 485.932
-467.201 576.033 497.522
-427.526 590.584 454.32
-477.839 612.327 498.78
-446.565 631.384 536.018
-433.104 639.694 564.611
-409.885 587.666 555.403
-475.56 631.251 486.565
-420.726 598.981 455.883
-406.174 595.672 568.966
-419.573 577.796 481.04
-397.428 615.241 544.831
-467.708 595.424 497.643
-401.073 616.426 494.843
-460.523 595.263 500.885
-498.133 617.448 477.788
-494.433 638.499 537.36
-436.295 588.721 478.504
-487.004 652.61 463.556
-498.239 632.984 536.908
-475.233 633.42 481.696
-457.998 588.331 460.919
-453.66 642.124 520.443
-437.022 595.384 517.365
-484.683 635.412 483.413
-416.433 594.626 586.399
-491.232 645.201 478.75
-485.387 597.155 515.626
-410.193 594.328 470.439
-442.802 594.73 514.098
-502.469 626.144 480.988
-406.271 577.546 532.637
-495.634 643.991 532.831
-503.032 611.049 539.138
-420.88 597.787 522.399
-472.845 597.328 530.384
-511.964 629.633 472.453
-433.579 590.805 511.514
-416.893 619.777 475.615
-392.047 615.813 505.494
-485.122 652.248 474.979
-439.702 613.913 466.8
-427.905 608.196 567.768
-410.423 600.395 503.993
-429.108 603.046 556.645
-422.546 578.984 468.124
-496.399 632.988 467.504
-429.931 571.427 510.987
-490.132 612.157 547.257
-412.91 582.251 478.175
-462.274 578.998 493.179
-422.177 629.888 483.706
-436.38 588.722 516.922
-417.934 583.46 464.008
-449.728 649.752 553.683
-424.272 571.369 505.156
-496.56 634.443 531.692
-494.752 630.992 479.104
-448.933 585.421 482.929
-503.801 620.357 500.072
-429.621 613.044 484.873
-418.969 619.131 517.217
-440.789 634.87 473.026
-427.446 613.348 547.637
-410.234 589.753 473.16
-418.348 603.206 521.889
-433.197 625.199 567.985
-397.895 585.795 502.955
-427.313 631.369 475.817
-480.135 600.503 491.19
-431.957 611.73 562.756
-409.422 624.876 538.238
-434.203 597.14 531.07
-406.976 614.136 566.639
-441.09 576.348 499.258
-444.6 568.276 487.408
-411.382 600.73 514.668
-460.347 596.794 503.467
-500.741 640.451 484.644
-422.246 585.6 456.653
-462.334 595.275 528.448
-451.69 629.499 484.755
-447.22 588.239 497.713
-433.692 616.93 541.683
-418.602 610.784 577.873
-446.778 651.504 553.935
-443.566 648.566 538.182
-444.052 586.173 450.81
-444.849 593.924 457.416
-454.303 570.174 485.375
-449.652 581.642 519.063
-422.642 586.182 558.485
-499.04 617.825 564.078
-449.983 573.4 497.958
-439.948 573.554 499.242
-480.769 640.276 518.472
-492.256 636.523 527.49
-399.081 622.84 514.772
-444.307 580.533 514.321
-474.374 629.642 510.741
-492.29 648.593 521.747
-430.822 627.151 465.085
-436.919 585.268 487.501
-486.997 655.228 484.259
-494.039 641.667 557.39
-400.642 616.104 497.964
-427.701 611.637 545.755
-393.773 610.63 499.634
-414.701 625.356 575.74
-410.016 589.71 501.92
-442.38 567.444 466.529
-416.384 588.709 488.614
-425.527 603.753 450.485
-424.845 576.31 471.511
-444.639 581.349 518.775
-401.171 580.108 511.936
-416.994 644.615 516.611
-413.414 591.249 514.898
-431.973 628.955 568.955
-395.269 608.653 542.039
-408.635 617.158 562.94
-387.643 608.915 515.57
-443.541 628.398 503.03
-426.83 572.079 510.776
-410.126 603.883 512.16
-473.86 585.281 515.096
-483.235 640.773 526.546
-498.01 640.253 541.846
-499.409 610.576 507.673
-452.026 640.092 546.03
-411.154 601.996 493.623
-439.847 633.818 551.377
-448.555 580.84 514.714
-434.145 615.939 482.785
-504.937 615.41 534.339
-426.156 632.438 487.468
-412.628 599.948 494.734
-426.813 612.824 530.671
-495.583 630.248 532.783
-400.422 600.51 480.847
-455.192 577.649 467.84
-411.662 604.25 588.643
-430.173 596.85 451.678
-395.388 613.275 540.088
-452.524 582.266 458.838
-502.265 617.152 475.642
-395.107 615.021 529.69
-500.222 638.214 481.055
-495.952 646.141 487.45
-430.742 619.864 576.62
-447.209 648.855 537.001
-445.605 646.665 530.722
-402.486 582.607 525.088
-488.248 641.101 471.427
-478.442 592.445 517.76
-427.69 591.067 560.219
-439.797 629.957 511.446
-427.5 621.344 518.565
-463.695 644.092 512.841
-419.936 609.147 481.603
-501.624 621.399 527.16
-403.076 623.415 536.978
-462.774 574.503 502.29
-441.833 611.527 446.03
-438.707 620.264 493.958
-439.839 560.614 498.974
-478.746 623.668 496.216
-463.523 646.937 511.346
-392.356 613.492 502.873
-444.559 626.273 464.123
-418.568 582.166 475.961
-496.265 605.545 545.244
-459.8 574.725 489.805
-505.656 617.264 532.453
-410.545 582.681 482.098
-407.11 614.73 487.934
-487.054 640.093 532.434
-487.588 635.811 529.225
-481.116 630.627 516.3
-428.035 593.412 468.711
-454.939 594.634 457.937
-493.138 652.746 541.137
-401.262 589.2 542.198
-447.868 626.744 550.956
-467.319 585.199 518.78
-497.011 650.279 544.005
-388.132 596.718 507.754
-486.143 609.692 538.132
-498.03 632.466 554.031
-459.263 635.992 499.729
-413.257 591.414 495.436
-424.011 588.023 564.305
-432.293 637.777 565.088
-475.366 609.799 495.665
-444.343 572.952 493.504
-447.672 637.721 484.545
-391.524 596.972 526.651
-413.137 612.104 576.496
-402.573 617.224 506.966
-437.913 638.337 525.921
-458.37 601.904 516.68
-495.014 648.952 500.956
-441.362 610.502 457.199
-443.008 578.851 507.882
-465.753 595.092 494.561
-426.177 604.986 550.003
-492.393 608.613 501.459
-425.61 641.156 531.935
-415.366 624.35 482.909
-424.784 604.044 544.011
-453.331 569.189 505.151
-409.136 597.493 508.989
-495.07 646.369 527.983
-500.318 621.499 504.164
-493.329 646.412 482.456
-394.443 615.944 526.964
-448.739 633.744 552.95
-502.294 633.921 483.768
-421.647 612.437 521.729
-423.189 642.557 521.238
-419.077 574.548 525.707
-438.263 612.977 471.571
-484.957 656.417 478.718
-482.92 625.037 526.821
-494.573 634.928 541.549
-469.182 587.948 518.475
-445.781 586.595 486.469
-445.42 594.231 511.506
-470.88 603.038 499.611
-442.989 603.928 446.874
-443.105 592.319 527.268
-438.363 641.681 538.828
-474.311 647.226 475.315
-436.929 597.918 522.702
-445.367 574.515 494.324
-444.015 592.017 456.072
-421.352 610.719 479.516
-394.342 611.42 544.183
-472.436 590.085 492.694
-480.451 615.728 491.329
-457.325 649.091 542.653
-465.901 645.538 484.48
-429.399 632.089 477.788
-454.595 581.983 456.348
-414.903 590.836 470.832
-444.218 570.89 466.485
-429.49 579.934 506.93
-424.392 573.459 470.773
-491.482 643.536 472.67
-456.489 576.919 526.412
-409.182 616.741 486.524
-410.562 591.921 511.025
-443.623 632.19 467.296
-496.76 649.284 535.739
-467.139 589.012 490.697
-495.235 629.964 511.418
-394.59 614.866 507.287
-484.099 650.962 475.955
-396.571 608.16 497.379
-435.785 641.065 547.503
-436.105 631.185 564.184
-462.709 611.83 525.47
-492.328 605.854 527.123
-452.917 634.095 539.692
-476.575 643.527 485.162
-434.311 640.937 526.167
-410.022 626.274 582.561
-501.032 624.526 524.654
-408.732 592.919 478.932
-456.359 577.7 478.784
-431.607 626.247 512.377
-438.288 568.356 465.192
-493.513 626.021 478.908
-409.326 611.322 478.111
-425.693 587.417 580.567
-416.178 601.112 584.16
-419.336 590.256 574.859
-415.152 590.44 566.486
-479.192 639.621 517.133
-414.526 589.641 506.198
-500.347 624.462 547.398
-438.073 566.005 470.281
-498.258 636.472 471.787
-439.616 592.103 512.953
-417.763 573.679 527.664
-393.374 592.376 529.914
-425.496 574.979 524.018
-448.009 573.503 500.55
-444.258 627.933 525.992
-415.944 593.327 462.443
-411.711 604.873 497.843
-409.511 608.86 583.844
-426.348 607.167 548.618
-436.964 632.844 505.556
-438.905 640.018 524.334
-421.474 577.973 545.308
-484.305 648.323 504.127
-408.063 586.765 544.263
-399.42 611.618 559.066
-439.489 637.535 498.379
-423.678 600.98 541.305
-408.058 584.15 552.135
-410.133 605.763 582.185
-498.951 632.951 500.719
-502.912 622.157 514.821
-423.912 581.304 470.5
-405.729 581.374 525.054
-427.689 574.811 510.466
-417.479 595.172 482.226
-434.293 593.619 463.018
-439.942 565.829 503.649
-440.452 601.649 440.552
-458.545 582.014 526.999
-403.813 581.431 499.117
-394.95 593.018 536.505
-398.649 604.328 489.022
-489.313 620.26 487.993
-477.401 598.277 505.662
-456.387 587.901 458.206
-436.117 592.195 528.98
-421.973 583.933 463.11
-422.933 616.068 497.017
-452.961 584.768 493.457
-442.177 623.014 461.821
-427.738 625.501 571.657
-415.739 599.257 586.424
-454.483 637.428 532.986
-397.933 600.383 555.423
-438.117 629.456 465.861
-469.115 614.53 521.157
-425.718 608.596 449.568
-394.972 590.472 518.864
-394.67 616.116 506.661
-485.4 597.785 515.013
-493.49 642.392 550.07
-410.597 629.657 498.001
-493.036 635.803 510.285
-421.048 597.662 581.95
-498.859 636.816 554.979
-447.723 631.124 548.72
-427.174 575.201 532.428
-458.133 577.537 515.712
-422.014 604.509 451.978
-426.151 615.508 458.305
-398.366 590.485 499.887
-415.211 576.286 521.397
-400.648 583.984 508.688
-504.067 614.843 500.919
-500.029 636.553 481.711
-478.142 653.523 489.839
-498.005 618.532 482.949
-402.294 583.955 494.194
-452.774 585.34 523.155
-421.316 620.473 573.17
-454.862 567.588 496.701
-470.908 606.234 503.501
-424.081 595.897 555.293
-430.157 623.27 508.872
-391.064 606.796 522.287
-418.877 578.253 548.911
-430.226 613.967 476.052
-458.188 578.744 471.599
-495.66 618.985 555.784
-438.751 609.231 462.987
-479.402 596.627 511.031
-469.431 583.903 506.337
-428.574 613.771 452.989
-494.715 597.733 548.6
-457.835 641.738 537.645
-474.585 646.981 484.856
-394.493 588.651 529.201
-436.441 611.316 445.104
-438.568 622.179 534.234
-421.733 577.969 525.095
-500.107 623.952 535.512
-456.317 642.621 516.791
-407.228 605.902 582.552
-409.053 604.185 587.478
-448.194 588.598 465.096
-418.066 584.714 524.241
-404.369 613.867 573.854
-456.571 568.761 507.485
-494.916 646.595 493.312
-405.536 620.608 506.859
-451.116 569.227 483.448
-477.455 597.081 506.828
-472.651 633.885 502.955
-499.031 625.343 542.112
-433.005 586.916 450.435
-465.089 608.647 517.646
-495.1 631.955 473.711
-395.077 595.256 497.873
-442.171 569.297 453.852
-403.51 577.238 506.939
-446.456 590.162 502.176
-444.603 626.911 460.118
-443.148 574.862 455.903
-414.548 624.162 547.097
-462.481 605.499 517.704
-435.937 583.119 510.625
-450.436 582.731 516.693
-400.115 614.316 494.733
-416.411 614.686 517.162
-499.782 599.688 550.415
-417.751 589.982 508.677
-455.688 638.834 548.645
-407.203 595.653 565.32
-443.898 582.568 515.221
-428.398 583.331 546.732
-412.964 579.923 485.673
-407.31 578.925 524.494
-412.04 590.953 559.228
-425.272 592.663 520.072
-474.124 645.884 473.054
-495.423 610.813 523.708
-422.924 599.723 579.602
-400.262 618.818 497.354
-477.955 649.194 496.859
-465.578 578.702 514.014
-438.718 600.657 533.626
-433.879 629.477 513.757
-407.371 609.04 473.265
-478.812 593.656 523.695
-394.578 610.546 499.539
-494.943 644.272 551.711
-431.772 619.658 454.812
-493.354 632.822 529.504
-487.494 649.172 517.68
-433.716 613.602 581.496
-441.862 627.688 470.633
-483.588 598.1 531.694
-425.795 622.082 505.714
-439.949 638.843 467.969
-495.272 640.55 506.214
-489.403 616.563 485.313
-409.853 614.045 474.216
-398.471 586.679 530.431
-405.964 620.564 552.661
-425.764 598.454 557.919
-482.977 615.214 535.82
-447.83 626.382 467.289
-491.585 604.52 515.265
-413.683 621.086 547.247
-444.338 581.994 446.641
-441.585 582.484 505.108
-426.285 595.677 452.843
-452.46 593.326 504.324
-430.26 571.206 504.988
-430.509 641.136 512.169
-495.617 628.38 512.385
-388.189 596.637 518.934
-430.218 634.848 536.506
-427.145 594.336 529.265
-432.188 629.191 470.395
-395.903 587.443 525.517
-425.009 617.379 527.804
-400.528 582.341 521.722
-436.345 625.011 564.476
-429.915 606.411 563.571
-468.815 583.233 499.951
-432.566 614.521 578.92
-492.18 650.759 528.088
-492.685 632.843 472.843
-501 616.774 526.155
-426.515 611.017 533.981
-440.562 573.663 453.212
-490.23 600.692 513.607
-457.215 650.774 539.274
-434.161 592.219 513.144
-479.389 625.613 498.431
-427.751 589.746 480.337
-472.532 609.952 533.591
-491.931 640.477 476.46
-501.675 618.307 544.785
-433.977 624.335 547.389
-397.788 607.319 535.26
-413.371 608.342 495.595
-438.434 630.154 557.058
-438.047 621.095 472.034
-424.192 595.059 530.319
-423.958 600.999 564.545
-413.985 572.561 514.492
-449.586 633.412 488.203
-410.166 629.165 515.408
-421.311 606.797 451.549
-400.146 616.862 532.709
-397.36 590.742 499.274
-458.63 640.538 496.147
-459.445 580.583 483.301
-491.466 626.124 540.953
-499.759 621.758 504.842
-425.164 627.568 573.948
-441.696 600.183 455.746
-476.487 594.745 526.13
-426.274 605.127 534.643
-422.93 592.389 579.313
-495.372 648.271 533.411
-434.793 620.659 570.994
-472.037 645.252 505.648
-480.242 602.054 498.39
-481.156 646.638 470.288
-411.698 575.955 507.31
-484.142 656.22 493.089
-413.18 611.314 505.619
-440.298 625.101 491.839
-487.173 612.762 539.152
-429.833 613.177 575.157
-410.286 610.849 470.028
-408.796 593.349 561.414
-426.779 605.828 568.502
-500.506 622.911 506.685
-499.847 623.136 477.724
-404.136 609.662 576.337
-432.414 628.913 506.997
-430.423 617.646 530.097
-451.419 632.921 540.592
-420.756 634.295 541.778
-425.624 599.393 531.359
-418.511 587.061 569.028
-408.16 601.849 467.701
-482.194 595.711 522.047
-470.948 615.514 536.122
-454.058 582.066 461.822
-434.145 637.38 489.369
-501.622 610.144 553.961
-420.596 585.305 528.883
-440.29 617.378 460.111
-417.661 591.131 466.008
-440.604 579.408 511.382
-441.739 596.56 513.979
-495.43 642.535 499.986
-438.686 598.641 441.355
-413.857 578.692 542.637
-403.417 604.239 474.24
-429.561 613.742 541.633
-482.091 645.889 523.172
-502.198 616.173 516.828
-401.412 612.378 487.705
-444.968 605.171 453.539
-421.482 630.679 550.572
-411.751 572.766 518.862
-438.594 591.715 458.641
-420.575 634.981 539.652
-406.986 620.777 543.971
-462.216 582.784 487.341
-455.892 655.257 545.01
-499.894 628.397 510.14
-491.069 626.028 481.959
-412.164 630.423 518.044
-497.31 624.55 529.721
-418.255 631.69 510.825
-414.225 621.473 484.713
-411.279 603.171 518.011
-429.699 605.521 569.732
-430.74 633.347 479.258
-466.88 612.952 525.749
-480.946 623.414 521.011
-478.829 639.948 512.675
-394.156 619.707 511.581
-459.96 566.214 492.701
-384.163 604.011 513.407
-425.621 616.34 579.892
-417.958 574.46 496.675
-432.056 592.595 524.891
-399.394 585.262 533.373
-436.577 635.661 512.446
-485.942 625.545 528.338
-411.69 630.801 529.528
-427.195 620.076 460.831
-454.124 584.2 454.514
-498.84 643.422 541.192
-434.505 565.635 500.718
-421.11 577.504 541.637
-412.544 603.415 582.204
-425.853 633.348 487.578
-437.959 652.059 542.993
-497.168 656.877 552.865
-413.227 607.386 500.824
-487.261 644.957 529.795
-422.358 589.257 510.27
-429.631 610.051 563.027
-397.189 614.551 518.962
-403.356 602.281 573.919
-493.71 653.946 498.619
-483.841 635.227 522.293
-478.474 608.883 490.82
-411.814 580.234 490.532
-479.611 616.428 527.047
-434.028 593.158 516.334
-445.854 642.114 552.065
-417.308 633.648 492.175
-397.476 622.019 537.304
-508.33 629.735 472.666
-441.722 596.976 443.434
-483.631 647.439 501.195
-414.853 598.596 586.916
-463.378 594.75 499.699
-451.75 631.748 540.743
-391.221 601.942 495.839
-500.655 607.867 557.564
-430.354 599.134 446.381
-411.032 589.723 555.862
-427.47 570.133 498.165
-497.922 642.887 549.03
-423.284 576.222 524.466
-406.285 581.036 519.05
-438.472 641.383 560.305
-393.373 608.435 528.095
-402.374 596.456 552.85
-430.475 611.871 475.234
-481.483 601.861 498.659
-501.156 624.292 556.964
-407.525 623.92 519.399
-440.43 593.726 509.941
-422.027 599.405 556.926
-412.485 594.915 567.084
-430.251 617.7 532.948
-493.414 646.443 524.231
-482.813 640.959 526.388
-422.977 589.583 475.536
-447.154 571.954 477.8
-418.165 625.109 584.707
-426.407 607.292 536.107
-413.073 625.117 575.947
-481.404 634.056 518.281
-464.967 588.948 484.007
-429.227 578.028 507.527
-406.761 587.969 482.432
-407.45 585.181 543.754
-405.251 607.41 581.381
-505.529 607.023 547.264
-411.538 626.548 568.883
-447.276 629.127 461.041
-433.603 585.454 479.041
-497.992 614.941 528.847
-424.901 601.82 565.865
-490.845 638.275 539.332
-500.25 621.853 507.444
-501.108 619.394 490.385
-442.967 618.778 453.843
-445.358 624.471 531.729
-408.629 587.34 479
-448.637 631.001 519.442
-465.219 646.128 504.511
-497.542 648.311 542.635
-457.248 585.894 481.107
-393.806 605.84 495.906
-424.025 630.02 558.989
-440.705 643.677 561.307
-431.25 570.368 510.853
-507.815 608.128 500.189
-408.281 604.443 507.045
-417.91 616.266 461.586
-436.006 602.59 446.95
-423.096 588.054 484.765
-496.202 629.237 545.339
-441.989 614.55 456.738
-435.859 635.313 473.904
-439.619 564.602 507.042
-391.432 606.779 533.802
-429.065 595.795 524.939
-434.166 595.507 530.606
-435.165 596.336 462.323
-499.537 631.806 558.257
-478.154 617.596 532.611
-413.853 597.479 585.807
-453.606 588.348 459.779
-420.13 645.358 515.231
-426.84 640.043 530.421
-471.22 608.699 532.1
-424.884 570.864 472.581
-424.909 590.962 518.522
-449.027 576.861 467.863
-400.82 617.111 557.599
-480.637 622.169 522.202
-503.134 614.489 518.973
-428.802 625.086 467.077
-416.062 601.147 455.306
-478.774 606.674 488.964
-497.111 625.804 479.57
-392.126 594.612 508.293
-414.067 608.28 575.875
-413.188 625.048 542.769
-491.799 626.088 540.369
-437.233 586.899 496.861
-427.901 617.632 454.773
-443.706 633.786 472.726
-466.19 598.491 502.63
-487.66 602.642 495.021
-425.52 593.011 543.62
-472.938 607.136 508.703
-434.349 585.167 513.618
-449.875 628.971 486.894
-431.868 639.601 535.256
-395.419 592.137 493.198
-434.482 628.653 460.718
-440.525 598.118 526.767
-387.732 606.505 515.687
-499.199 628.493 501.459
-501.751 613.035 557.667
-423.154 582.129 549.357
-451.857 633.219 546.145
-419.418 614.693 580.122
-442.193 570.552 471.21
-423.685 588.978 563.716
-468.899 606.815 512.653
-443.723 620.884 456.205
-458.797 599.334 510.443
-455.249 633.909 518.336
-502.805 623.345 537.296
-452.157 586.792 467.878
-488.104 642.918 531.89
-412.106 623.827 549.06
-401.77 585.329 504.206
-410.687 589.825 477.062
-494.595 654.611 488.89
-423.194 589.591 504.64
-444.428 600.977 458.844
-415.233 623.54 481.741
-487.887 606.917 498.023
-449.455 599.996 528.072
-422.433 613.707 576.733
-435.516 583.713 508.95
-499.701 608.376 556.303
-402.8 593.216 484.605
-448.702 592.761 459.853
-500.759 613.315 477.093
-442.667 576.646 454.728
-462.695 592.887 497.117
-415.833 603.486 462.432
-415.022 636.846 529.374
-445.247 601.735 529.847
-500.468 617.366 511.954
-392.418 592.153 515.6
-478.69 643.458 518.488
-492.92 614.55 494.177
-409.718 594.398 560.117
-463.176 600.599 530.042
-409.741 627.067 575.881
-418.786 583.972 465.28
-469.618 596.377 530.528
-489.038 609.071 497.173
-477.164 652.462 477.555
-403.251 588.015 490.71
-408.658 598.594 574.067
-411.303 623.475 547.147
-422.011 635.888 540.857
-413.367 582.129 555.036
-458.373 585.826 459.646
-417.133 573.005 486.571
-415.163 592.649 485.306
-430.534 598.842 529.988
-441.439 570.732 461.655
-429.783 585.565 479.236
-500.23 614.107 524.761
-438.73 562.241 501.63
-419.901 588.888 500.77
-497.578 626.675 533.647
-498.732 628.072 472.276
-424.845 597.757 571.932
-412.914 628.128 560.383
-447.47 627.387 538.945
-409.256 572.741 513.016
-411.922 592.612 471.137
-449.034 586.206 452.784
-425.188 603.864 562.813
-423.962 611.507 475.943
-500.826 626.082 509.33
-470.909 586.782 500.8
-420.661 615.718 518.943
-441.322 576.365 450.316
-420.527 590.51 475.039
-432.94 613.808 448.864
-429.359 625.299 502.322
-429.004 589.371 505.491
-502.859 621.433 559.479
-407.891 609.022 477.128
-441.545 655.968 549.304
-422.176 573.676 489.341
-466.922 644.043 483.308
-426.541 614.573 576.145
-488.325 613.612 495.034
-432.223 588.594 513.772
-404.471 598.425 474.134
-410.783 590.414 511.777
-417.409 631.161 484.374
-396.708 599.442 546.093
-396.164 609.104 496.808
-419.314 588.757 584.127
-393.751 585.545 518.405
-427.523 611.398 537.232
-475.926 594.655 501.341
-474.64 617.439 515.03
-452.117 646.935 528.498
-455.974 584.317 522.927
-427.06 624.123 573.164
-499.231 631.586 545.738
-485.353 608.004 485.93
-427.555 621.61 518.588
-434.375 623.011 497.899
-440.412 620.19 454.399
-464.45 595.834 528.008
-407.938 624.278 511.446
-446.749 630.347 537.431
-420.535 572.018 477.327
-436.748 613.81 468.542
-419.506 572.348 507.612
-467.976 651.438 481.69
-411.206 580.036 535.842
-437.785 649.092 551.299
-392.792 594.197 526.36
-437.834 591.42 526.87
-425.214 632.244 501.92
-445.572 602.796 451.123
-394.657 593.656 510.124
-435.002 600.229 444.435
-454.361 647.255 547.448
-421.924 609.568 482.758
-430.776 597.201 463.388
-493.877 623.13 542.826
-426.261 601.805 469.671
-429.192 604.705 468.67
-457.701 586.792 462.284
-440.484 627.999 568.672
-502.972 632.476 474.858
-459.266 607.053 536.774
-438.287 616.01 461.793
-411.17 609.597 475.637
-479.277 644.522 510.156
-411.684 593.105 562.002
-440.409 631.77 472.122
-444.177 591.23 502.293
-393.279 605.113 496.636
-394.04 610.525 529.373
-416.427 614.374 458.598
-426.071 631.152 507.936
-502.337 620.111 544.666
-406.28 622.367 505.837
-400.44 584.134 520.696
-454.969 648.285 534.743
-425.271 618.933 497.228
-387.746 601.408 527.678
-438.836 589.635 450.027
-408.036 626.467 524.52
-471.357 646.385 504.877
-397.074 583.983 517.536
-498.081 636.796 479.281
-428.827 619.974 519.705
-422.081 617.119 499.278
-492.813 634.529 517.833
-448.9 572.505 470.733
-501.239 612.716 518.969
-492.497 608.318 510.291
-467.133 577.892 495.595
-449.46 571.721 515.781
-439.116 594.626 531.002
-429.742 594.899 521.235
-438.147 585.606 451.418
-459.355 584.654 521.806
-427.734 631.673 547.495
-413.269 598.256 578.185
-496.323 638.401 479.086
-395.306 595.755 540.009
-493.114 643.885 516.687
-457.454 596.718 504.604
-421.62 589.948 570.124
-457.369 584.011 529.192
-443.305 643.744 529.114
-405.638 609.713 477.523
-426.205 598.489 557.793
-498.118 637.849 487.418
-496.894 610.942 514.133
-402.838 596.14 559.672
-438.922 601.827 459.001
-431.006 604.262 467
-436.276 619.468 566.753
-475.266 633.503 504.54
-425.846 587.622 455.998
-393.994 617.385 513.616
-445.855 579.605 454.822
-442.942 650.63 540.049
-434.557 644.106 560.822
-443.666 584.474 453.159
-500.658 619.732 524.447
-434.465 622.193 558.909
-392.768 604.905 535.512
-502.695 623.121 488.845
-439.271 640.665 537.107
-506.462 606.951 551.568
-416.993 638.226 530.395
-418.561 604.639 578.004
-414.304 592.506 513.069
-414.744 583.233 470.952
-448.294 586.947 468.539
-434.664 638.601 539.179
-395.957 599.042 542.78
-440.776 597.271 459.276
-426.075 599.468 470.532
-495.948 647.788 522.553
-415.861 621.496 478.117
-443.327 632.664 465.239
-462.774 600.51 505.189
-436.746 618.7 549.251
-467.607 587.347 527.191
-442.205 615.54 454.378
-476.961 617.039 508.522
-505.373 607.723 554.667
-483.53 652.357 477.068
-436.507 639.081 537.004
-423.293 608.227 528.736
-405.388 589.716 550.191
-477.475 596.221 523.855
-438.191 614.543 450.763
-431.348 601.416 466.948
-478.032 617.13 532.216
-430.781 618.661 548.779
-428.41 634.99 551.651
-447.742 631.471 521.964
-503.045 618.196 491.552
-437.678 592.509 460.06
-455.499 580.911 464.846
-430.379 625.684 570.593
-411.242 628.876 579.852
-462.301 648.886 506.264
-450.913 588.309 474.936
-424.695 575.113 520.902
-431.657 595.225 523.251
-504.906 616.05 539.292
-488.886 629.734 479.902
-449.205 628.525 521.4
-504.332 610.31 532.581
-418.275 592.513 522.237
-496.191 643.528 520.509
-489.775 639.139 471.459
-397.34 604.077 545.408
-438.972 570.475 457.147
-425.184 616.332 454.216
-499.389 634.05 485.413
-462.407 584.763 491.875
-412.155 606.436 462.862
-501.93 603.027 539.019
-492.115 647.231 489.65
-476.978 593.777 532.93
-481.332 604.888 535.931
-419.414 588.472 464.402
-402.575 600.24 562.683
-427.993 631.495 472.636
-424.485 595.67 522.712
-504.734 619.095 545.975
-421.684 593.227 583.721
-481.346 593.055 530.389
-427.294 608.45 558.705
-438.861 630.702 549.148
-428.808 634.121 559.861
-447.551 623.001 492.89
-395.6 615.041 538.78
-490.68 620.637 534.129
-394.381 604.462 541.959
-454.567 582.32 521.177
-478.586 618.472 525.021
-426.604 600.321 468.658
-494.139 593.353 545.263
-502.087 616.866 523.58
-416.597 601.855 480.824
-505.138 617.861 538.304
-468.597 579.4 501.569
-401.897 611.772 489.244
-446.919 639.084 494.267
-495.661 631.027 549.646
-411.422 579.805 530.121
-436.422 625.072 544.808
-401.266 602.023 561.342
-486.667 645.025 516.19
-474.793 652.157 479.143
-430.463 622.775 500.755
-390.404 596.521 509.558
-455.915 638.271 540.552
-421.014 613.538 523.43
-431.643 611.514 448.842
-435.996 613.665 471.67
-431.597 640.158 548.942
-429.143 633.99 492.232
-441.382 569.566 456.227
-407.449 611.117 481.296
-428.863 611.349 574.956
-476.825 593.061 487.858
-444.304 584.613 486.141
-475.739 611.337 508.175
-492.109 633.069 540.845
-469.986 613.427 515.236
-413.654 619.727 583.727
-475.848 622.434 515.867
-410.998 596.906 571.527
-484.011 604.815 500.016
-406.544 618.182 555.775
-496.089 624.184 476.383
-408.295 618.251 559.419
-490.935 629.677 479.021
-395.232 596.52 542.68
-479.222 601.155 505.74
-429.052 584.562 491.14
-409.388 630.815 510.35
-425.858 598.412 529.49
-412.011 576.833 491.378
-497.74 614.165 478.383
-390.765 611.947 519.919
-397.487 588.822 538.12
-498.525 595.865 546.169
-408.166 576.087 496.993
-435.636 646.77 522.45
-417.706 599.719 521.363
-437.582 616.901 576.014
-424.563 603.211 569.821
-407.055 576.421 516.092
-411.607 604.544 463.712
-435.255 575.229 540.469
-407.682 580.776 530.007
-491.11 620.79 539.051
-446.501 645.47 531.652
-486.994 652.731 517.64
-442.761 638.483 499.801
-501.813 611.617 503.066
-404.039 619.373 521.667
-405.984 620.079 519.981
-497.641 595.29 543.459
-412.034 578.38 536.381
-494.394 646.314 517.919
-448.611 572.118 463.109
-423.388 633.526 557.286
-445.801 643.473 525.193
-425.738 635.063 560.774
-426.139 585.781 501.4
-432.303 597.833 530.84
-483.547 605.377 542.021
-439.76 563.446 490.781
-406.287 622.418 525.9
-418.233 578.465 480.393
-402.498 590.587 544.828
-483.898 636.252 516.275
-494.459 628.501 548.357
-486.408 645.917 494.568
-453.173 571.248 516.796
-439.297 622.875 518.109
-397.879 600.592 544.966
-485.477 596.288 530.606
-433.266 614.18 576.717
-425.986 632.353 562.624
-438.028 615.865 460.416
-400.873 612.325 489.892
-441.368 608.398 447.746
-427.216 630.13 568.107
-439.718 592.16 447.682
-437.473 618.991 474.345
-486.219 642.361 529.834
-475.167 591.257 511.079
-438.198 644.191 530.211
-436.136 570.88 464.411
-420.542 583.163 520.029
-433.753 618.782 525.133
-421.898 620.8 578.45
-500.926 601.219 544.758
-452.94 601.608 524.221
-446.087 571.503 471.248
-503.137 620.532 494.753
-428.994 605.464 554.236
-402.865 621.101 536.822
-493.467 647.145 511.193
-405.096 597.558 567.184
-436.56 620.581 529.166
-484.981 602.205 509.705
-471.122 639.301 469.583
-506.429 625.045 474.461
-435.371 627.288 558.897
-397.559 598.36 486.601
-441.102 623.341 527.064
-438.991 636.922 563.512
-489.587 626.696 534.274
-394.451 617.989 516.469
-469.541 583.79 491.248
-442.905 560.073 503.295
-452.885 596.927 515.735
-507.361 631.448 478.303
-419.238 587.751 520.376
-412.976 636.142 522.73
-404.337 611.475 487.249
-499.721 623.918 530.893
-409.177 579.574 488.833
-414.453 608.088 466.927
-447.545 595.999 450.137
-398.221 616.433 551.61
-502.571 625.702 485.003
-474.048 599.14 487.387
-417.63 623.338 485.124
-492.383 622.821 542.774
-483.844 646.997 520.518
-413.617 610.915 509.921
-430.221 636.458 486.443
-429.273 614.386 451.175
-436.337 625.217 501.805
-409.653 626.762 533.012
-429.827 599.073 464.683
-415.798 624.77 576.214
-433.017 605.965 466.77
-497.667 642.228 484.058
-454.599 633.076 509.148
-498.498 624.114 473.088
-455.396 576.474 516.753
-476.295 594.899 497.163
-406.321 600.157 470.371
-409.652 599.091 499.193
-437.077 588.173 466.476
-470.751 602.845 496.74
-415.057 575.244 537.833
-454.507 587.089 452.767
-447.3 569.651 461.336
-496.264 616.867 493.199
-476.461 616.656 530.341
-410.845 602.446 465.544
-404.705 582.577 492.036
-413.352 626.67 549.002
-394.212 589.919 530.931
-497.732 605.753 535.396
-430.082 594.891 522.918
-437.764 603.114 447.297
-444.472 643.699 527.716
-409.45 580.561 526.084
-495.861 654.099 544.772
-502.564 620.229 523.548
-426.152 609.332 532.101
-492.915 646.964 535.612
-399.739 607.976 556.972
-394.316 613.835 512.803
-437.099 630.402 566.047
-475.748 629.072 500.053
-428.364 584.037 553.565
-409.459 625.723 568.134
-446.797 629.359 467.77
-473.973 590.218 499.806
-452.391 600.808 522.736
-480.268 596.186 511.171
-411.31 621.33 553.812
-422.703 592.957 519.697
-413.822 633.496 498.376
-441.193 586.426 494.511
-412.791 623.515 537.267
-437.105 642.863 565.746
-428.838 603.444 556.567
-443.321 585.654 450.381
-422.34 579.271 476.437
-434.495 585.303 488.291
-493.336 638.54 544.507
-500.666 603.468 538.144
-488.296 640.79 477.971
-491.598 640.369 466.033
-410.778 577.852 523.237
-393.912 613.135 501.988
-422.075 627.418 476.404
-423.359 585.018 569.434
-431.891 585.685 487.917
-421.533 643.523 515.563
-426.137 593.219 471.235
-410.264 574.072 496.891
-422.845 625.188 574.257
-498.338 640.723 475.119
-425.967 631.114 480.518
-398.237 590.486 491.367
-416.251 592.263 569.779
-436.674 616.36 477.108
-429.765 585.288 511.798
-401.947 611.741 559.899
-472.815 602.174 531.929
-450.988 578.086 463.149
-397.333 615.661 520.872
-471.072 608.947 501.409
-446.594 627.029 520.486
-413.913 593.443 489.428
-404.25 609.058 483.378
-431.988 638.738 500.245
-434.059 642.08 519.009
-458.085 572.665 476.414
-424.323 644.093 522.659
-401.382 593.9 548.695
-473.954 603.366 493.545
-396.106 589.944 498.655
-493.62 613.824 484.407
-404.116 624.096 505.778
-425.237 587.996 538.768
-431.935 635.913 546.825
-491.246 645.898 474.925
-500.101 610.058 559.908
-448.714 632.246 475.965
-493.022 615.703 491.732
-495.535 625.999 477.459
-392.663 590.596 535.603
-458.648 650.864 541.804
-404.534 613.742 567.805
-421.163 602.655 479.406
-500.701 614.289 492.176
-497.221 621.926 558.284
-471.862 612.194 535.93
-481.663 617.708 491.127
-420.897 602.904 579.81
-432.268 587.161 469.161
-503.686 612.277 497.956
-432.654 569.239 505.74
-417.748 608.43 454.826
-463.525 638.279 494.225
-503.206 629.903 470.407
-430.446 591.509 513.744
-488.879 658.444 494.291
-427.761 632.649 542.052
-429.838 569.229 501.062
-414.416 579.117 544.096
-504.925 616.407 480.25
-413.271 601.618 486.811
-448.788 598.989 520.576
-464.275 581.288 518.928
-406.658 621.711 493.145
-438.879 607.193 466.896
-420.655 642.627 527.213
-455.774 570.865 480.969
-445.711 605.656 448.619
-386.242 603.619 509.565
-414.141 585.336 555.359
-468.362 583.356 487.275
-496.649 610.975 507.105
-501.388 626.55 501.65
-426.088 615.063 480.915
-490.172 642.598 466.376
-491.057 641.994 516.057
-398.122 617.462 547.744
-492.265 651.397 496.017
-468.386 582.517 512.476
-491.396 624.072 484.317
-415.021 578.995 482.568
-476.117 590.07 499.157
-492.377 602.967 526.499
-477.723 622.288 518.02
-487.986 649.11 478.053
-442.301 626.908 460.864
-503.955 615.255 505.7
-473.247 612.948 514.271
-458.164 580.202 463.288
-468.932 585.343 490.348
-499.204 598.94 543.887
-397.464 612.015 556.671
-451.594 584.818 489.033
-432.967 571.117 465.078
-442.516 584.316 483.429
-414.66 586.473 557.923
-452.147 571.671 480.086
-392.403 609.444 525.84
-503.082 621.182 538.557
-423.715 621.148 513.633
-496.51 615.329 557.953
-399.804 597.407 484.795
-489.758 654.558 484.696
-498.997 600.297 551.217
-415.308 617.88 581.731
-411.414 619.506 486.647
-407.975 575.306 511.339
-487.996 651.125 510.234
-424.035 599.884 543.544
-415.425 623.948 582.913
-423.037 590.726 476.743
-412.383 606.576 506.892
-476.543 614.251 501.095
-442.11 624.377 493.008
-428.6 609.464 451.486
-393.404 606.142 534.532
-447.225 571.079 463.877
-419.471 635.246 545.57
-501.152 620.587 486.065
-453.003 652.361 547.262
-449.004 580.737 457.558
-504.203 617.962 529.263
-473.72 600.189 490.922
-487.151 615.093 538.224
-403.203 596 477.086
-483.281 595.735 528.481
-475.994 596.861 533.937
-502.809 635.25 480.277
-448.337 630.488 519.178
-455.97 639.272 519.12
-421.218 587.791 521.501
-498.181 643.726 538.503
-503.926 610.941 534.712
-385.541 602.675 506.649
-501.881 606.888 547.25
-396.362 601.955 485.321
-448.23 599.521 445.768
-433.786 637.52 567.127
-503.278 607.771 543.144
-406.86 623.669 498.269
-417.25 596.753 461.618
-425.46 602.544 549.003
-420.04 602.213 577.398
-447.253 576.534 509.243
-470.488 653.599 489.283
-495.754 646.926 494.166
-430.859 604.659 564.578
-449.436 649.835 550.498
-413.811 624.134 555.448
-430.573 625.959 515.033
-426.528 632.146 556.684
-474.902 609.766 499.033
-470.082 635.151 494.361
-431.845 588.637 518.771
-431.661 618.002 540.206
-462.336 588.952 490.504
-422.439 597.11 568.06
-401.426 584.069 495.225
-485.04 652.803 489.028
-425.191 598.851 524.912
-420.271 592.559 523.895
-400.06 611.766 557.207
-430.552 581.133 451.766
-451.593 596.953 457.616
-424.674 608.577 529.301
-468.726 576.464 498.428
-482.594 605.508 539.378
-433.514 622.286 478.641
-405.859 617.041 531.53
-403.204 617.935 558.992
-406.632 605.794 471.347
-446.235 598.915 525.927
-396.185 588.417 510.772
-420.585 587.214 483.384
-416.384 604.078 481.038
-498.805 626.28 525.984
-412.774 612.798 502.318
-494.513 634.519 542.024
-448.238 646.937 533.002
-419.062 630.561 556.548
-452.719 650.762 542.103
-442.546 628.98 510.771
-403.328 597.867 564.268
-408.814 597.62 572.321
-445.449 571.736 467.496
-494.617 631.508 524.852
-431.596 567.239 490.862
-448.841 589.957 527.842
-496.437 611.892 551.961
-481.039 640.918 477.378
-494.914 637.548 517.275
-456.238 637.395 502.786
-487.665 596.536 534.407
-490.668 624.709 540.243
-421.227 581.971 544.149
-426.022 620.675 590.143
-435.216 586.248 472.663
-403.882 612.546 492.952
-449.449 586.089 495.314
-427.743 618.929 494.618
-438.871 582.492 519.283
-450.862 636.09 543.44
-444.746 591.459 448.733
-501.848 631.946 488.072
-430.029 589.546 515.323
-478.321 593.027 509.704
-435.488 636.634 480.887
-465.898 606.667 512.098
-463.953 586.036 495.003
-490.983 602.937 542.963
-407.028 586.735 545.93
-500.374 619.361 549.834
-422.911 614.249 486.398
-411.185 586.57 482.067
-422.38 598.002 549.531
-425.016 607.985 551.208
-481.195 644.047 515.509
-434.287 596.421 518.61
-477.759 590.629 515.55
-422.876 611.468 528.103
-421.874 635.992 536.915
-478.722 596.174 506.587
-441.833 569.809 488.049
-464.179 573.35 497.525
-484.005 596.633 511.228
-400.667 590.36 490.423
-464.668 603.293 506.776
-421.827 591.398 566.352
-440.72 618.044 448.109
-424.16 596.856 526.685
-499.79 634.004 472.228
-472.477 593.752 485.919
-416.325 632.627 498.655
-450.532 631.052 535.507
-462.574 569.908 494.859
-499.147 619.934 563.27
-438.55 646.855 560.654
-397.133 609.143 539.21
-426.447 600.421 572.615
-430.899 568.75 501.546
-449.456 584.276 521.452
-401.266 579.494 499.681
-386.393 597.515 516.607
-403.515 599.97 566.044
-439.419 585.761 478.967
-490.448 634.477 469.733
-422.239 593.302 455.446
-488.373 648.191 475.972
-456.195 595.614 509.614
-444.719 628.096 549.696
-446.38 628.28 543.844
-472.851 593.889 530.752
-487.488 636.987 534.374
-408.757 580.943 539.625
-393.928 606.314 500.284
-497.976 613.065 501.033
-423.571 615.06 487.93
-396.09 607.63 532.563
-445.103 640.273 515.445
-389.492 598.431 511.932
-503.722 626.976 478.631
-498.314 640.566 547.947
-434.382 577.845 538.397
-423.553 595.438 521.354
-492.371 642.56 471.758
-421.664 603.333 575.437
-444.289 588.272 497.012
-436.961 563.814 492.882
-444.992 599.444 534.197
-422.655 606.896 530.196
-476.696 626.666 510.901
-439.153 577.39 449.193
-471.87 609.036 533.514
-492.42 636.011 478.818
-429.245 568.299 473.661
-447.492 643.743 546.546
-482.593 611.925 537.406
-408.37 579.408 498.112
-441.594 651.093 544.764
-388.302 601.494 517.839
-424.963 623.913 574.121
-413.422 603.317 588.843
-442.345 603.485 443.958
-486.314 607.423 494.3
-430.493 636.375 537.649
-414.562 592.106 492.723
-465.599 586.878 519.502
-456.406 636.16 543.814
-482.488 610.345 489.038
-410.827 619.481 555.819
-419.807 588.826 578.02
-434.723 645.544 544.848
-454.815 602.232 524.362
-443.004 589.432 522.047
-416.667 583.72 469.097
-418.161 607.674 523.619
-474.837 619.954 517.961
-433.623 624.792 463.056
-469.459 581.506 512.542
-439.467 567.944 501.812
-443.384 627.545 497.02
-433.843 628.256 568.305
-412.397 583.645 549.599
-427.57 585.485 545.345
-443.816 652.118 550.749
-439.879 628.977 460.684
-503.167 621.731 476.307
-431.348 576.366 460.605
-440.164 628.744 510.067
-490.437 605.161 512.051
-461.197 582.291 490.542
-414.495 604.59 574.641
-398.044 618.918 520.21
-492.975 642.166 476.668
-494.379 603.097 529.284
-422.726 621.125 580.925
-468.224 591.872 526.097
-428.566 590.851 475.013
-424.332 598.251 472.398
-476.394 594.056 490.322
-440.63 609.814 459.388
-412.736 576.959 539.369
-416.488 635.812 534.956
-486.691 613.679 538.631
-436.637 632.903 476.339
-418.265 584.124 465.161
-427.273 631.572 568.566
-479.49 619.823 524.022
-398.066 596.054 557.614
-488.556 640.877 473.029
-417.9 588.269 495.316
-405.685 576.964 513.511
-485.928 653.66 490.314
-434.412 635.59 482.78
-422.033 599.083 529.543
-406.147 619.662 531.666
-451.811 582.273 490.619
-438.885 638.437 473.074
-400.585 621.638 544.19
-402.373 584.431 527.59
-470.233 603.543 505.432
-429.281 610.24 557.345
-401.484 604.27 477.944
-475.559 606.738 532.033
-485.322 622.237 531.493
-406.634 575.316 505.343
-495.196 631.265 507.242
-454.772 650.081 544.711
-407.275 622.534 526.714
-400.977 589.625 486.572
-428.083 616.509 484.395
-397.197 615.578 531.854
-427.201 615.528 535.956
-496.502 622.529 552.26
-434.233 628.252 483.193
-416.651 580.825 547.85
-479.254 594.469 524.282
-409.856 601.834 506.269
-423.97 591.596 515.119
-484.464 619.788 491.488
-408.055 626.796 509.904
-486.487 652.764 471.99
-467.66 587.61 524.183
-482.089 630.725 519.681
-500.608 600.638 552.684
-406.25 590.995 482.725
-474.827 585.571 508.904
-432.717 577.676 456.987
-398.921 591.876 489.551
-440.753 643.334 525.054
-417.893 625.621 571.14
-428.052 569.444 485.627
-441.716 605.785 459.698
-467.118 653.805 499.917
-492.042 642.163 551.448
-490.95 645.882 479.6
-445.389 639.569 501.439
-424.906 627.109 468.189
-475.047 602.51 490.437
-412.122 584.05 545.017
-425.109 601.834 546.484
-418.297 592.237 583.9
-439.568 643.744 537.712
-455.471 634.34 527.197
-460.843 652.864 546.669
-479.461 603.723 531.616
-410.889 578.578 533.384
-404.115 603.288 569.705
-479.016 621.947 491.682
-425.03 589.179 477.896
-401.71 616.841 557.634
-503.06 617.196 480.444
-438.296 629.88 461.842
-472.543 615.131 532.317
-494.332 648.635 546.163
-491.773 635.072 473.755
-431.314 610.317 578.774
-467.59 652.547 482.094
-439.646 633.008 506.693
-495.145 639.406 500.979
-497.276 652.468 548.94
-422.68 574.664 485.967
-481.603 601.623 487.65
-432.986 603.29 465.241
-421.83 588.359 579.319
-395.241 587.675 533.549
-433.987 644.024 541.734
-426.998 587.031 493.416
-433.6 639.424 496.474
-417.178 600.791 484.565
-396.544 608.718 540.934
-433.757 614.268 558.579
-505.286 618.754 493.57
-425.832 629.181 565.381
-434.322 622.673 558.523
-492.943 627.582 545.507
-435.537 624.086 555.314
-408.145 603.552 578.804
-431.866 638.516 526.32
-436.318 616.834 450.793
-409.018 623.668 583.776
-476.453 612.432 503.964
-430.067 615.58 584.519
-416.457 631.546 557.468
-409.486 578.136 522.762
-443.962 570.412 475.376
-467.547 635.781 490.514
-485.225 605.552 483.574
-431.393 599.409 462.483
-488.981 595.784 520.935
-438.246 566.747 487.164
-421.829 587.56 458.803
-388.91 603.975 529.351
-432.621 644.146 546.625
-427.958 579.136 509.709
-456.233 567.201 489.638
-393.896 598.347 493.514
-446.677 590.068 451.106
-442.207 587.107 502.467
-467.65 578.98 502.845
-412.757 605.954 496.997
-410.754 583.324 545.019
-444.054 620.565 453.817
-474.146 634.903 480.758
-462.346 635.602 498.651
-472.846 583.65 516.036
-487.971 601.742 514.376
-499.818 627.393 548.269
-417.09 571.698 513.765
-452.92 568.859 498.877
-483.551 644.489 505.848
-446.988 626.947 538.613
-388.579 606.784 500.322
-416.171 591.446 466.348
-415.224 607.267 454.34
-435.012 635.967 495.477
-432.942 617.38 550.694
-434.521 619.385 455.597
-501.106 611.916 559.443
-418.091 615.866 496.1
-450.065 634.866 533.375
-464.766 644.562 533.798
-498.159 627.298 491.559
-468.719 648.53 478.58
-424.627 603.068 534.478
-419.903 617.697 502.492
-405.208 576.976 507.103
-390.591 615.315 508.455
-394.615 593.511 533.88
-403.841 586.121 539.305
-483.69 646.423 473.196
-504.19 621.157 520.882
-495.273 609.659 530.098
-461.302 587.875 501.583
-430.868 619.924 523.912
-457.927 598.784 511.653
-433.038 633.604 505.363
-501.564 624.19 554.782
-478.658 593.871 520.591
-452.403 593.17 452.323
-425.538 589.92 540.487
-475.219 636.437 510.282
-437.097 634.169 472.326
-475.088 628.878 504.059
-423.868 599.526 526.689
-417.931 602.256 577.51
-407.95 596.763 572.446
-417.117 571.177 511.893
-468.952 598.686 490.604
-444.837 648.021 537.118
-485.683 618.484 532.326
-451.083 573.368 499.285
-423.037 620.362 463.923
-406.891 600.998 571.77
-480.051 593.356 512.547
-411.218 591.61 518.127
-501.381 623.798 475.346
-443.466 610.058 451.868
-405.326 599.609 569.386
-436.003 623.145 486.928
-421.683 605.344 476.919
-435.115 572.563 458.633
-425.275 583.417 457.038
-435.173 645.045 550.355
-443.484 607.692 455.385
-429.491 617.768 492.048
-401.561 618.808 509.645
-454.484 578.486 518.058
-433.25 584.657 552.042
-397.284 582.911 512.651
-451.293 587.876 477.796
-406.713 603.141 466.785
-423.659 619.651 507.905
-440.456 625.094 501.945
-431.053 634.037 487.939
-437.859 619.734 488.79
-438.625 628.976 516.522
-411.354 603.786 490.022
-444.624 570.215 482.36
-419.799 625.517 574.547
-457.314 601.343 530.809
-395.249 603.617 538.546
-491.817 646.151 476.75
-498.564 641.997 540.151
-431.595 615.003 556.302
-437.725 564.968 483.337
-415.541 636.011 523.167
-424.09 640.022 527.948
-405.285 604.83 564.374
-439.157 650.908 557.569
-485.298 655.097 486.292
-437.291 589.13 501.218
-462.122 569.216 490.411
-485.253 645.621 526.827
-473.425 654.263 483.404
-468.744 593.848 484.881
-424.439 576.482 464.922
-392.416 608.349 505.175
-420.328 602.817 583.288
-415.61 610.206 518.557
-435.34 625.791 563.252
-492.129 645.333 542.181
-459.687 602.616 519.011
-503.304 618.47 506.13
-420.639 619.837 582.669
-478.772 610.134 533.207
-443.308 585.361 465.448
-485.269 643.696 466.91
-491.285 637.984 539.857
-425.337 616.816 493.317
-471.042 638.584 488.152
-412.237 629.863 534.614
-496.725 641.381 491.09
-481.16 598.909 489.39
-447.897 637.249 477.917
-415.099 632.785 532.419
-489.273 618.709 484.321
-437.447 626.856 487.133
-426.268 585.558 549.341
-435.524 626.248 477.266
-424.98 613.822 578.931
-482.422 623.164 526.58
-424.524 628.441 479.939
-455.526 570.123 512.477
-445.737 595.1 520.983
-409.335 621.82 549.304
-398.605 593.865 489.919
-439.296 580.288 449.98
-479.65 641.873 480.328
-505.828 616.401 533.461
-426.973 584.003 488.32
-460.339 569.056 500.351
-489.728 607.97 505.318
-497.096 633.463 491.22
-417.02 632.42 490.135
-412.719 625.674 570.079
-404.109 594.063 556.227
-385.529 609.652 508.609
-500.312 626.539 551.967
-415.128 617.355 479.625
-417.197 623.669 579.047
-464.7 593.249 496.568
-389.703 597.597 519.524
-429.291 618.851 491.488
-413.05 593.428 562.011
-444.215 636.294 505.927
-431.922 566.197 479.872
-460.36 603.844 518.13
-441.033 569.921 475.757
-416.514 594.259 518.106
-488.064 617.728 488.948
-413.326 609.781 494.369
-491.738 629.69 536.229
-449.732 627.712 465.88
-426.892 589.155 572.373
-407.184 613.417 484.078
-455.96 582.398 484.05
-403.935 617.913 552.661
-410.662 612.041 577.872
-441.962 624.908 569.683
-418.836 633.814 547.208
-469.642 583.048 517.425
-483.529 644.256 487.227
-439.033 635.456 502.894
-423.571 576.535 512.237
-503.418 609.136 552.822
-432.979 635.202 483.319
-390.605 599.793 532.978
-405.895 618.021 504.839
-446.031 647.732 529.432
-438.364 630.921 565.495
-448.287 649.892 548.157
-479.812 644.759 518.48
-490.049 613.248 541.95
-429.313 632.555 485.401
-427.694 633.991 554.713
-406.403 596.623 476.99
-476.288 623.346 503.564
-463.465 577.701 500.489
-434.393 637.823 557.563
-499.518 608.541 561.24
-488.926 634.186 480.63
-422.763 616.145 455.546
-414.324 572.692 510.099
-458.556 571.398 499.223
-404.229 619.133 494.893
-444.094 571.167 473.373
-478.041 620.153 522.57
-484.347 620.322 531.519
-437.343 626.772 515.059
-424.395 629.925 565.609
-397.311 600.764 480.616
-420.088 574.925 528.825
-420.657 627.88 472.493
-426.534 608.711 548.969
-444.719 589.259 454.563
-418.612 575.526 485.096
-475.981 596.484 489.048
-415.157 629.195 549.034
-422.797 623.521 475.162
-426.874 615.905 543.207
-445.415 630.183 501.974
-421.212 578.55 519.711
-494.728 611.697 501.116
-395.154 586.034 525.91
-475.198 632.256 502.011
-421.806 606.988 455.021
-430.35 583.334 455.131
-437.569 647.388 552.48
-438.076 595.458 523.855
-459.943 636.638 494.44
-449.603 634.23 545.22
-471.583 642.951 483.596
-407.448 631.866 512.114
-473.365 603.088 493.956
-438.019 566.527 497.541
-427.874 583.968 535.602
-440.729 625.368 458.348
-425.25 612.765 479.328
-395.054 611.15 498.173
-414.059 628.653 555.235
-493.712 632.668 550.885
-494.947 641.084 545.374
-440.97 567.928 494.699
-414.65 622.156 584.929
-463.779 581.217 521.709
-409.313 587.437 551.396
-448.567 638.07 513.334
-463.346 568.287 491.803
-479.076 627.831 488.223
-423.097 573.15 491.651
-491.915 649.865 506.633
-495.853 644.102 515.901
-395.604 586.658 529.88
-465.55 634.439 503.051
-499.726 598.379 547.647
-502.818 626.285 557.169
-500.591 606.296 561.767
-454.211 605.676 533.284
-498.337 639.222 482.818
-486.067 649.258 467.039
-421.575 586.449 512.695
-430.361 592.041 523.79
-443.475 645.366 554.943
-403.187 602.962 473.997
-509.985 638.726 485.335
-426.167 594.954 471.095
-406.676 622.075 498.981
-421.346 592.614 578.958
-438.977 630.714 567.295
-440.828 566.052 473.377
-419.147 614.03 493.339
-489.371 624.659 536.651
-431 613.769 552.523
-409.901 629.259 582.935
-422.316 575.652 520.127
-444.906 574.734 495.132
-423.382 592.741 556.828
-435.366 609.042 465.033
-407.023 574.271 500.315
-472.166 585.859 492.36
-387.176 602.92 523.735
-434.431 567.962 503.825
-440.607 589.862 521.176
-427.196 614.032 525.26
-426.926 613.154 526.994
-407.789 625.766 569.856
-436.752 568.141 466.065
-461.742 570.145 489.204
-414.917 625.772 542.736
-423.648 600.535 554.546
-471.751 653.562 475.961
-461.502 645.619 529.958
-416.326 591.097 578.06
-503.775 626.286 478.549
-426.937 592.706 517.07
-408.529 623.403 535.246
-460.039 566.701 493.537
-479.069 643.073 480.806
-470.543 584.584 517.695
-461.273 592.445 499.83
-450.27 629.782 521.358
-429.878 612.857 555.405
-425.048 587.351 549.996
-435.019 637.773 565.487
-428.523 615.459 527.714
-439.067 614.774 463.141
-442.293 634.783 553.402
-478.133 595.637 504.886
-413.67 629.274 502.374
-438.268 627.748 544.941
-473.526 597.048 485.808
-407.726 582.302 489.796
-433.825 609.692 447.783
-398.19 602.481 483.334
-403.697 619.083 541.871
-425.344 633.564 478.019
-499.724 613.136 561.036
-419.928 642.793 520.6
-428.909 607.792 536.78
-399.586 622.675 538.57
-432.202 616.09 477.375
-491.202 652.829 485.019
-439.466 654.97 550.069
-426.3 612.621 577.456
-494.664 636.931 551.25
-440.394 605.556 444.464
-496.324 632.983 536.997
-390.943 596.868 515.106
-426.369 621.868 520.856
-437.804 630.931 551.104
-430.136 589.163 468.614
-427.196 577.607 524.409
-412.669 591.834 563.966
-437.858 588.976 460.529
-447.051 592.812 528.836
-460.582 571.29 481.231
-451.022 569.159 496.737
-441.526 633.27 563.487
-451.904 568.061 488.66
-399.901 595.488 546.962
-441.851 587.236 451.682
-390.426 599.344 505.125
-415.803 590.993 488.01
-419.677 588.657 560.715
-481.333 620.297 524.057
-433.725 610.164 470.32
-428.776 570.155 475.162
-501.744 631.634 486.199
-412.755 588.12 474.263
-438.124 594.103 521.681
-443.109 558.532 497.346
-435.843 584.026 510.879
-440.277 573.942 453.665
-410.583 608.537 589.415
-478.817 623.457 506.493
-447.82 643.787 548.494
-398.407 607.458 553.706
-479.967 619.177 490.934
-500.032 623.367 522.989
-491.872 618.11 553.137
-415.735 615.716 473.076
-410.008 638.893 515.902
-438.775 638.271 499.054
-426.159 613.571 531.782
-401.589 584.093 493.831
-442.158 635.676 472.757
-481.027 603.547 537.799
-437.169 653.6 550.049
-473.507 602.432 498.767
-453.078 633.878 543.319
-485.914 605.586 488.665
-433.331 637.918 540.609
-457.823 570.685 479.622
-412.858 585.007 477.965
-425.874 587.07 578.063
-399.373 620.058 536.463
-477.817 613.334 494.336
-409.613 576.186 496.613
-433.159 594.212 525.571
-426.74 608.498 471.229
-471.691 589.015 494.582
-403.198 613.213 559.54
-430.084 635.523 491.385
-446.564 608.634 454.148
-433.865 566.964 488.679
-421.062 604.229 475.942
-415.672 626.299 542.891
-407.264 607.787 587.68
-485.463 635.287 530.444
-436.989 593.696 521.841
-429.323 620.388 521.771
-466.335 592.278 491.973
-485.496 647.672 496.226
-440.123 586.125 475.301
-478.088 633.328 511.57
-490.755 621.705 538.767
-408.816 581.382 497.591
-407.074 621.63 529.035
-436.5 621.683 541.318
-472.004 642.198 474.737
-420.185 642.44 518.383
-446.806 574.884 502.634
-412.183 594.671 566.025
-412.365 606.538 512.913
-394.437 613.001 507.219
-423.242 605.142 530.352
-441.14 622.74 528.421
-497.941 605.88 555.437
-492.61 613.557 499.968
-467.236 608.332 512.505
-471.047 645.78 472.975
-435.015 577.503 454.898
-445.596 589.218 505.616
-501.489 603.286 555.568
-443.366 598.127 444.553
-429.853 613.109 581.913
-426.625 569.626 509.145
-391.971 600.392 535.398
-494.308 642.459 482.847
-455.164 642.585 533.35
-484.689 640.181 484.68
-438.864 620.998 455.955
-430.005 597.606 527.185
-480.693 639.302 479.174
-397.359 588.105 500.122
-493.506 635.719 509.521
-446.422 630.567 517.23
-473.892 588.152 504.605
-486.2 639.375 469.763
-457.435 646.382 477.937
-411.544 626.567 541.995
-497.372 632.774 557.591
-439.601 629.697 517.846
-405.329 617.961 573.058
-438.662 566.814 481.757
-473.21 637.061 477.899
-443.273 633.701 498.593
-407.771 610.108 568.846
-394.116 587.088 506.032
-401.436 585.704 532.229
-411.962 577.653 531.557
-410.757 574.471 491.862
-432.112 585.856 472.682
-416.632 629.599 487.708
-494.524 635.019 476.64
-395.49 613.134 503.101
-447.169 639.909 549.908
-493.969 654.651 485.679
-461.35 650.474 479.302
-438.914 563.263 502.13
-491.187 618.182 543.639
-475.261 649.298 487.058
-408.591 589.022 480.806
-418.274 613.381 492.969
-456.156 577.27 521.535
-503.346 604.107 550.932
-412.813 611.709 583.29
-424.433 632.992 556.702
-420.216 616.938 505.004
-433.694 640.208 564.612
-426.873 568.818 507.644
-471.578 585.532 510.791
-412.103 631.28 573.327
-447.166 595.697 447.985
-402.217 580.678 496.243
-423.537 591.557 507.263
-418.56 571.905 491.087
-409.438 612.216 583.097
-440.533 589.257 460.434
-405.883 623.802 496.307
-426.814 572.374 467.236
-464.78 607.327 514.363
-386.912 610.026 518.817
-436.279 589.34 518.092
-406.478 626.742 504.749
-396.807 611.024 551.287
-486.822 632.318 482.769
-499.513 634.291 566.105
-408.721 577.717 518.26
-428.626 569.852 482.471
-435.504 568.902 504.222
-410.14 631.247 527.331
-502.22 623.95 502.529
-498.27 613.945 503.81
-424.01 632.844 478.874
-502.529 616.478 496.376
-473.852 589.082 525.037
-480.153 598.541 530.877
-399.082 604.779 558.013
-392.8 597.274 528.024
-422.683 587.111 571.814
-440.382 643.877 532.842
-461.771 574.912 506.69
-470.755 604.007 529.465
-413.213 621.438 585.949
-403.554 612.574 561.391
-407.855 607.41 481.27
-419.419 616.566 496.895
-424.091 588.346 564.3
-405.245 591.087 557.316
-458.697 598.661 531.657
-453.066 589.712 500.469
-429.82 618.221 455.03
-490.467 608.91 549.731
-460.279 577.842 506.281
-474.578 640.562 472.498
-447.206 640.297 520.549
-497.329 631.882 550.474
-410.967 624.21 578.249
-503.457 618.244 540.047
-481.661 624.413 493.582
-494.007 653.739 542.478
-491.488 654.234 499.993
-404.682 590.463 552.141
-398.172 587.567 536.457
-419.731 609.008 577.707
-431.7 567.296 496.941
-414.386 635.379 510.222
-480.311 646.455 505.188
-443.603 628.687 520.646
-472.65 638.464 480.747
-448.476 642.46 481.94
-419.681 592.923 460.04
-437.243 620.547 481.225
-421.554 645.94 514.834
-484.137 615.03 538.332
-501.632 603.275 544.518
-414.741 592.258 570.669
-420.415 579.877 472.236
-459.497 653.845 538.742
-437.212 646.56 551.314
-398.721 598.903 549.15
-432.616 617.952 584.488
-495.115 632.384 476.195
-400.561 601.686 571.101
-408.509 596.876 572.419
-418.031 589.692 571.42
-458.362 641.591 495.958
-487.394 628.597 484.836
-417.193 589.434 514.68
-442.355 649.757 556.341
-500.472 621.175 530.734
-408.903 619.665 576.804
-457.25 580.937 481.694
-451.225 570.879 511.217
-430.708 618.552 537.569
-420.267 578.97 472.563
-503.677 611.572 497.522
-499.506 629.52 557.285
-393.333 598.472 498.067
-407.647 601.029 576.981
-406.917 619.074 559.53
-411.117 616.671 474.936
-437.088 590.515 528.424
-445.931 636.962 503.629
-431.267 586.476 474.76
-420.908 583.647 555.244
-436.339 633.555 567.625
-439.088 594.092 445.463
-426.183 569.201 502.831
-433.579 643.333 548.417
-495.638 620.266 546.113
-428.544 603.305 556.156
-453.944 649.705 535.956
-418.58 591.542 513.089
-404.808 619.647 523.501
-393.818 615.485 526.021
-437.933 622.647 524.496
-452.133 577.877 459.551
-393.552 616.203 514.274
-418.707 611.56 520.758
-503.452 633.278 471.719
-434.843 628.669 474.459
-454.891 569.69 480.562
-505.993 610.748 556.239
-435.839 584.172 476.442
-437.224 625.764 471.438
-390.054 613.572 521.844
-428.632 607.876 572.093
-440.334 614.986 469.577
-412.602 594.806 569.422
-425.8 576.325 526.571
-503.992 616.206 532.785
-443.779 608.08 450.924
-431.008 613.878 477.576
-417.525 618.954 585.024
-404.637 614.307 487.088
-464.456 605.947 512.096
-490.755 646.958 530.184
-480.678 598.502 489.747
-419.48 627.939 562.432
-445.361 572.821 466.377
-448.339 591.655 499.665
-480.426 635.475 513.733
-456.107 637.3 522.637
-419.035 597.246 456.68
-433.898 638.808 560.16
-500.299 630.033 471.543
-481.465 647.467 512.978
-394.887 590.53 537.903
-425.606 574.881 541.926
-426.337 620.538 460.635
-454.056 579.508 463.465
-453.662 640.828 515.98
-449.952 573.655 497.09
-421.874 622.607 586.268
-439.683 626.386 494.996
-447.889 588.312 523.81
-498.408 627.068 476.933
-454.076 638.524 528.162
-447.723 630.597 464.586
-420.039 571.46 514.448
-496.237 641.389 481.494
-470.286 654.685 494.23
-487.254 601.756 511.432
-411.43 601.125 512.759
-420.993 584.495 519.225
-487.279 597.322 533.413
-494.603 643.643 511.228
-456.366 644.09 500.803
-397.751 616.849 536.744
-433.488 613.861 562.582
-494.752 638.076 535.999
-454.726 588.755 465.685
-483.923 629.187 530.213
-482.3 630.032 484.648
-418.329 576.682 479.932
-420.965 648.838 516.353
-404.977 615.282 578.661
-413.687 580.595 490.184
-415.662 593.149 572.53
-424.286 590.359 513.641
-458.516 572.641 506.619
-435.774 632.331 478.436
-433.721 638.504 529.295
-454.074 591.013 459.382
-427.002 583.051 544.258
-442.984 568.242 475.064
-409.882 599.333 512.035
-435.029 634.339 480.868
-496.548 636.789 492.798
-418.304 623.65 578.815
-445.104 653.777 543.647
-412.49 600.572 465.057
-502.391 626.8 482.037
-427.682 616.231 584.169
-473.132 632.027 488.012
-495.221 619.771 485.153
-415.296 629.987 539.079
-445.18 633.569 515.395
-486.595 638.618 478.417
-461.587 592.048 499.822
-430.307 631.938 542.408
-418.543 622.178 583.366
-412.319 583.219 552.627
-500.969 598.992 550.044
-491.43 593.227 543.592
-396.464 598.898 540.776
-445.602 633.405 512.177
-455.483 638.603 509.024
-411.514 618.353 486.759
-481.149 637.83 521.913
-440.992 606.147 457.004
-417.379 613.142 497.512
-405.582 616.446 564.182
-401.074 618.856 497.902
-479.138 637.018 516.829
-416.229 600.247 462.269
-500.9 616.4 564.488
-501.325 630.113 481.03
-431.814 580.398 532.277
-486.344 638.515 530.436
-433.887 565.272 495.498
-455.94 580.65 493.493
-438.244 628.946 472.124
-433.684 621.993 494.068
-448.367 647.162 521.455
-504.722 602.496 548.533
-500.122 604.474 556.848
-415.587 615.632 475.209
-479.099 596.013 519.721
-429.12 635.985 525.134
-450.092 640.618 541.762
-413.286 611.538 494.597
-470.328 590.226 517.278
-417.821 606.827 460.957
-504.699 631.919 471.22
-489.747 606.516 508.28
-478.041 620.193 511.203
-432.176 584.565 497.502
-432.595 597.751 450.934
-426.947 605.988 563.609
-481.701 599.063 517.501
-417.764 603.156 461.673
-430.385 570.392 495.066
-495.276 640.839 550.845
-407.683 598.674 511.721
-437.787 627.867 563.63
-407.146 588.276 542.655
-464.125 578.694 498.476
-429.296 628.323 565.331
-395.511 608.416 545.487
-413.518 625.146 567.656
-444.674 631.525 513.814
-422.666 631.293 493.805
-415.837 596.124 581.195
-436.894 626.502 540.964
-490.967 632.323 522.982
-425.553 578.251 463.202
-434.358 570.444 468.984
-498.945 616.201 553.212
-449.768 576.566 506.224
-420.314 613.681 577.224
-445.874 608.704 453.618
-428.993 571.936 496.951
-394.026 596.519 499.346
-421.875 623.089 515.243
-422.776 595.609 576.638
-418.74 619.658 471.245
-483.54 603.746 502.163
-416.8 576.462 489.803
-399.304 596.531 489.463
-410.654 612.769 512.3
-400.692 602.787 481.235
-436.754 575.59 457.936
-475.445 596.325 501.346
-394.483 613.094 532.482
-410.161 606.304 466.889
-426.163 629.255 564.209
-434.645 593.256 451.545
-420.346 588.71 557.497
-392.852 607.334 523.277
-482.429 628.35 519.939
-490.838 636.52 478.597
-437.59 580.106 452.418
-452.844 575.048 516.335
-440.218 616.572 453.032
-421.556 589.405 462.861
-425.253 575.355 477.001
-436.967 633.556 554.765
-457.741 575.479 506.685
-440.41 595.381 528.253
-492.415 643.283 526.868
-440.26 567.249 477.072
-432.556 600.715 449.593
-430.583 588.643 512.907
-445.312 589.102 459.899
-422.744 606.253 473.282
-395.738 596.678 495.555
-461.595 590.344 500.333
-485.936 608.806 490.58
-509.942 627.195 474.259
-457.713 596.253 524.869
-437.018 625.792 488.803
-421.223 610.445 474.422
-484.834 633.684 518.338
-476.619 618.427 509.445
-442.37 586.293 499.659
-423.688 599.2 467.804
-434.373 594.5 450.655
-431.047 618.291 488.475
-443.859 605.893 455.113
-420.125 622.036 479.04
-395.074 607.342 537.505
-414.165 608.455 467.151
-443.346 574.664 495.945
-424.653 570.258 480.451
-466.818 579.713 508.602
-409.24 616.684 578.067
-413.505 610.346 575.532
-409.53 594.092 518.514
-468.222 612.076 528.55
-499.857 626.236 489.014
-456.359 640.423 529.428
-398.58 608.957 497.955
-458.674 575.243 512.212
-425.988 632.958 546.849
-441.031 593.183 449.014
-410.293 590.205 493.595
-435.548 601.465 447.573
-428.856 585.519 457.1
-492.602 608.703 544.097
-501.089 620.756 550.619
-408.25 588.82 501.662
-477.68 622.11 504.762
-482.131 643.352 523.349
-482.295 622.042 518.347
-493.712 642.67 521.685
-435.305 565.358 492.519
-387.865 603.149 513.971
-455.952 572.301 491.905
-500.525 612.443 534.156
-404.429 609.197 561.666
-499.075 610.323 538.811
-494.789 628.992 519.752
-416.555 611.012 496.049
-403.821 580.588 501.696
-476.483 612.651 533.142
-463.476 583.793 490.715
-466.526 580.759 499.005
-422.074 589.41 513.406
-495.586 639.067 540.603
-389.647 601.978 508.449
-449.308 593.309 454.662
-493.552 620.419 487.791
-450.572 582.278 460.774
-495.646 635.112 545.421
-402.079 619.486 508.267
-445.527 605.119 452.477
-491.77 626.065 482.736
-490.989 613.332 500.988
-414.853 601.712 466.661
-389.086 599.15 499.399
-417.149 591.27 564.755
-397.838 590.861 503.69
-450.35 576.177 506.915
-437.202 573.853 490.221
-422.649 592.463 471.831
-392.182 605.576 535.995
-413.914 579.93 483.316
-465.938 602.345 511.281
-489.443 614.647 492.908
-438.582 588.03 462.089
-478.768 639.911 479.581
-417.558 605.46 462.804
-435.176 623.846 490.204
-412.306 588.618 491.73
-444.791 580.729 502.345
-407.579 609.308 479.815
-436.911 602.68 458.938
-398.218 614.232 524.889
-416.583 603.093 573.65
-497.915 627.413 510.014
-482.473 627.488 494.343
-424.866 605.715 468.593
-421.555 598.863 567.09
-405.448 580.838 505.928
-411.39 614.767 476.571
-404.22 608.757 485.34
-496.08 616.006 492.334
-498.094 614.71 481.617
-455.546 600.494 521.985
-462.204 580.074 513.813
-405.153 596.399 476.421
-412.885 605.222 468.032
-417.274 588.594 525.923
-496.213 627.857 481.228
-412.734 590.257 559.675
-438.462 563.033 499.868
-412.347 617.359 484.525
-467.465 644.636 485.019
-424.903 586.339 492.087
-423.261 586.874 480.995
-394.779 598.804 536.496
-447.64 587.478 460.084
-397.981 604.056 490.378
-408.043 599.852 570.532
-433.593 602.007 462.536
-496.93 632.011 496.492
-425.421 628.382 573.63
-498.526 621.676 536.321
-495.147 637.089 541.611
-442.479 590.861 508.64
-415.842 623.553 492.134
-416.43 632.169 533.69
-477.935 646.491 498.314
-500.54 638.9 483.937
-455.801 584.583 480.588
-444.17 572.391 459.671
-491.663 618.848 538.129
-437.812 629.934 506.968
-431.904 636.713 566.824
-413.786 612.197 479.921
-454.085 581.737 463.327
-479.795 594.418 520.752
-417.9 584.187 551.816
-437.909 588.365 462.356
-444.884 573.79 459.51
-402.022 595.774 484.015
-435.012 628.031 507.328
-401.125 585 509.705
-423.422 613.032 457.87
-398.592 614.187 539.78
-465.347 589.109 521.829
-495.768 640.401 488.16
-468.498 607.764 514.469
-419.553 609.588 459.812
-416.184 577.394 534.752
-420.792 594.449 458.277
-451.328 584.455 517.846
-402.755 600.258 554.223
-421.666 618.609 462.946
-433.464 613.339 468.591
-496.787 631.627 474.2
-427.342 611.345 553.996
-420.643 593.741 569.752
-421.382 615.752 522.105
-489.677 634.081 530.195
-395.728 605.901 547.247
-427.036 587.704 481.639
-474.681 615.589 519.551
-501.548 614.209 540.986
-413.371 602.3 483.786
-494.463 601.508 517.295
-418.964 637.051 527.633
-428.209 586.57 479.712
-433.165 625.681 542.788
-400.69 616.505 522.387
-442.341 594.824 520.361
-429.737 602.84 453.044
-430.371 570.269 497.478
-410.034 605.029 517.681
-499.813 625.796 472.313
-459.498 593.423 502.982
-471.887 603.032 507.032
-429.657 607.578 467.973
-419.042 589.934 466.942
-404.673 620.552 521.951
-400.681 604.526 546.798
-411.334 599.966 571.486
-436.274 637.232 529.675
-420.037 614.108 487.176
-421.403 620.695 501.851
-407.782 602.531 570.726
-420.615 594.852 534.514
-427.126 604.837 539.92
-439.432 645.854 519.933
-473.008 595.949 490.853
-408.644 616.912 488.392
-453.087 589.9 523.089
-491.968 615.367 489.806
-411.839 615.146 485.142
-404.209 580.135 509.813
-438.871 619.609 455.556
-501.96 615.495 534.731
-420.992 607.498 471.708
-451.795 581.174 459.341
-492.204 630.786 517.863
-412.036 591.052 489.184
-404.407 587.402 488.589
-476.051 642.352 484.931
-451.093 572.855 503.202
-426.206 627.825 561.05
-390.688 612.29 518.31
-423.4 589.18 516.395
-403.02 584.225 488.993
-413.229 581.006 486.944
-485.449 604.326 507.106
-424.897 618.082 486.903
-434.802 581.866 506.472
-484.913 605.216 507.75
-477.191 594.364 511.193
-419.029 572.971 491.823
-412.497 613.831 498.011
-457.79 582.817 521.257
-451.657 584.5 469.329
-434.686 617.468 484.289
-463.934 582.789 491.544
-432.774 622.744 474.627
-446.412 634.362 473.671
-424.859 592.742 460.626
-469.523 634.947 501.177
-426.426 600.782 453.424
-424.064 607.453 570.564
-402.55 581.391 511.636
-414.437 586.657 479.3
-419.767 623.08 475.32
-441.717 598.778 447.286
-477.107 632.638 483.343
-417.097 614.484 470.878
-408.84 595.109 554.298
-445.665 598.829 453.372
-434.363 626.367 550.496
-503.637 610.639 552.633
-493.709 646.695 506.007
-419.112 593.998 536.368
-500.628 615.013 497.375
-427.042 607.338 550.676
-450.688 571.353 493.888
-461.781 574.517 497.278
-416.473 609.199 481.496
-502.268 620.853 476.736
-439.195 642.764 553.388
-425.452 621.146 465.753
-434.637 637.249 544.349
-433.679 575.122 465.306
-486.185 647.846 514.197
-502.621 602.986 547.433
-436.413 611.502 465.283
-435.393 615.857 472.875
-478.054 635.217 510.576
-491.463 616.924 540.658
-426.707 587.919 499.781
-468.671 643.012 486.174
-480.714 596.916 531.8
-491.397 646.753 503.461
-475.894 602.152 530.814
-457.389 575.668 511.886
-466.589 579.624 497.287
-492.303 615.266 489.657
-455.621 577.711 471.973
-470.001 616.379 519.044
-432.413 586.017 453.372
-405.938 621.342 524.391
-432.087 612.512 566.53
-406.324 586.148 491.091
-484.569 637.011 484.541
-489.933 618.767 535.753
-419.242 583.332 537.444
-406.64 622.936 539.653
-428.028 580.75 460.396
-429.777 571.396 465.345
-404.648 585.924 495.663
-413.99 579.289 493.723
-436.743 640.771 531.256
-489.605 610.076 492.159
-421.507 600.967 554.018
-439.166 642.532 534.952
-448.7 631.235 471.22
-467.858 637.08 491.057
-445.823 571.08 482.352
-406.807 604.517 474.455
-390.147 595.055 508.052
-401.391 616.76 547.763
-498.211 642.506 487.378
-408.449 591.133 554.126
-475.032 594.476 494.767
-400.833 591.342 493.541
-439.977 590.811 510.1
-401.568 590.211 541.863
-417.812 616.962 507.062
-418.119 614.955 485.098
-464.62 594.572 495.608
-405.098 589.214 485.329
-495.808 631.839 542.275
-414.7 599.398 522.811
-478.892 622.492 513.884
-405.927 594.507 556.259
-428.64 586.865 485.33
-496.491 607 549.48
-453.717 573.448 494.286
-421.583 587.622 494.996
-434.525 640.3 515.029
-407.033 598.705 473.054
-438.424 641.311 555.499
-493.888 631.689 539.727
-396.538 589.548 509.907
-482.046 631.681 513.97
-421.501 578.551 479.13
-404.196 594.412 551.85
-496.229 610.944 536.522
-444.838 631.203 470.302
-406.957 597.125 474.875
-439.833 627.813 496.219
-403.976 615.431 493.957
-449.837 634.172 545.389
-393.022 594.485 506.047
-500.198 619.605 498.627
-487.678 609.154 499.888
-474.722 610.308 509.736
-416.212 584.449 517.313
-467.519 585.809 503.802
-413.94 611.356 518.956
-496.016 632.526 472.239
-483.82 619.17 526.37
-409.594 614.281 484.215
-494.481 619.472 543.577
-443.228 625.427 522.3
-416.548 588.268 474.145
-447.186 581.901 514.782
-493.705 647.96 497.407
-408.29 606.42 575.948
-429.482 572.65 471.011
-426.663 617.648 531.785
-462.208 604.495 525.262
-481.229 606.254 533.459
-418.956 593.25 580.014
-398.727 614.195 540.498
-417.684 613.236 493.602
-501.334 609.527 547.899
-501.416 611.701 555.629
-422.354 582.922 464.952
-410.895 609.45 576.029
-483.017 645.509 502.628
-401.544 598.402 480.555
-473.271 649.229 481.842
-445.16 570.299 462.008
-400.438 585.882 526.059
-497.137 632.426 505.347
-418.192 623.272 478.291
-441.937 650.349 551.878
-408.391 591.593 480.617
-456.667 576.824 476.144
-391.622 608.047 521.624
-422.944 581.323 537.613
-418.683 588.383 513.26
-418.153 585.887 513.582
-455.798 583.348 461.11
-434.622 595.559 523.935
-469.678 613.263 524.441
-475.464 593.706 513.36
-423.936 575.362 469.762
-490.043 613.218 501.136
-417.739 592.847 466.677
-469.675 609.875 515.192
-447.655 650.959 550.041
-421.577 598.644 474.613
-397.262 589.662 523.882
-413.505 591.602 520.254
-411.366 622.657 543.494
-404.736 615.727 499.688
-397.844 615.877 508.499
-496.101 616.377 551.431
-415.039 612.822 505.137
-409.257 600.522 517.766
-429.503 645.017 523.581
-412.578 607.92 578.464
-412.389 613.839 518.03
-472.465 590.498 494.841
-420.89 621.012 480.618
-453.761 647.492 546.188
-442.388 585.1 481.998
-420.038 587.055 551.818
-398.919 612.905 549.115
-496.652 629.166 538.538
-473.04 635.402 487.072
-409.979 595.139 515.841
-438.916 603.076 448.595
-444.044 628.667 541.727
-440.506 633.97 501.782
-500.064 615.153 503.161
-401.786 584.828 524.574
-478.41 600.511 501.737
-483.801 641.647 523.056
-479.621 614.945 502.499
-502.524 619.234 521.452
-442.815 583.301 454.875
-489.482 649.674 484.999
-431.191 612.581 473.792
-418.011 586.857 490.198
-395.161 598.47 496.476
-404.607 604.598 559.683
-430.433 633.52 548.735
-430.343 587.198 509.924
-434.407 626.727 458.133
-494.957 635.694 542.019
-470.411 605.26 509.286
-422.033 616.914 581.133
-417.818 586.82 556.366
-427.514 633.495 552.291
-394.152 594.177 502.068
-390.349 601.125 527.739
-453.787 584.106 495.508
-404.971 591.415 484.566
-415.482 613.104 503.464
-436.672 642.999 560.121
-393.122 605.696 504.487
-417.439 625.581 537.75
-493.23 629.583 527.026
-441.66 590.187 457.814
-419.233 573.635 500.64
-452.581 580.858 464.178
-429.532 611.046 453.178
-389.078 596.366 517.946
-502.042 611.346 537.62
-438.047 578.243 451.576
-409.89 583.838 484.592
-442.845 587.502 505.416
-450.973 647.732 531.031
-434.148 636.922 487.962
-424.436 629.602 478.388
-408.953 616.822 568.693
-401.465 587.239 497.674
-493.017 641.404 502.805
-438.388 569.549 473.259
-420.635 582.361 471.184
-497.934 634.729 476.037
-434.071 564.833 494.162
-479.081 600.861 504.662
-395.636 614.957 524.237
-432.566 626.672 503.753
-489.696 624.134 491.704
-433.785 567.935 476.352
-473.352 644.225 477.151
-436.497 625.984 540.381
-446.769 586.843 498.242
-491.713 602.789 531.318
-395.121 609.464 500.252
-492.341 601.477 518.204
-493.968 604.564 513.06
-415.582 574.113 512.634
-409.188 602.295 491.777
-418.071 594.836 465.895
-487.299 654.407 486.943
-398.417 608.949 534.607
-422.033 584.715 462.903
-430.415 631.282 482.974
-502.319 617.16 528.119
-410.539 611.454 579.772
-498.632 618.126 482.725
-493.91 648.192 523.58
-422.103 602.573 569.681
-450.164 572.898 509.579
-450.245 590.778 454.844
-430.981 637.459 546.617
-408.57 601.892 505.037
-458.533 570.732 502.139
-452.068 585.916 462.964
-407.766 578.117 506.654
-467.293 610.981 529.896
-404.093 588.809 491.252
-502.977 631.461 470.365
-414.772 614.73 474.773
-492.32 605.973 521.017
-500.024 634.996 473.901
-401.435 618.852 508.368
-439.364 587.802 466.444
-399.175 592.369 495.205
-489.731 632.972 483.634
-417.695 578.144 529.418
-425.122 571.99 480.718
-491.404 642.649 511.728
-495.647 607.741 550.25
-400.422 587.078 495.311
-441.706 586.429 495.577
-494.466 635.189 471.866
-456.933 580.668 488.558
-400.525 597.323 491.518
-500.066 622.873 532.03
-409.185 617.336 552.108
-440.825 619.864 455.219
-403.105 618.796 543.67
-477.398 643.239 475.657
-407.762 602.065 515.578
-423.696 586.685 505.989
-504.341 604.245 554.933
-496.053 633.03 486.798
-446.556 579.346 509.901
-470.993 609.241 508.658
-416.53 626.902 572.769
-458.428 581.256 469.422
-482.364 611.305 536.025
-493.217 631.721 514.987
-414.356 617.946 482.419
-407.914 600.974 573.406
-501.279 618.128 488.756
-414.578 586.834 555.637
-408.52 580.931 496.679
-409.73 600.617 492.932
-417.01 622.082 483.826
-479.638 609.151 532.548
-417.315 574.049 506.195
-497.904 616.607 476.635
-421.928 570.852 504.486
-399.036 613.955 517.639
-467.513 601.312 506.893
-406.794 601.184 474.297
-420.328 603.503 559.375
-481.436 624.707 489.956
-408.595 620.159 532.81
-432.286 587.774 509.141
-435.401 639.145 554.798
-395.336 614.181 512.611
-486.448 630.224 490.672
-401.474 584.239 520.735
-419.785 584.949 499.207
-451.668 585.13 495.232
-401.399 595.321 547.531
-484.521 644.169 480.504
-486.174 629.792 527.202
-405.582 583.007 535.151
-465.375 588.339 487.281
-417.142 614.358 507.882
-451.606 596.058 516.404
-459.506 574.096 500.251
-442.709 579.093 450.002
-413.164 597.388 563.245
-406.813 617.722 567.124
-484.424 604.867 494.967
-389.927 604.406 505.835
-424.933 584.902 499.924
-411.543 593.66 472.353
-407.047 604.061 580.291
-493.141 611.564 549.1
-409.476 576.979 509.046
-411.477 627.949 568.135
-452.677 570.172 489.737
-488.745 627.225 490.786
-407.892 595.132 504.554
-420.003 610.917 482.21
-474.588 611.857 510.643
-428.57 614.057 555.966
-446.011 585.29 493.413
-497.909 636.397 489.856
-500.357 620.729 498.339
-469.975 603.16 505.881
-448.918 645.015 547.634
-407.337 594.435 478.64
-482.634 614.291 489.588
-412.171 590.499 493.231
-409.653 601.069 471.124
-429.044 571.31 505.58
-413.404 614.675 515.477
-425.948 629.341 556.138
-409.917 583.491 493.11
-495.333 613.871 529.876
-493.324 611.843 501
-425.442 621.854 507.395
-493.078 641.829 531.199
-423.933 604.934 456.897
-481.541 593.633 518.629
-498.118 616.346 521.531
-400.288 607.4 485.99
-392.953 605.818 525.349
-404.679 617.729 552.242
-469.47 648.352 491.214
-484.31 643.793 512.797
-427.078 587.133 466.717
-487.018 649.637 497.502
-499.49 624.563 492.498
-422.454 604.417 540.229
-395.604 598.385 494.813
-414.935 591.51 487.987
-501.76 626.97 509.023
-415.59 612.079 464.356
-412.665 613.613 510.966
-430.749 616.992 474.515
-396.713 585.027 518.978
-395.216 592.154 505.451
-395.98 596.28 531.322
-433.176 638.111 532.068
-410.7 601.858 500.663
-423.786 628.464 475.079
-437.814 645.015 552.208
-397.825 598.831 552.176
-495.862 611.244 510.654
-416.908 619.072 475.528
-463.005 580.085 505.199
-491.99 615.144 498.884
-415.176 611.146 475.845
-405.977 597.522 482.444
-391.172 606.785 500.005
-473.394 648.693 484.704
-475.689 594.473 503.376
-485.192 621.002 529.822
-424.688 604.244 544.926
-501.699 635.957 485.467
-478.394 593.821 514.514
-435.632 612.064 471.01
-497.708 626.647 545.759
-433.966 595.532 521.283
-490.694 647.294 515.269
-446.972 647.433 536.348
-417.5 591.866 482.643
-437.006 583.665 496.659
-449.326 579.923 465.207
-470.854 609.24 517.579
-411.021 623.831 525.278
-433.718 586.327 510.106
-436.053 637.156 493.393
-447.77 642.189 533.155
-440.146 579.992 501.047
-488.082 603.214 511.524
-475.26 589.94 502.463
-498.439 615.807 550.404
-438.549 633.265 510.712
-417.544 597.961 458.422
-422.295 625.989 470.621
-500.721 614.38 543.011
-451.035 586.388 472.642
-433.405 589.306 466.373
-425.611 614.061 454.883
-404.108 620.947 527.953
-426.012 583.731 458.406
-452.998 634.065 529.359
-411.463 608.589 509.966
-427.613 588.884 474.64
-419.316 575.822 519.669
-449.406 589.518 520.553
-439.552 630.638 505.974
-400.263 596.391 552.505
-421.677 599.77 525.91
-445.155 580.61 506.794
-407.421 606.575 576.606
-454.872 572.588 500.057
-438.49 584.652 453.765
-438.961 621.799 527.065
-498.394 613.521 556.435
-402.967 583.603 514.181
-462.078 599.682 513.826
-424.222 622.796 502.527
-412.531 605.026 518.875
-449.487 585.014 482.08
-387.072 607.745 521.957
-416.935 637.459 519.249
-445.909 583.673 516.604
-448.253 587.61 501.158
-390.614 600.311 518.669
-421.29 617.444 485.927
-495.924 618.125 485.705
-427.049 638.513 530.985
-412.483 594.237 472.452
-441.346 582.884 449.204
-477.614 632.136 489.883
-416.86 597.294 479.348
-425.655 574.281 470.067
-439.531 582.809 504.972
-413.452 609.854 500.675
-490.172 643.351 534.265
-439.183 591.82 525.256
-442.696 598.428 456.504
-406.998 621.542 527.164
-417.346 572.119 494.571
-497.025 625.569 517.603
-484.949 633.825 515.194
-398.358 617.493 514.519
-444.657 600.558 447.833
-438.965 575.924 496.199
-424.069 641.345 521.004
-494.655 639.086 534.08
-433.235 588.474 451.552
-436.643 643.31 556.924
-424.898 619.362 466.146
-461.885 577.496 510.605
-477.144 618.158 518.113
-418.029 618.196 509.561
-428.309 631.573 563.885
-424.46 604.644 530.71
-416.499 606.921 485.632
-441.694 607.427 457.362
-445.624 593.597 508.141
-441.313 640.235 525.375
-418.799 602.904 477.768
-490.065 652.826 486.643
-472.666 588.919 501.192
-410.799 595.959 565.186
-483.988 624.1 526.786
-428.324 584.743 501.119
-492.405 639.335 480.827
-443.947 570.971 482.931
-421.988 593.714 516.541
-429.335 567.841 480.097
-388.388 600.808 511.969
-424.5 572.714 476.523
-420.005 618.17 470.628
-425.214 599.742 455.532
-505.188 627.696 472.435
-498.349 615.923 518.614
-496.362 623.792 534.645
-401.109 587.481 501.119
-423.168 626.503 510.659
-399.66 585.89 515.41
-423.955 589.68 471.707
-397.889 589.914 519.358
-401.496 616.117 555.935
-476.469 604.242 496.211
-406.32 583.32 524.108
-411.633 622.276 542.901
-476.395 599.493 493.255
-442.118 639.718 514.501
-442.12 576.404 495.653
-422.834 614.105 461.635
-400.307 598.01 486.273
-435.009 593.346 446.11
-410.598 579.953 494.532
-389.058 608.28 518.31
-444.926 584.377 486.071
-421.628 593.889 473.318
-428.674 637.16 528.908
-495.917 632.116 507.165
-410.408 622.877 546.292
-499.041 617.878 491.387
-442.837 638.315 548.516
-402.683 593.313 484.671
-420.754 605.815 524.067
-448.254 575.978 464.693
-387.323 605.329 512.644
-500.846 618.962 534.83
-418.535 572.686 497.871
-417.503 598.607 584.295
-417.06 591.125 481.212
-423.076 603.219 554.001
-442.616 588.661 506.492
-429.64 624.973 466.134
-494.925 630.113 510.659
-428.925 623.016 497.39
-450.998 578.635 509.545
-421.53 595.272 552.374
-436.882 614.177 451.88
-502.088 608.58 555.659
-455.575 587.877 458.748
-425.847 570.029 477.692
-389.422 604.409 515.448
-411.568 590.118 477.335
-490.633 628.21 533.059
-433.221 568.263 478.678
-437.832 586.79 465.164
-438.381 623.383 460.777
-497.703 616.521 485.057
-414.401 602.178 520.713
-413.014 591.79 517.237
-407.775 609.504 482.313
-483.851 605.735 501.859
-494.166 628.218 538.892
-429.241 573.489 464.924
-500.472 607.711 553.251
-412.155 587.99 550.876
-428.055 630.989 503.886
-414.138 614.753 513.554
-477.185 615.36 497.058
-410.453 605.494 498.175
-419.977 598.245 476.157
-472.841 588.497 511.329
-399.598 592.672 494.82
-406.292 613.272 571.099
-410.615 609.237 476.838
-399.515 605.756 561.784
-406.726 606.674 473.559
-469.343 587.714 505.596
-435.408 584.962 475.566
-429.961 585.531 455.364
-428.568 628.136 475.62
-425.388 622.756 518.45
-433.027 631.888 509.599
-416.051 599.874 486.467
-428.116 572.772 474.844
-401.185 588.767 533.406
-431.85 622.049 490.207
-416.007 615.78 475.843
-471.497 648.406 473.229
-410.258 584.077 484.088
-494.581 634.584 494.821
-430.592 633.398 539.959
-396.974 610.25 503.209
-416.303 609.768 522.186
-433.502 630.939 477.892
-412.678 628.637 495.957
-438.863 611.101 454.334
-429.803 585.579 453.088
-395.904 603.386 538.094
-420.633 584.771 552.007
-493.704 634.931 523.111
-432.304 625.127 473.085
-480.67 603.526 535.488
-423.349 601.117 571.822
-411.623 583.851 537.56
-501.951 609.503 556.309
-438.041 631.682 506.609
-414.652 623.358 486.223
-502.05 615.475 495.344
-495.593 644.075 487.695
-432.551 629.26 471.566
-449.033 575.916 490.317
-394.255 616.254 523.002
-499.24 628.104 476.599
-421.786 594.787 459.999
-395.854 591.131 534.406
-423.779 595.826 537.856
-411.518 576.392 517.822
-501.602 621.708 511.472
-394.336 598.326 523.217
-393.605 612.341 525.093
-403.117 614.237 557.546
-445.761 652.522 542.801
-419.759 588.173 478.648
-432.908 570.445 483.084
-441.455 579.482 508.744
-486.304 607.175 493.594
-426.27 628.948 569.105
-422.741 633.465 544.292
-463.886 601.659 526.959
-421.663 595.346 583.637
-410.178 594.06 563.961
-505.015 604.074 552.442
-400.462 604.742 487.385
-488.167 616.272 536.472
-422.811 593.092 469.843
-502.92 618.627 525.418
-495.805 626.497 481.783
-395.236 594.144 503.773
-437.686 628.525 554.219
-433.777 568.154 494.277
-421.118 617.662 490.508
-498.924 620.357 481.989
-494.077 632.787 482.019
-499.614 633.998 474.907
-420.507 576.467 510.189
-416.954 592.99 565.472
-491.554 632.075 514.483
-417.113 601.783 521.706
-418.943 614.157 576.451
-433.238 634.478 564.557
-474.134 607.481 534.097
-394.345 589.584 522.581
-395.977 607.798 540.194
-427.412 599.486 464.891
-399.408 604.004 551.394
-478.485 631.5 489.032
-449.333 578.311 500.054
-407.723 597.883 496.402
-437.052 597.74 456.02
-480.232 618.056 521.913
-449.395 585.488 479.361
-460.407 579.194 512.306
-420.913 589.235 520.145
-415.738 621.721 486.565
-433.267 599.296 448.014
-433.036 590.095 461.431
-491.679 644.832 485.293
-467.7 583.307 488.598
-425.373 609.879 544.208
-424.312 604.575 554.77
-422.436 623.106 573.48
-437.651 570.631 481.1
-424.217 593.679 525.504
-438.717 570.647 467.681
-396.264 614.459 527.97
-441.975 572.96 459.206
-493.377 632.306 522.243
-407.983 599.876 568.041
-456.445 573.078 486.532
-427.957 622.275 571.042
-455.587 584.437 476.455
-423.757 612.65 484.503
-413.284 612.427 513.134
-500.045 616.762 492.026
-415.961 588.473 497.742
-449.215 576.476 492.244
-421.37 574.776 494.591
-434.149 619.191 478.093
-395.977 612.093 536.683
-402.95 600.606 477.478
-429.927 633.805 553.437
-411.52 624.52 522.814
-443.174 642.881 517.162
-481.505 612.885 494.29
-403.619 580.288 495.685
-413.209 599.548 574.848
-419.738 594.653 476.368
-466.46 591.279 529.317
-417.404 608.007 520.418
-427.849 604.19 542.118
-476.788 622.82 508.095
-394.274 593.401 512.697
-411.401 625.47 577.98
-411.029 609.072 468.125
-429.386 620.667 569.198
-499.746 621.739 504.032
-478.708 601.474 490.804
-413.664 573.343 517.801
-440.401 640.203 556.449
-422.286 630.496 547.187
-494.19 626.393 485.713
-423.369 578.89 542.211
-439.205 563.956 489.329
-412.607 597.669 470.65
-449.749 575.443 466.3
-415.863 600.874 465.181
-414.226 636.006 518.083
-416.035 603.556 456.43
-491.235 645.707 480.98
-497.461 618.802 510.215
-433.901 565.125 493.485
-396.674 601.388 540.768
-495.465 635.735 546.892
-444.096 576.421 456.514
-419.475 578.42 514.415
-464.16 594.217 500.704
-492.498 638.807 474.14
-419.663 634.131 512.319
-407.392 618.348 548.415
-446.455 584.935 488.27
-412.933 601.021 581.727
-466.619 581.387 504.728
-447.521 571.479 476.207
-424.924 584.613 510.418
-429.529 596.261 454.244
-493.008 613.065 525.448
-431.44 602.327 453.528
-502.438 635.666 483.113
-443.194 586.976 472.748
-418.922 624.913 487.152
-415.075 608.538 574.677
-409.186 593.727 505.911
-495.408 636.914 478.729
-398.723 612.198 552.037
-459.986 577.743 509.445
-451.813 648.01 539.436
-487.041 652.296 492.141
-439.024 647.788 555.097
-421.047 619.678 502.329
-454.294 574.234 495.536
-490.134 610.388 500.41
-468.868 583.729 492.32
-422.154 616.09 523.186
-480.481 630.744 484.281
-492.742 644.431 520.712
-441.652 628.456 468.334
-486.898 648.094 477.228
-479.303 634.577 511.22
-489.038 653.085 485.677
-499.223 612.419 508.046
-501.501 611.626 548.281
-448.339 583.767 453.18
-494.85 611.075 515.103
-408.159 607.987 509.471
-477.474 610.762 505.103
-450.626 576.744 499.856
-412.539 574.191 510.253
-445.77 583.769 482.452
-439.067 628.581 503.685
-422.768 599.814 474.235
-411.442 589.159 498.196
-417.218 576.565 536.079
-502.973 619.963 524.753
-500.292 614.591 556.451
-407.879 621.095 518.514
-480.934 598.329 522.739
-400.105 615.779 499.465
-414.341 589.863 470.184
-491.457 611.93 545.971
-455.956 648.052 544.107
-443.747 568.438 463.846
-454.333 639.526 542.305
-397.259 588.258 501.883
-442.897 585.765 471.328
-418.665 633.893 512.91
-498.48 629.283 517.578
-412.748 600.145 576.518
-421.566 572.663 485.669
-495.845 635.175 535.627
-478.366 634.85 489.347
-417.348 589.405 562.931
-402.613 596.084 549.502
-441.732 624.323 523.295
-421.235 572.524 506.605
-492.013 630.392 506.083
-433.304 624.5 546.248
-418.133 594.056 462.039
-425.847 597.731 559.732
-415.545 576.398 497.28
-466.819 600.824 526.514
-434.948 625.487 482.423
-440.164 584.955 516.421
-462.111 586.946 488.46
-434.46 570.601 501.104
-474.827 607.37 495.711
-425.091 584.559 497.126
-480.468 601.182 507.882
-503.244 615.335 530.841
-439.665 632.483 560.732
-495.196 632.671 496.949
-452.1 573.723 474.477
-418.421 619.348 501.271
-459.668 580.775 515.687
-398.159 584.523 505.965
-425.808 572.434 495.353
-498.809 620.091 508.375
-406.417 606.795 571.883
-475.816 598.286 500.4
-432.666 583.953 498.522
-431.279 626.505 520.749
-436.876 587.035 506.876
-437.041 639.286 550.752
-441.988 633.413 490.877
-467.953 643.288 508.053
-424.426 580.451 457.717
-397.917 597.25 493.005
-398.691 605.642 492.868
-428.021 586.709 476.464
-425.043 587.063 477.844
-486.891 616.451 532.997
-423.457 571.629 499.289
-408.37 593.121 552.07
-408.986 588.069 543.14
-424.906 585.167 501.33
-432.335 621.029 479.027
-416.56 614.981 472.038
-420.596 602.662 471.756
-427.464 586.275 493.964
-471.233 601.47 499.301
-440.475 582.166 481.472
-476.85 635.238 479.271
-415.441 628.712 558.453
-409.53 585.887 481.214
-454.52 584.319 467.892
-415.971 593.542 467.571
-438.479 588.207 518.487
-413.928 588.207 502.747
-440.458 607.006 458.115
-422.05 616.176 494.281
-476.044 596.948 513.673
-429.165 578.481 505.15
-421.906 581.476 469.699
-396.637 592.725 497.282
-424.176 592.233 454.314
-433.955 598.757 461.639
-409.528 609.737 580.283
-456.509 646.83 533.76
-397.81 609.194 539.485
-410.527 591.261 509.752
-432.534 575.943 464.02
-491.364 636.78 524.145
-431.29 585.887 478.292
-496.651 610.313 532.557
-410.251 597.281 497.953
-421.527 593.095 575.596
-402.38 586.209 534.601
-429.785 569.744 490.503
-422.637 596.725 525.473
-480.115 619.896 518.296
-480.563 607.487 534.956
-422.995 598.08 531.438
-439.702 610.228 465.508
-473.806 604.295 502.09
-413.146 593.928 495.798
-474.584 592.754 525.25
-493.504 617.574 549.039
-406.331 600.477 568.588
-411.7 591.469 515.476
-420.966 575.153 509.824
-425.388 633.494 492.259
-421.221 593.076 520.063
-464.494 605.419 515.282
-420.363 588.28 582.222
-410.879 621.52 572.409
-408.577 612.417 486.64
-483.599 617.623 532.119
-405.854 615.747 531.903
-434.211 592.944 512.239
-422.169 601.996 472.006
-395.568 594.39 513.938
-496.071 611.906 523.998
-432.155 622.056 546.108
-482.268 607.497 537.874
-435.346 627.524 475.864
-423.154 607.205 568.741
-414.423 609.368 486.892
-408.438 605.882 567.148
-494.465 616.977 492.583
-454.585 642.834 520.613
-430.298 607.129 450.297
-401.516 602.712 482.796
-433.338 585.96 496.08
-443.759 630.284 473.747
-439.327 577.552 451.015
-453.031 579.816 493.406
-500.563 602.39 546.096
-417.313 621.595 581.579
-415.046 582.038 545.325
-428.436 610.959 577.72
-443.679 585.289 451.92
-421.628 573.936 508.338
-408.666 626.921 523.908
-457.377 572.177 480.193
-419.887 587.53 532.077
-405.769 617.833 536.817
-498.274 601.533 542.934
-494.297 610.58 506.242
-473.335 589.797 515.649
-493.326 604.695 543.97
-497.042 599.344 545.869
-406.339 608.919 581.353
-479.218 646.072 503.355
-449.992 638.015 480.964
-391.348 603.981 523.036
-438.034 641.978 521.263
-499.392 630.532 477.948
-410.812 598.56 518.331
-486.135 643.168 488.322
-450.583 596.08 514.733
-421.347 608.543 574.51
-488.214 601.257 537.547
-438.035 592.954 456.656
-466.858 596.829 498.45
-418.499 640.263 530.655
-450.134 586.804 458.672
-410.511 610.871 479.834
-481.614 641.447 482.327
-413.444 627.622 534.646
-423.827 572.506 509.774
-493.161 648.334 511.069
-462.659 604.835 527.864
-442.769 607.494 448.364
-423.393 584.439 490.475
-496.284 601.106 536.651
-425.594 590.24 515.149
-408.206 597.121 474.432
-400.65 603.835 554.091
-494.459 650.356 534.007
-484.508 601.923 533.179
-435.93 568.421 477.43
-445.38 650.128 542.603
-432.681 611.755 471.673
-405.928 607.584 573.7
-395.473 604.502 531.838
-490.236 601.978 541.018
-446.302 582.169 455.016
-453.676 571.963 480.772
-409.603 593.512 562.584
-388.835 604.197 505.334
-432.58 632.631 568.318
-415.59 614.149 518.587
-397.191 592.327 501.556
-420.309 619.587 520.498
-412.069 621.513 551.312
-477.049 598.65 508.644
-412.431 613.786 480.68
-395.581 593.086 524.271
-503.96 613.88 537.656
-407.377 615.156 555.697
-403.288 617.486 496.909
-421.994 583.614 460.165
-391.765 597.25 514.683
-435.563 626.573 523.905
-438.219 639.551 545.133
-461.963 570.304 494.464
-435.412 635.28 542.934
-416.705 617.548 501.548
-494.756 640.778 549.087
-485.025 647.872 469.375
-496.54 641.185 492.304
-477.863 638.379 476.511
-422.233 597.053 541.469
-409.556 588.959 485.541
-417.639 612.902 493.399
-395.169 612.179 531.9
-445.267 630.635 541.469
-484.892 603.434 507.452
-456.118 602.351 519.783
-498.123 627.35 515.971
-422.284 632.359 486.152
-476.899 598.336 530.921
-397.725 609.282 495.631
-457.928 573.439 490.13
-486.932 599.243 518.068
-426.193 609.974 540.669
-499.778 627.125 506.483
-435.962 591.872 461.634
-433.842 621.062 530.219
-464.218 593.885 498.69
-452.888 580.647 459.619
-417.521 574.89 485.402
-452.773 580.452 518.194
-411.639 588.529 508.935
-451.905 648.018 540.322
-489.147 650.321 515.397
-426.182 573.858 489.241
-454.825 639.979 522.01
-493.168 637.055 529.741
-498.058 622.119 540.644
-446.9 573.922 471.325
-396.4 592.161 536.292
-413.601 626.217 529.341
-418.101 574.106 502.757
-493.871 643.685 545.109
-488.077 628.96 530.554
-440.284 628.129 463.969
-481.364 631.296 489.18
-453.303 647.635 526.172
-494.073 631.324 534.277
-406.551 611.474 487.114
-480.855 605.327 490.298
-466.019 579.953 502.887
-448.36 600.65 446.092
-439.781 590.806 521.535
-404.636 621.042 539.648
-421.214 578.496 474.619
-408.934 583.621 527.57
-455.316 569.013 488.344
-476.766 609.108 499.075
-431.204 593.072 454.626
-489.273 611.265 543.884
-495.14 637.697 502.701
-423.055 580.853 533.39
-482.757 623.197 518.799
-498.168 627.525 531.5
-418.479 590.912 523.489
-414.014 588.339 497.925
-411.629 580.247 495.439
-399.597 591.99 493.478
-399.271 596.987 483.103
-471.994 587.946 515.308
-496.798 638.838 492.845
-420.139 588.35 466.19
-476.234 646.1 499.942
-389.084 598.15 502.633
-447.421 632.563 517.797
-423.834 599.783 564.422
-387.659 606.145 511.928
-420.95 611.923 526.903
-495.904 630.352 481.125
-415.419 581.036 480.281
-433.32 635.383 500.515
-416.765 627.247 551.514
-487.015 601.961 514.923
-399.905 589.878 506.116
-500.589 616.85 544.724
-400.904 617.676 516.978
-489.079 608.466 495.208
-390.993 595.218 511.087
-399.877 616.822 547.599
-427.445 589.923 513.744
-496.496 614.047 510.306
-406.02 580.026 520.121
-480.954 603.157 489.58
-419.343 604.97 477.701
-495.642 631.449 500.75
-427.428 613.877 541.879
-390.706 599.43 526.276
-432.461 617.934 479.669
-475.545 593.341 501.59
-493.174 630 532.165
-440.789 626.195 462.224
-495.888 636.815 506.78
-491.524 631.484 519.235
-388.544 602.636 504.759
-397.785 619.223 534.557
-427.778 630.002 551.478
-445.606 572.992 475.594
-408.518 575.192 500.195
-439.808 635.522 561.887
-399.408 602.501 557.937
-391.883 596.475 521.803
-429.028 605.204 465.103
-428.239 581.341 459.573
-443.222 632.304 504.061
-415.407 588.19 472.236
-491.382 625.818 490.519
-429.661 625.903 515.278
-467.82 582.484 501.814
-476.28 611.743 495.796
-409.021 622.887 531.998
-406.898 592.115 551.883
-418.974 598.785 480.862
-498.087 622.902 538.195
-411.698 605.939 518.755
-487.116 612.421 537.594
-460.118 598.589 509.214
-495.377 644.059 525.339
-457.001 569.775 486.479
-426.631 618.562 521.647
-447.967 632.803 551.579
-433.837 588.377 467.88
-498.554 622.921 514.743
-419.089 621.29 467.233
-496.306 624.603 482.712
-419.001 611.586 463.912
-419.971 616.419 503.633
-391.987 612.369 515.771
-414.436 588.913 511.686
-416.511 631.072 531.75
-430.202 626.367 470.99
-435.005 617.984 470.707
-437.931 586.306 464.079
-393.093 599.587 495.069
-434.033 595.702 449.31
-493.663 609.939 521.857
-502.228 611.454 551.4
-435.445 591.888 516.789
-497.838 627.661 490.851
-395.386 590.26 511.483
-398.881 609.453 491.596
-392.36 613.136 509.016
-418.516 588.11 499.22
-466.3 643.377 504.447
-404.875 619.605 524.178
-432.883 621.538 457.435
-420.768 612.608 492.177
-412.321 623.863 558.946
-496.545 615.025 526.855
-471.07 650.463 495.269
-399.398 612.93 552.764
-452.557 573.843 508.829
-486.932 605.217 535.968
-442.488 584.267 519.491
-420.162 638.079 533.316
-471.624 596.692 492.108
-486.274 609.907 492.769
-419.838 587.268 489.499
-441.629 594.841 515.41
-449.712 589.48 456.094
-498.654 621.728 542.374
-450.276 570.162 482.823
-395.253 605.493 498.66
-433.854 601.351 463.438
-410.771 594.18 496.408
-412.172 606.119 492.807
-456.192 591.1 527.351
-493.31 632.275 529.105
-495.824 642.364 536.456
-397.828 600.536 549.322
-474.243 609.723 511.925
-423.238 617.179 481.114
-449.571 639.552 517.493
-429.899 631.306 477.976
-406.443 577.532 507.315
-420.588 628.853 555.398
-420.311 592.459 530.5
-420.575 621.591 515.393
-443.065 584.941 470.69
-501.598 619.629 562.58
-406.029 582.904 523.433
-416.754 577.924 482.551
-417.637 615.856 463.416
-458.131 570.6 490.968
-458.486 602.392 526.407
-427.289 608.259 468.74
-410.881 609.884 496.191
-420.699 635.15 498.88
-400.704 615.108 519.546
-407.39 589.057 548.367
-485.987 596.603 523.781
-478.187 605.45 494.057
-438.889 615.515 467.424
-496.96 631.369 503.348
-452.929 574.58 475.872
-500.088 627.568 517.978
-418.849 601.763 457.491
-409.069 590.583 545.773
-412.489 575.403 489.694
-454.241 571.475 508.908
-437.956 637.442 495.889
-442.107 590.495 453.944
-399.305 601.185 543.184
-419.775 583.023 464.997
-460.521 579.626 518.579
-403.704 582.703 505.616
-456.804 579.31 478.397
-462.892 586.392 485.439
-431.413 586.119 510.182
-435.217 616.544 453.515
-406.216 611.854 485.476
-433.218 565.632 484.675
-480.586 630.803 509.701
-425.394 626.229 555.407
-450.807 575.223 499.046
-473.58 594.279 509.375
-470.874 591.007 492.861
-431.645 618.736 455.462
-440.018 646.861 557.412
-458.059 636.847 510.18
-425.963 627.817 559.865
-444.946 578.405 457.911
-441.052 573.936 455.74
-449.539 637.339 488.458
-417.867 572.791 493.334
-388.263 601.627 518.998
-413.689 630.551 500.914
-445.71 637.84 497.879
-423.887 634.166 532.437
-398.104 617.75 518.203
-405.507 605.503 475.493
-469.852 590.566 498.181
-401.142 584.125 505.478
-437.046 583.167 479.801
-413.23 595.643 468.119
-502.245 626.607 474.427
-446.398 572.154 485.561
-452.05 603.472 530.139
-421.027 591.141 460.121
-447.382 593.229 525.727
-440.972 637.68 515.87
-392.69 594.647 520.922
-473.814 596.398 488.334
-491.277 632.802 482.158
-439.638 647.689 555.972
-480.743 603.896 485.534
-430.447 633.593 511.812
-398.895 593.381 539.438
-443.083 586.355 504.076
-409.591 590.002 512.345
-407.61 612.418 488.118
-416.729 575.788 501.088
-418.815 605.533 479.237
-420.741 607.138 476.031
-458.528 601.336 524.702
-438.413 609.982 461.429
-488.785 601.692 515.935
-401.92 594.766 544.751
-436.583 622.991 489.202
-396.761 613.998 506.298
-444.012 571.446 491.458
-452.158 570.288 499.454
-499.138 613.204 499.061
-435.074 585.218 466.262
-469.576 603.734 502.673
-421.622 618.337 574.734
-500.853 616.234 481.308
-500.055 620.077 478.217
-434.648 624.396 461.021
-470.438 590.898 522.214
-402.172 594.813 487.732
-415.191 605.294 463.287
-471.103 589.078 494.459
-392.332 605.391 500.651
-450.86 578.475 503.773
-400.001 616.189 542.17
-417.394 623.851 569.098
-445.963 589.55 511.126
-403.208 604.613 560.853
-430.236 568.69 485.352
-432.731 569.163 473.707
-427.247 612.092 534.608
-426.991 627.09 472.593
-432.379 633.965 485.251
-397.788 594.121 499.029
-404.473 593.941 550.02
-445.648 639.144 548.379
-482.462 603.801 498.018
-481.984 642.154 518.085
-440.315 637.903 528.816
-398.625 586.766 513.213
-435.971 564.32 502.097
-416.939 638.651 513.954
-440.436 588.33 449.15
-444.26 585.468 499.462
-458.962 579.68 473.002
-478.583 599.723 496.836
-426.457 574.343 470.871
-440.336 646.391 543.354
-422.186 602.292 529.454
-417.818 623.009 482.262
-435.996 636.224 548.232
-433.769 585.228 450.701
-414.825 577.305 486.304
-458.449 575.287 505.482
-491.072 608.337 504.696
-404.348 613.975 492.615
-397.87 605.555 544.446
-497.463 625.702 533.604
-417.009 626.095 489.25
-404.122 596.775 480.66
-488.139 609.662 502.326
-479.71 603.019 530.368
-500.147 617.932 508.774
-437.126 598.165 447.207
-463.485 569.824 495.417
-418.35 590.727 483.081
-426.275 580.027 537.149
-437.683 579.418 455.026
-440.896 584.499 518.751
-423.112 599.906 531.948
-449.358 633.056 541.724
-455.085 583.941 461.663
-429.906 573.796 482.981
-417.139 634.44 520.777
-493.883 642.605 498.648
-394.538 606.746 536.318
-415.705 595.28 465.83
-399.506 588.435 499.782
-412.865 620.715 555.883
-489.351 610.28 544.207
-403.954 579.494 506.229
-410.723 588.603 542.369
-410.475 594.324 557.553
-493.963 636.245 527.815
-412.209 589.458 505.782
-469.07 590.247 519.634
-491.35 645.605 513.218
-488.366 646.847 510.171
-410.777 578.172 525.257
-426.544 612.697 537.475
-465.962 586.21 518.65
-419.358 620.058 507.144
-494.639 646.265 539.384
-455.708 584.886 468.532
-497.357 622.591 550.905
-438.167 586.321 490.062
-416.045 601.243 463.846
-424.335 590.18 576.675
-444.084 592.096 456.367
-405.557 624.429 515.494
-436.191 595.768 457.851
-410.103 606.374 470.114
-458.911 578.989 482.394
-483.926 615.235 530.245
-392.679 599.42 525.916
-434.657 631.464 548.265
-499.642 616.483 516.541
-429.467 590.661 454.555
-483.738 633.181 522.513
-434.076 615.814 472.745
-393.95 592.361 524.554
-424.008 634.839 511.794
-495.749 614.162 493.222
-409.625 621.122 534.859
-415.564 624.076 542.603
-452.096 576.594 468.532
-415.437 613.597 500.85
-477.524 616.875 503.341
-421.087 593.824 532.639
-436.796 640.493 551.298
-479.334 602.295 483.644
-472.898 610.181 534.463
-482.532 647.064 503.247
-413.243 598.085 489.472
-389.452 599.889 515.481
-456.862 573.726 484.82
-478.41 609.769 533.907
-464.448 599.7 508.062
-431.073 632.917 503.017
-499.436 617.68 511.792
-481.577 645.213 516.505
-399.426 612.249 495.005
-423.406 600.691 549.612
-420.756 572.548 516.02
-421.387 578.243 530.072
-388.993 606.539 509.094
-427.189 570.594 478.301
-496.16 627.682 521.262
-413.232 629.903 576.057
-408.32 602.639 519.239
-395.031 607.025 500.273
-488.092 647.987 481.171
-498.231 625.682 493.59
-496.802 627.47 544.924
-434.534 626.646 497.683
-411.965 620.785 491.76
-413.775 578.292 526.264
-501.898 621.41 524.061
-491.999 600.714 517.041
-402.389 599.946 563.616
-407.181 607.475 471.246
-406.235 621.383 505.522
-404.376 620.096 543.82
-432.833 607.238 450.386
-424.369 629.181 552.193
-448.538 630.73 534.364
-411.498 627.508 522.397
-491.09 638.303 476.807
-427.763 571.456 474.146
-427.818 571.873 506.307
-396.294 608.547 555.454
-411.715 623.592 496.221
-469.758 591.046 527.62
-427.718 601.043 464.977
-418.343 585.73 495.489
-440.41 570.231 476.419
-456.179 571.858 499.872
-414.306 590.718 516.702
-397.058 588.825 530.69
-436.004 567.253 492.309
-423.756 586.143 505.139
-434.308 627.481 464.136
-468.91 609.692 529.022
-430.464 616.215 551.517
-445.228 647.237 551.249
-422.097 584.8 540.11
-439.696 580.002 503.024
-396.593 588.098 527.904
-492.299 646.668 525.261
-449.265 577.93 513.918
-428.487 585.331 453.304
-433.535 627.614 543.347
-425.439 620.225 498.446
-462.457 578.305 504.175
-392.348 609.708 503.779
-500.844 628.704 503.618
-397.129 606.162 495.297
-418.851 625.73 489.643
-415.769 616.105 503.04
-413.788 598.386 485.505
-425.762 621.856 464.943
-437.389 638.039 526.077
-498.666 627.702 474.195
-444.222 630.333 522.623
-423.892 627.508 483.77
-416.205 590.172 572.919
-455.188 642.747 524.391
-410.054 602.087 494.663
-424.212 573.235 493.298
-403.44 591.035 489.766
-501.134 616.296 557.591
-415.492 587.204 507.281
-422.057 593.119 529.416
-409.433 579.824 512.957
-441.144 624.706 467.159
-432.107 634.748 537.019
-444.645 589.404 523.887
-437.999 583.925 510.491
-416.905 624.682 550.968
-424.717 572.648 507.509
-428.202 577.318 533.452
-399.725 614.64 504.9
-493.118 643.162 497.841
-440.707 586.56 516.913
-455.395 647.875 535.25
-441.333 570.498 481.872
-408.098 614.648 489.3
-434.088 571.473 463.32
-448.562 637.574 516.257
-494.387 644.201 542.704
-477.44 601.625 486.279
-419.161 594.198 523.681
-465.962 586.885 525.094
-407.771 610.915 578.869
-498.789 617.909 553.19
-415.87 620.797 554.18
-491.757 631.63 532.548
-436.58 625.945 557.689
-414.05 576.13 525.446
-401.751 596.749 554.361
-460.616 578.96 491.865
-424.119 590.917 469.709
-443.472 644.258 550.952
-417.808 582.547 534.649
-419.281 580.413 466.452
-407.452 619.275 529.618
-453.11 585.995 464.036
-415.438 589.027 557.762
-488.269 651.089 503.195
-493.366 646.38 495.628
-431.154 616.869 452.74
-502.248 615.707 538.502
-491.923 640.82 522.023
-418.679 587.164 481.453
-435.354 575.563 461.618
-479.342 595.821 522.735
-498.14 623.598 553.99
-498.589 629.644 506.707
-404.673 618.255 548.787
-414.885 582.206 483.92
-442.87 637.693 468.823
-403.968 620.034 500.579
-492.772 640.086 524.302
-431.284 580.55 454.743
-492.345 645.661 503.377
-487.988 604.877 536.306
-390.039 598.901 502.262
-445.787 571.236 459.573
-409.847 577.996 519.666
-480.901 617.566 499.126
-456.325 580.058 494.292
-413.998 617.964 580.936
-434.33 622.229 469.861
-419.459 629.45 486.589
-429.846 625.964 520.392
-393.044 597.548 506.434
-460.783 568.488 491.636
-424.162 572.351 502.812
-493.109 643.523 502.142
-460.911 571.171 495.569
-422.365 602.842 555.179
-400.797 616.243 551.966
-425.787 616.309 554.821
-427.325 591.022 467.538
-503.239 610.749 543.335
-456.815 566.513 500.645
-438.321 593.39 523.13
-406.422 620.863 522.009
-434.482 629.533 554.632
-496.783 628.161 499.777
-464.75 580.787 509.192
-424.562 586.666 498.478
-493.769 634.442 538.386
-455.744 588.6 525.924
-452.076 638.849 538.412
-413.004 607.976 518.895
-496.316 628.708 522.753
-454.806 582.255 479.925
-397.258 604.075 539.275
-480.674 629.755 499.422
-493.275 630.941 537.479
-500.786 624.335 518.127
-416.8 621.064 479.682
-426.851 576.385 505.873
-424.325 587.412 510.207
-389.878 609.935 509.595
-410.966 603.765 508.123
-396.434 598.098 534.731
-496.679 636.452 501.605
-434.024 625.05 519.31
-415.042 628.967 558.899
-450.038 590.319 504.063
-479.893 627.501 511.49
-489.113 646.428 515.714
-485.834 645.942 475.416
-404.705 583.832 525.248
-424.704 623.961 516.878
-480.899 615.858 530.813
-437.119 632.974 564.749
-493.644 644.41 531.336
-494.638 629.808 526.564
-444.628 579.382 503.83
-432.499 578.186 461.86
-493.19 655.618 496.337
-391.364 611.519 511.537
-412.179 600.794 576.362
-446.298 629.696 529.424
-489.855 648.457 516.211
-404.313 619.242 493.347
-496.514 634.586 497.246
-387.779 599.289 508.742
-476.754 601.439 489.546
-445.874 585.126 464.446
-414.02 572.66 503.745
-420.445 590.973 476.957
-420.011 590.1 516.083
-439.568 613.83 451.34
-447.523 581.593 510.312
-410.29 589.992 481.543
-443.23 631.431 515.439
-423.706 592.534 543.654
-396.065 610.436 548.106
-406.823 614.715 575.701
-475.866 607.831 500.776
-492.725 642.32 541.04
-480.415 600.331 510.604
-405.039 594.524 554.928
-496.194 622.218 551.183
-432.335 635.418 562.382
-484.118 634.833 523.224
-444.443 572.185 467.12
-405.288 586.266 537.058
-446.097 580.082 512.642
-404.784 616.123 557.236
-417.625 623.707 571.774
-415.748 613.864 485.847
-414.862 622.776 571.009
-446.397 629.954 529.343
-501.702 613.073 503.817
-492.321 604.049 520.828
-493.334 608.042 507.594
-424.045 578.213 463.993
-490.209 594.152 541.301
-423.056 574.709 481.741
-432.878 617.095 481.869
-497.278 611.826 507.472
-434.262 626.174 463.277
-411.802 628.203 524.481
-412.971 578.662 531.875
-425.004 580.715 472.454
-460.857 588.01 523.49
-420.208 591.427 545.205
-431.491 619.075 459.18
-399.997 618.949 514.989
-438.57 565.82 474.057
-429.975 633.664 554.682
-501.992 616.386 535.5
-424.228 617.16 460.212
-459.481 572.91 499.496
-409.946 619.55 541.142
-457.014 568.969 487.865
-399.144 596.898 543.377
-407.725 619.287 554.862
-462.885 584.296 516.921
-421.851 577.943 534.908
-416.772 616.291 513.796
-480.69 636.36 483.467
-422.82 606.281 557.616
-489.448 611.565 542.972
-436.68 569.422 482.802
-445.858 634.594 468.047
-408.163 613.478 577.406
-464.343 636.27 498.517
-437.969 590.866 448.598
-409.638 593.596 494.309
-483.256 647.529 479.961
-502.938 615.256 546.942
-408.193 580.721 533.239
-421.15 625.329 567.777
-419.238 585.601 515.236
-487.641 647.034 484.971
-445.773 586.595 473.732
-425.685 623.869 500.827
-430.823 632.943 565.755
-407.186 598.305 474.431
-466.092 590.746 490.013
-424.19 604.192 454.077
-470.864 592.765 492.722
-452.673 633.173 526.948
-490.422 609.15 547.687
-504.883 610.482 550.942
-494.936 621.604 539.378
-447.437 584.206 493.155
-402.829 616.129 551.458
-457.134 570.085 496.85
-479.468 614.958 494.483
-497.117 638.24 486.534
-435.877 624.779 494.719
-495.28 629.966 520.572
-440.026 615.831 451.405
-418.574 617.969 477.367
-478.765 600.323 495.943
-418.718 601.081 527.85
-397.142 589.224 540.521
-398.819 586.077 508.335
-457.984 581.616 467.668
-449.074 637.265 543.282
-497.571 627.01 501.993
-417.565 629.452 542.199
-425.807 598.761 527.031
-425.567 616.289 550.081
-421.509 583.458 483.289
-494.377 605.929 531.318
-400.217 586.855 538.635
-427.368 604.735 547.032
-404.238 618.379 490.866
-482.967 599.998 523.585
-430.082 591.023 515.301
-414.565 620.237 549.915
-450.894 582.541 495.513
-422.58 593.075 575.58
-431.067 632.617 539.663
-415.397 587.996 496.002
-434.962 627.498 488.424
-458.271 575.295 510.781
-443.582 598.056 445.974
-440.08 625.893 538.248
-466.697 580.231 504.291
-421.986 587.137 461.038
-493.641 636.451 531.727
-410.211 597.458 516.58
-424.504 636.612 513.055
-439.233 625.647 460.405
-415.812 596.182 522.153
-424.38 599.852 539.766
-427.571 633.971 532.748
-437.246 636.332 536.285
-413.694 617.904 483.78
-411.847 626.091 532.711
-407.234 614.022 565.025
-496.334 610.605 555.971
-423.334 623.565 510.437
-412.635 628.576 526.888
-442.883 622.357 457.265
-420.131 587.373 502.985
-492.882 604.53 512.537
-408.012 608.26 512.515
-427.261 574.626 467.182
-427.079 588.155 454.268
-405.064 579.142 500.355
-496.687 632.485 479.702
-478.28 617.06 523.641
-440.908 600.125 443.31
-411.019 618.686 565.279
-461.817 576.168 494.641
-452.632 638.809 535.975
-504.667 612.843 501.899
-458.322 569.401 499.463
-428.448 615.312 482.902
-391.99 602.653 505.81
-479.307 614.198 499.01
-495.495 636.992 505.562
-412.914 629.628 492.648
-447.864 630.914 531.932
-493.451 626.184 538.609
-421.174 623.084 468.413
-436.012 596.455 525.592
-469.206 588.237 501.371
-477.052 605.119 491.693
-420.904 590.412 476.087
-498.72 617.184 478.39
-503.31 612.307 543.91
-421.668 586.775 492.853
-426.455 631.281 508.64
-431.53 591.833 517.299
-474.656 615.506 525.108
-398.94 595.45 488.825
-402.071 623.799 510.742
-452.11 572.192 515.496
-411.114 575.611 513.068
-489.007 627.736 534.014
-419.407 607.135 574.415
-480.711 600.624 512.722
-503.334 607.059 549.787
-474.162 606.411 503.855
-415.18 602.198 582.136
-460.898 567.393 494.68
-425.626 602.489 452.255
-436.656 638.762 556.788
-439.571 617.469 458.304
-409.274 603.87 574.625
-466.142 598.897 502.986
-432.726 590.558 449.002
-497.602 616.515 502.84
-409.82 620.189 560.946
-449.607 571.546 488.046
-429.216 615.863 544.471
-450.093 634.303 540.041
-414.89 635.174 522.24
-479.802 621.228 495.053
-448.144 592.767 511.66
-412.668 621.271 548.992
-437.577 633.256 501.92
-450.457 592.294 508.583
-464.728 588.375 527.34
-502.517 608.27 559.447
-442.231 628.14 494.476
-481.727 626.64 518.54
-445.682 626.862 463.458
-478.671 637.146 511.917
-449.783 585.83 492.18
-450.631 575.322 498.369
-431.257 573.409 504.828
-431.101 585.931 503.554
-418.287 596.545 581.018
-491.876 617.032 546.696
-481.935 645.456 493.431
-438.785 592.724 519.892
-428.915 637.182 515.733
-498.648 616.12 554.556
-456.151 581.069 485.254
-427.083 618.141 537.54
-407.045 598.23 474.074
-412.489 619.373 548.164
-429.801 614.491 476.433
-433.176 636.548 553.512
-433.735 617.518 477.711
-438.831 637.524 490.541
-476.21 644.131 504.644
-438.635 586.317 449.202
-464.532 594.44 501.299
-463.831 607.76 522.354
-432.876 625.471 468.516
-435.974 604.867 459.316
-419.185 573.629 483.354
-424.295 635.92 537.258
-413.741 609.439 488.95
-407.729 582.926 488.988
-506.393 627.18 473.334
-448.167 575.495 472.392
-498.196 629.947 496.94
-406.549 613.786 578.399
-483.699 629.029 488.505
-453.883 580.839 515.536
-424.383 628.332 556.602
-421.517 601.987 545.144
-499.217 628.847 486.261
-503.043 631.516 472.115
-491.153 647.468 523.982
-476.451 595.661 498.165
-412.745 573.683 514.335
-391.45 609.847 505.842
-394.458 600.199 495.097
-501.065 619.597 540.093
-420.078 583.763 470.661
-497.492 608.843 537.772
-449.256 593.614 528.445
-412.204 633.458 523.811
-404.581 615.433 524.488
-498.507 636.163 479.597
-413.607 593.207 517.888
-452.507 646.931 536.141
-491.358 605.52 512.888
-501.237 620.166 474.374
-404.032 601.031 476.841
-426.71 612.851 573.338
-435.695 632.7 558.92
-420.688 601.501 562.122
-500.631 619.822 547.273
-422.572 623.031 574.448
-433.505 622.688 478.929
-456.672 569.202 494.879
-415.453 596.54 485.879
-412.153 620.885 490.692
-426.674 591.681 455.476
-487.935 634.333 528.063
-423.938 582.985 548.929
-412.396 613.994 509.257
-414.557 577.744 531.066
-399.267 615.296 525.093
-414.19 574.506 503.286
-404.339 620.713 524.79
-448.955 584.921 467.668
-405.04 591.814 549.091
-400.512 597.928 548.048
-443.829 630.381 496.516
-420.322 614.33 525.428
-403.774 598.98 476.564
-436.566 636.091 554.053
-432.197 624.018 569.488
-455.251 641.27 537.921
-400.134 609.456 557.994
-478.96 607.972 494.871
-431.055 620.259 536.827
-437.393 647.309 546.482
-417.495 618.722 475.155
-485.918 633.328 486.704
-470.635 616.06 524.738
-407.014 621.026 498.847
-391.596 606.7 523.017
-419.37 592.006 570.593
-456.071 642.851 503.262
-491.772 630.357 526.439
-492.871 645.27 488.786
-435.613 609.059 448.299
-436.573 583.603 497.819
-422.644 574.262 511.635
-500.949 622.046 485.544
-417.321 596.091 475.707
-405.532 583.282 533.168
-458.789 581.773 477.385
-413.667 601.305 582.378
-491.865 631.543 512.864
-411.823 620.338 570.15
-437.801 631.253 566.535
-485.033 646.453 521.503
-501.618 621.31 539.136
-440.468 584.508 513.665
-393.487 600.981 535.949
-439.348 627.079 502.608
-419.422 633.804 535.775
-414.57 627.283 538.781
-412.949 621.861 540.51
-428.806 633.824 566.194
-423.75 583.832 511.218
-410.727 602.768 496.929
-410.045 588.231 513.285
-426.034 626.737 569.442
-426.254 602.833 537.26
-476.236 594.078 511.851
-485.647 649.641 495.62
-503.852 602.596 553.381
-497.38 628.24 508.974
-453.073 569.229 488.39
-412.865 588.169 501.327
-425.896 624.816 466.898
-431.016 589.131 453.082
-418.849 573.308 523.381
-500.813 624.431 475.266
-426.842 615.123 574.809
-456.089 571.761 477.926
-440.119 609.747 448.317
-491.329 617.728 536.702
-452.287 580.112 487.375
-441.71 588.304 518.155
-494.698 644.838 521.521
-433.651 579.769 453.19
-413.778 583.176 547.322
-443.424 585.23 475.441
-493.804 604.256 528.099
-479.619 624.973 513.967
-422.67 607.828 473.803
-417.054 586.985 491.248
-448.688 643.063 531.51
-484.287 632.661 525.34
-434.348 624.214 552.027
-450.513 590.071 521.332
-431.81 586.705 504.547
-436.36 625.972 492.24
-400.005 615.244 522.954
-418.1 589.461 470.976
-436.776 630.381 483.768
-437.947 632.018 487.549
-432.666 640.043 544.659
-420.682 601.31 475.608
-472.62 598.019 529.848
-409.895 616.91 491.387
-422.994 633.443 542.605
-408.464 622.802 525.61
-442.549 581.512 511.692
-470.903 652.167 485.661
-441.471 648.554 542.059
-466.707 642.105 487.531
-438.542 590.072 512.531
-414.772 613.053 509.425
-398.667 614.584 544.333
-436.383 583.244 487.167
-469.665 607.354 510.643
-484.331 648.995 469.623
-414.744 612.975 470.811
-402.374 617.489 528.68
-409.971 624.239 580.26
-481.475 622.704 518.744
-490.35 646.89 490.122
-433.692 619.732 477.562
-494.083 635.496 502.893
-396.453 611.676 544.12
-423.8 589.239 540.769
-459.474 604.719 528.352
-424.272 589.985 559.175
-443.333 642.371 515.905
-433.984 569.089 475.678
-477.098 618.931 511.102
-469.859 586.391 507.029
-461.214 578.448 505.149
-495.234 629.4 506.802
-492.175 650.854 493.576
-429.921 632.678 548.026
-418.458 581.566 473.792
-499.671 619.082 534.564
-426.98 612.071 540.816
-411.434 603.387 518.232
-395.765 611.475 525.567
-415.49 609.334 573.934
-427.17 630.821 501.039
-493.045 649.255 484.469
-427.772 579.792 504.652
-408.711 596.623 560.904
-482.84 621.144 521.661
-505.789 631.235 477.741
-416.636 604.644 576.503
-434.766 627.824 512.046
-468.89 596.642 505.725
-403.993 593.052 490.66
-407.792 584.85 491.342
-489.457 649.476 503.58
-495.874 624.397 525.611
-444.659 594.637 454.893
-475.922 604.177 496.449
-444.807 638.692 517.054
-412.502 583.424 541.158
-495.799 607.255 532.306
-486.064 650.862 484.421
-419.926 591.858 578.221
-393.526 590.088 529.952
-419.754 632.453 489.694
-431.953 615.283 583.839
-432.183 618.326 544.478
-456.641 584.666 464.876
-431.892 618.338 459.203
-418.096 615.617 460.051
-420.531 588.786 506.463
-432.826 623.735 471.14
-473.775 598.618 494.355
-432.711 585.415 489.764
-428.109 633.635 494.725
-435.335 592.164 520.178
-400.479 612.016 550.009
-466.849 587.065 522.452
-450.709 598.743 523.584
-463.374 581.751 495.867
-490.232 600.587 518.421
-431.128 616.805 559.04
-424.319 604.946 533.164
-495.196 646.434 537.786
-493.121 648.703 495.405
-418.01 588.599 489.531
-477.017 625.54 501.936
-427.157 613.111 546.676
-428.003 626.67 505.534
-410.011 593.73 501.874
-475.249 593.19 492.498
-431.399 585.812 472.725
-414.571 625.802 494.302
-401.753 613.882 499.172
-410.574 617.21 579.896
-491.411 644.681 509.06
-426.655 584.542 480.386
-403.017 607.642 488.529
-435.607 629.041 470.37
-409.047 620.479 565.06
-428.216 587.808 506.832
-488.802 644.493 477.204
-501.783 629.118 478.13
-438.813 631.994 514.281
-420.471 619.644 469.284
-443.426 605.406 450.584
-454.886 584.229 522.856
-416.925 594.529 522.492
-475.74 645.971 488.726
-430.014 584.489 509.244
-411.437 627.556 495.748
-497.568 609.322 548.14
-411.917 613.795 503.076
-405.206 620.593 533.588
-396.984 596.857 502.076
-414.609 635.873 526.895
-431.433 633.379 543.269
-423.494 597.461 574.906
-442.343 635.93 472.738
-500.63 620.531 546.561
-398.428 617.426 532.917
-499.5 618.705 557.349
-463.475 646.73 505.141
-452.947 572.289 503.187
-456.552 582.808 519.199
-411.642 577.955 520.013
-472.213 642.79 483.897
-490.428 636.74 521.759
-433.9 613.394 450.833
-487.918 619.25 536.979
-408.154 582.435 536.928
-436.435 642.544 545.419
-427.162 596.406 465.443
-497.321 629.836 548.429
-442.172 586.2 494.065
-480.105 628.644 499.744
-423.269 606.072 452.679
-396.384 615.478 518.555
-441.741 595.722 526.127
-473.323 614.888 519.039
-502.995 630.466 482.93
-483.132 622.979 523.454
-424.655 626.482 512.695
-440.457 630.809 510.002
-500.15 611.704 536.09
-484.84 629.209 530.036
-487.697 638.574 485.625
-431.461 620.982 531.596
-480.395 641.137 477.49
-421.869 592.574 575.228
-436.341 624.701 566.037
-407.048 579.65 509.508
-432.324 625.176 552.796
-396.121 605.965 552.451
-486.512 609.755 537.942
-445.492 600.002 453.005
-427.778 631.779 544.48
-480.459 609.693 493.445
-451.008 575.638 510.668
-420.696 615.192 463.76
-467.098 584.216 500.254
-494.186 611.203 530.594
-473.542 602.783 495.622
-499.989 625.571 490.84
-434.692 583.561 478.686
-433.009 633.581 568.79
-425.87 618.485 493.329
-440.76 639.89 554.289
-440.313 609.95 449.999
-422.906 577.73 475.057
-419.391 609.08 477.354
-407.39 598.3 509.678
-453.737 586.69 461.388
-431.277 629.83 506.544
-483.343 634.505 484.84
-502.067 611.172 558.841
-478.382 618.139 501.46
-420.217 600.199 573.684
-420.102 588.044 564.979
-500.392 633.802 481.439
-482.492 636.672 514.379
-418.896 588.549 468.887
-402.559 586.301 493.368
-433.985 626.37 546.364
-475.954 596.73 486.688
-473.898 613.01 514.091
-440.43 584.39 490.457
-389.285 602.761 520.54
-422.277 631.805 509.096
-403.988 593.751 548.062
-432.592 610.488 464.448
-423.578 594.488 558.558
-422.586 615.126 576.863
-440.068 583.822 484.395
-499.201 630.762 479.858
-404.92 604.263 479.729
-458.371 587.872 524.321
-419.075 592.181 574.556
-455.524 570.876 483.644
-417.099 581.273 476.543
-457.567 579.096 475.858
-431.538 606.955 449.643
-493.423 650.54 485.471
-453.424 647.161 542.54
-414.4 593.741 562.21
-439.134 586.309 463.178
-494.371 633.595 509.097
-441.817 628.785 498.746
-403.028 618.165 533.279
-502.18 615.483 541.449
-444.052 598.576 527.273
-487.799 639.583 529.067
-404.646 612.496 563.594
-416.864 589.495 506.49
-446.687 577.506 500.823
-425.334 584.002 549.417
-421.053 594.714 580.44
-439.588 647.082 541.473
-464.543 581.243 507.777
-412.392 593.355 563.859
-410.919 604.509 580.227
-414.776 617.559 481.083
-453.448 571.534 508.473
-403.211 606.487 479.658
-493.584 610.972 520.759
-433.071 625.794 569.266
-442.212 580.821 451.527
-496.595 597.788 545.989
-418.223 589.694 462.781
-472.387 637.734 505.016
-420.419 604.553 456.889
-449.263 578.381 469.411
-495.282 633.288 547.493
-415.996 624.32 579.212
-479.734 622.656 496.254
-479.961 623.027 502.252
-418.63 615.621 466.071
-398.645 610.737 535.094
-389.26 599.218 501.337
-430.417 571.154 483.276
-432.13 629.935 469.348
-443.823 573.073 470.614
-396.222 608.912 498.237
-426.436 624.037 517.598
-400 615.157 505.13
-395.54 592.38 507.56
-434.403 641.106 522.084
-463.357 646.741 504.93
-492.125 625.627 490.012
-430.854 635.787 512.42
-444.353 571.437 482.593
-401.022 600.112 561.758
-405.915 605.633 480.261
-406.403 617.312 563.416
-412.817 627.651 575.198
-491.387 643 476.648
-499.048 606.617 536.054
-453.271 590.38 454.264
-397.873 591.278 515.494
-479.78 643.899 480.679
-389.98 599.605 520.541
-494.829 637.5 547.463
-484.373 602.885 491.236
-439.123 640.315 558.915
-421.793 606.159 573.1
-438.159 639.578 532.027
-482.33 616.549 530.414
-422.917 592.17 577.244
-417.627 591.893 483.384
-490.682 630.71 534.538
-477.606 615.07 496.441
-404.978 593.683 485.966
-446.391 578.496 496.272
-459.372 638.162 500.79
-482.892 596.698 487.243
-394.18 591.332 527.809
-455.462 584.896 521.021
-411.406 609.443 467.658
-409.593 625.137 520.551
-428.542 594.007 520.84
-447.154 585.833 518.141
-441.285 577.315 500.547
-421.432 590.466 552.067
-406.41 606.089 568.585
-413.248 626.731 535.714
-411.936 615.293 581.861
-423.361 622.526 520.444
-451.891 582.917 488.448
-419.171 594.492 585.716
-432.36 583.671 489.38
-498.289 613.808 500.911
-400.813 617.806 535.563
-496.413 613.68 520.606
-496.751 618.01 545.361
-431.238 576.32 536.647
-421.069 589.822 567.547
-419.861 632.243 548.203
-425.623 576.848 525.077
-475.244 592.561 499.283
-442.37 582.815 447.6
-414.824 588.261 494.656
-417.798 619.069 579.548
-437.359 645.009 541.311
-455.311 584.655 502.558
-490.16 650.273 513.199
-408.378 598.409 512.929
-486.458 607.501 505.98
-422.682 584.293 483.837
-413.52 624.074 576.997
-413.868 604.588 578.326
-455.228 596.249 518.391
-423.616 623.97 472.34
-397.396 585.77 510
-463.309 606.194 526.633
-495.914 625.807 546.041
-442.719 568.323 466.924
-499.731 621.683 549.613
-468.542 582.604 514.29
-426.928 620.89 571.34
-455.891 573.81 512.168
-495.488 610.043 523.475
-445.627 582.753 485.904
-481.554 602.919 489.46
-474.733 607.619 528.327
-476.863 614.718 506.636
-451.816 578.681 515.237
-500.017 617.279 494.528
-432.429 621.208 523.262
-496.215 633.003 495.981
-434.24 620.15 527.932
-403.754 619.445 519.793
-435.396 587.565 452.29
-446.353 583.236 491.908
-386.03 602.152 510.298
-397.428 614.892 528.321
-470.211 599.954 496.538
-422.779 630.391 506.353
-484.95 619.93 533.563
-418.957 587.687 563.341
-425.226 599.157 470.845
-437.683 585.878 511.354
-435.167 632.37 506.062
-493.56 605.989 534.483
-419.471 624.484 571.623
-407.618 617 552.246
-485.892 597.193 522.158
-443.462 635.094 547.899
-387.908 603.092 508.792
-446.461 631.884 546.941
-419.074 619.391 466.335
-483.237 597.938 515.909
-435.919 636.003 499.608
-394.446 595.425 518.702
-438.073 577.99 454.604
-415.968 617.636 577.363
-492.612 616.658 544.476
-487.608 598.418 527.747
-447.784 583.739 474.796
-420.152 622.076 518.112
-435.918 622.748 571.021
-431.036 618.518 553.276
-421.873 591.483 513.046
-461.048 579.112 514.369
-414.121 616.706 576.96
-402.351 619.103 516.531
-472.294 590.916 504.63
-486.756 595.27 520.045
-490.512 649.87 521.787
-451.192 585.519 487.698
-413.541 591.709 469.233
-425.075 629.91 561.001
-482.572 598.808 515.285
-442.969 592.232 512.812
-437.68 652.145 550.885
-499.781 613.54 550.016
-425.711 583.621 545.899
-394.924 613.509 517.685
-425.122 581.597 531.272
-429.662 570.181 488.469
-441.159 585.404 488.359
-419.478 615.732 458.596
-410.169 596.616 519.449
-451.6 632.758 534.731
-497.774 625.246 533.03
-445.642 628.64 464.662
-444.757 634.226 549.8
-481.926 596.974 517.219
-421.877 604.478 526.142
-405.283 578.889 499.383
-424.402 587.285 512.416
-435.047 631.484 515.374
-488.935 623.247 533.814
-504.773 630.035 480.714
-400.296 594.038 542.987
-423.958 596.197 561.35
-409.496 599.084 468.613
-497.068 626.835 530.684
-498.393 620.05 548.178
-397.581 596.27 538.652
-425.82 582.47 508.483
-498.145 602.101 550.95
-490.236 634.622 482.351
-490.386 601.432 522.769
-497.961 631.398 479.94
-453.907 591.526 508.728
-424.323 611.877 470.342
-417.982 611.199 491.847
-428.319 609.563 563.398
-463.944 590.659 496.37
-428.162 582.471 536.326
-475.708 612.802 513.266
-458.011 582.512 523.366
-485.433 652.508 483.668
-451.003 592.326 524.553
-419.687 577.422 483.646
-414.958 596.994 576.407
-394.751 600.1 494.166
-414.039 595.463 570.958
-424.767 601.583 533.831
-412.923 600.392 577.102
-434.753 634.522 559.36
-421.07 620.519 576.399
-497.626 629.243 487.088
-410.591 581.575 542.724
-405.927 580.071 513.663
-496.95 611.617 525.408
-431.248 595.681 453.867
-422.071 577.342 534.739
-411.016 585.703 479.826
-487.957 600.273 528.14
-408.554 575.783 503.077
-489.08 608.432 541.558
-444.188 588.507 520.337
-446.038 628.919 525.517
-442.549 570.855 470.585
-493.748 640.988 530.297
-485.899 633.101 525.332
-409.123 596.691 501.124
-492.203 641.73 539.048
-420.348 613.097 458.288
-424.578 611.287 453.379
-435.351 628.165 567.356
-439.373 568.867 482.714
-424.641 610.087 452.579
-458.684 583.43 519.77
-426.277 614.148 532.795
-417.655 600.974 584.198
-444.682 581.638 515.666
-494.826 595.815 541.07
-452.629 641.97 519.532
-458.238 593.478 506.731
-494.297 607.501 548.705
-447.375 595.016 456.196
-435.301 621.259 565.923
-430.794 587.765 470.623
-499.149 635.002 476.31
-474.697 636.153 492.739
-469.931 611.171 527.813
-433.917 593.704 463.059
-496.947 632.094 493.092
-399.416 599.925 540.93
-481.59 598.075 532.247
-414.098 626.851 490.225
-497.933 612.481 553.084
-442.594 635.763 553.685
-416.345 607.494 463.875
-469.587 640.193 484.606
-414.906 611.872 471.737
-495.848 642.783 552.157
-447.959 638.579 479.646
-434.841 596.95 449.39
-498.293 601.896 548.081
-485.492 642.993 525.436
-499.322 609.687 559.089
-415.21 627.931 488.538
-489.236 615.424 537.224
-443.583 637.423 552.92
-418.852 628.436 546.123
-388.699 612.913 523.677
-405.711 606.362 570.704
-462.433 596.578 505.867
-426.881 590.211 471.548
-421.102 579.339 508.517
-427.794 612.628 543.21
-427.243 630.79 544.984
-453.656 645.783 546.058
-445.47 633.353 509.235
-433.855 586.353 485.853
-413 586.774 480.948
-447.509 636.054 547.708
-500.516 623.482 475.659
-427.311 576.696 467.692
-456.226 570.968 500.254
-394.799 607.745 531.943
-440.004 626.033 466.31
-440.882 633.691 563.29
-419.467 608.307 526.494
-445.763 626.491 534.621
-433.017 619.503 548.755
-433.904 586.728 473.473
-438.052 594.869 518.795
-435.832 570.731 471.251
-484.802 600.065 510.739
-438.775 573.714 503.113
-411.52 623.929 532.494
-421.654 630.346 485.223
-423.177 590.722 457.335
-409.819 604.75 516.612
-446.961 644.513 523.974
-427.473 607.664 569.901
-426.842 613.868 474.577
-427.192 595.203 468.758
-476.092 595.893 492.573
-457.326 579.68 517.622
-433.981 607.43 451.921
-491.276 632.664 513.536
-497.464 633.138 543.875
-425.923 604.094 566.19
-398.546 588.084 536.457
-488.01 645.43 470.984
-440.518 625.8 522.86
-420.104 589.815 536.126
-407.614 591.682 480.271
-422.866 587.661 460.953
-438.678 616.973 450.006
-432.658 576.174 459.769
-493.153 640.264 477.298
-431.966 632.727 480.214
-447.592 592.079 454.698
-435.604 623.74 565.086
-412.553 589.661 557.069
-424.784 604.11 551.134
-406.762 609.304 577.875
-441.792 629.153 547.957
-392.826 594.322 508.849
-416.572 618.583 469.356
-438.339 630.91 471.129
-457.059 585.914 518.789
-436.853 627.368 489.094
-491.309 648.761 520.088
-425.119 628.599 565.584
-404.133 591.68 544.232
-444.34 646.39 549.406
-453.73 641.697 518.741
-421.835 622.918 507.973
-404.568 607.796 485.36
-498.866 614.99 553.278
-422.253 609.802 571.396
-414.476 572.515 508.556
-432.223 632.551 508.244
-403.996 605.341 484.4
-488.395 602.89 534.799
-483.015 646.684 518.443
-452.635 640.584 517.32
-432.012 637.568 565.004
-399.569 591.735 540.267
-422.078 595.48 575.632
-410.871 576.794 512.395
-495.344 621.114 546.383
-448.561 637.978 519.969
-499.242 604.302 552.935
-396.067 610.195 553.914
-442.439 627.549 467.474
-393.716 594.095 521.27
-412.711 576.345 524.498
-444.724 631.913 550.945
-417.802 595.191 575.106
-403.864 611.573 493.102
-448.659 586.991 457.607
-496.076 639.665 485.326
-421.526 594.825 475.086
-498.44 618.343 547.313
-499.893 606.417 543.355
-500.539 619.36 518.124
-401.379 599.99 561.675
-426.832 588.981 474.53
-493.528 630.185 540.457
-406.328 577.749 500.991
-408.377 579.422 518.045
-421.988 603.406 555.534
-499.294 627.249 549.073
-455.094 639.718 526.191
-485.043 641.288 470.589
-495.844 611.887 531.209
-436.525 646.432 556.082
-417.305 627.897 553.054
-424.419 594.511 519.45
-397.076 602.829 553.099
-492.187 637.355 515.284
-454.557 567.701 498.482
-443.54 587.409 454.62
-403.793 584.367 503.947
-436.171 571.145 464.234
-455.146 640.173 542.639
-492.417 599.732 533.534
-454.029 576.584 514.784
-477.495 614.808 501.61
-422.014 574.061 515.747
-489.379 641.136 473.544
-492.295 628.746 482.035
-423.192 616.029 577.894
-403.511 584.85 495.69
-434.497 623.986 459.659
-434.901 598.195 449.045
-411.922 587.732 551.376
-429.388 591.588 516.822
-490.652 619.326 486.017
-419.829 588.553 486.062
-444.316 591.854 451.056
-453.299 574.509 502.604
-414.251 597.213 463.998
-453.933 648.512 534.4
-502.362 620.64 519.79
-456.295 645.522 533.544
-465.031 644.13 509.51
-434.051 619.232 563.501
-422.232 594.911 535.282
-486.784 631.739 489.231
-421.669 597.983 458.275
-484.621 627.342 516.188
-474.738 591.503 509.042
-396.228 595.511 529.501
-427.702 576.54 467.079
-393.769 594.376 529.887
-412.007 596.072 485.68
-448.992 587.642 498.615
-472.892 654.354 477.652
-401.514 617.478 500.209
-443.706 630.284 535.946
-416.881 609.876 522.955
-436.281 586.388 476.041
-418.445 586.307 479.271
-489.736 640.315 482.512
-414.033 578.305 484.699
-445.834 636.212 497.249
-447.608 600.543 455.386
-496.574 638.745 543.261
-413.259 577.584 491.207
-424.186 609.126 534.593
-438.489 589.726 463.16
-423.702 588.697 542.074
-415.635 613.141 502.556
-481.561 604.728 497.339
-428.073 582.844 461.707
-474.877 591.31 516.585
-427.455 604.072 541.961
-440.851 649.99 551.255
-399.222 610.23 551.28
-452.262 598.908 517.873
-480.216 604.644 494.286
-463.652 638.435 508.052
-431.729 605.638 461.338
-435.702 568.704 477.736
-419.074 637.507 523.592
-485.313 605.085 490.171
-393.297 603.35 532.774
-442.515 651.522 543.508
-490.865 599.292 526.429
-459.937 604.549 523.37
-430.795 635.683 493.896
-431.806 621.597 495.753
-487.062 641.026 481.817
-396.513 592.396 537.022
-406.829 578.075 509.361
-473.686 601.212 498.808
-502.244 620.924 527.699
-499.399 622.443 482.713
-445.095 586.231 477.571
-440.282 638.266 473.734
-489.6 621.987 491.588
-420.49 597.834 565.542
-409.07 604.203 500.297
-423.585 617.455 524.857
-390.715 609.913 513.754
-437.656 585.703 501.131
-426.074 571.257 496.92
-435.289 626.249 494.523
-410.319 580.171 530.17
-421.387 600.554 575.579
-492.25 640.681 479.118
-500.419 623.846 489.141
-412.633 603.55 521.076
-427.783 625.452 470.823
-487.536 653.231 497.444
-408.893 603.646 507.756
-400.44 613.812 499.646
-441.458 651.282 554.332
-415.824 589.912 562.727
-426.946 625.792 505.433
-492.99 635.838 528.78
-402.875 596.106 544.014
-439.988 625.115 463.722
-429.603 634.797 538.464
-418.59 614.023 576.266
-481.125 645.414 490.063
-394.375 612.83 508.542
-442.613 633.683 469.721
-444.244 631.538 468.4
-435.846 588.772 512.501
-421.976 611.275 526.506
-421.759 594.969 551.518
-440.207 646.986 559.944
-500.772 635.277 482.282
-456.595 637.21 511.736
-436.692 637.862 561.592
-501.501 615.284 488.158
-473.033 596.092 530.983
-438.536 634.912 507.38
-420.504 593.705 555.426
-496.518 630.082 501.372
-436.823 634.078 484.461
-492.005 645.57 479.633
-465.038 585.664 495.738
-415.929 625.828 541.451
-417.781 623.413 539.276
-442.971 632.238 509.379
-452.149 585.026 502.2
-417.713 630.075 498.687
-450.891 635.315 536.066
-454.674 583.594 485.357
-415.741 593.737 575.809
-482.194 637.385 516.724
-494.538 635.458 542.896
-427.009 632.211 551.043
-498.944 618.672 516.499
-434.379 642.577 543.58
-399.334 590.958 499.814
-395.862 592.372 500.384
-418.151 574.937 489.115
-499.361 622.303 517.189
-417.848 576.101 486.607
-423.923 602.33 552.507
-452.205 646.638 531.241
-430.295 608.499 470.072
-452.522 633.584 520.136
-492.696 629.491 479.292
-487.06 602.732 513.232
-406.222 584.593 526.514
-448.534 645.111 524.29
-395.023 594.275 522.019
-482.834 600.418 526.249
-426.132 606.419 554.869
-417.219 631.975 498.372
-436.828 625.02 559.339
-399.63 592.75 545.592
-388.291 610.802 522.986
-409.306 628.63 504.298
-425.585 640.441 521.769
-474.339 595.498 531.176
-445.323 588.277 461.901
-475.644 611.71 532.704
-409.022 576.326 521.106
-451.732 641.676 546.132
-432.191 623.935 521.587
-416.087 594.942 483.037
-439.102 573.839 490.986
-494.141 642.648 528.853
-398.459 610.363 542.074
-459.194 572.86 492.24
-450.871 634.372 524.449
-417.352 602.449 582.14
-443.234 627.197 461.463
-424.641 570.832 482.734
-402.689 606.217 488.315
-436.729 621.5 531.979
-479.851 644.646 485.347
-446.308 636.015 474.366
-448.655 574.365 475.636
-492.713 639.913 506.073
-428.577 580.23 534.613
-445.003 634.504 497.034
-433.757 582.292 505.485
-436.464 635.641 560.609
-396.334 608.419 537.455
-455.153 573.664 479.085
-460.776 634.658 498.812
-443.334 642.562 520.635
-427.463 594.087 466.447
-395.604 604.367 541.832
-420.452 615.01 522.675
-496.945 599.225 541.122
-496.025 628.832 524.785
-412.611 615.611 578.753
-467.727 580.863 495.171
-429.764 582.448 535.178
-423.041 589.698 553.013
-408.211 622.876 497.944
-459.995 576.07 488.561
-415.283 613.756 576.345
-479.235 607.34 488.43
-463.312 585.094 494.745
-450.391 648.116 527.56
-405.752 604.786 470.969
-435.797 639.674 544.459
-427.605 578.608 529.116
-448.495 648.682 545.583
-496.878 627.725 498.335
-429.476 635.98 485.351
-399.801 586.293 496.112
-440.925 634.38 559.4
-461.908 604.754 525.037
-429.398 610.533 568.716
-476.255 598.309 504.276
-406.589 619.676 567.371
-393.402 607.109 501.014
-417.568 594.158 584.853
-418.611 593.861 527.557
-413.477 625.834 573.447
-432.475 580.27 455.068
-430.084 610.45 573.348
-425.835 587.467 547.26
-436.095 628.271 556.525
-456.854 569.844 494.427
-473.316 605.558 528.019
-494.937 635.066 536.593
-493.758 639.8 482.695
-408.466 586.623 540.666
-483.804 594.619 519.731
-411.76 621.511 539.281
-429.763 631.695 552.123
-417.4 587.77 558.675
-429.813 635.04 559.753
-492.827 622.008 537.405
-451.557 571.584 492.781
-451.103 585.824 455.98
-431.853 639.472 514.066
-463.318 608.408 522.286
-497.597 636.309 552.561
-432.319 587.608 508.328
-436.071 574.491 458.992
-503.623 612.537 538.288
-477.254 593.42 504.4
-435.725 629.267 564.097
-417.412 642.872 524.437
-466.746 593.039 528.254
-417.149 631.711 544.058
-395.672 587.574 526.298
-400.711 598.825 545.406
-443.766 581.5 453.868
-401.719 613.164 557.251
-441.738 627.078 469.943
-418.461 575.283 515.527
-485.279 599.423 528.538
-427.182 614.85 479.898
-427.223 633.296 536.731
-435.088 583.173 491.012
-421.524 598.49 475.351
-418.849 592.402 571.468
-462.957 599.789 527.288
-497.426 638.788 544.052
-407.963 626.439 512.765
-478.905 605.417 491.803
-476.419 620.273 517.546
-433.078 593.098 460.58
-442.691 585.083 465.315
-428.105 618.568 573.762
-399.817 603.14 545.842
-448.734 574.803 464.637
-423.904 575.284 472.56
-426.4 614.813 455.019
-405.124 590.263 553.434
-465.447 590.54 520.088
-445.007 575.079 457.642
-433.492 603.343 446.297
-433.213 633.129 550.367
-478.592 632.442 505.184
-466.71 587.4 490.842
-418.897 611.439 482.885
-410.11 594.67 557.823
-430.849 625.374 500.385
-397.889 610.759 497.215
-399.024 597.447 544.446
-444.151 643.723 550.588
-469.852 581.234 494.565
-451.009 637.739 541.359
-453.704 584.073 457.19
-396.666 611.344 544.95
-419.164 616.739 494.42
-446.435 630.33 547.502
-408.494 616.511 489.358
-408.382 585.522 486.513
-493.836 630.509 531.914
-438.898 588.494 518.672
-422.665 591.403 570.743
-500.163 602.525 552.156
-464.664 606.407 520.253
-427.221 570.702 499.962
-433.096 638.065 534.276
-488.203 636.233 529.503
-419.138 588.445 553.615
-492.005 646.903 505.938
-435.322 583.996 451.533
-471.436 613.085 518.825
-449.991 579.564 458.591
-479.845 619.775 490.617
-413.179 580.931 534.224
-468.176 591.21 494.902
-425.755 571.024 507.048
-427.641 591.677 466.132
-425.819 572.765 501.633
-429.88 570.182 501.327
-488.463 647.218 498.225
-423.803 599.413 543.044
-462.976 580.689 500.347
-434.025 636.505 566.197
-414.838 586.619 489.486
-493.581 639.689 545.033
-493.058 627.583 542.484
-440.495 589.069 458.794
-446.25 569.032 481.037
-399.758 599.11 554.798
-417.452 583.191 524.544
-404.543 599.874 478.976
-408.752 618.019 571.463
-416.588 583.33 471.7
-458.83 646.372 531.3
-476.162 637.486 482.766
-415.964 586.936 487.994
-412.57 612.211 474.759
-439.846 593.383 524.973
-424.385 577.693 529.234
-431.399 586.347 500.473
-474.27 606.272 508.72
-489.185 646.029 471.64
-436.829 562.57 486.301
-409.469 584.572 540.422
-432.89 603.389 450.624
-411.036 589.32 505.843
-418.259 614.924 578.66
-472.888 591.481 523.51
-404.641 580.805 505.141
-497.968 648.697 545.622
-429.573 632.64 484.659
-472.829 640.387 507.533
-466.087 590.743 491.455
-437.824 618.745 456.669
-486.825 640.911 483.407
-412.378 591.457 476.684
-421.236 581.587 513.744
-436.717 591.074 521.783
-431.111 638.474 568.971
-401.286 598.619 556.369
-437.477 562.03 493.001
-412.68 618.838 581.302
-438.891 584.673 487.373
-473.943 641.898 486.843
-453.469 597.505 513.462
-416.568 637.955 520.21
-443.334 577.054 459.91
-417.299 628.922 566.186
-424.788 617.511 522.72
-466.946 611.25 535.627
-423.114 609.414 528.097
-416.193 629.791 536.544
-437.632 579.11 504.942
-490.713 639.789 482.913
-412.791 586.13 540.327
-433.364 620.612 484.802
-490.181 598.29 537.277
-426.03 608.664 566.249
-455.188 601.395 523.801
-390.218 606.37 506.634
-412.713 597.799 572.685
-433.534 627.426 466.985
-415.033 582.635 547.036
-415.341 608.5 465.26
-426.863 612.059 533.242
-420.474 583.478 536.377
-423.966 596.697 456.672
-419.119 610.232 574.995
-424.45 571.039 487.941
-397.347 591.973 530.2
-485.495 625.987 490.551
-420.549 575.652 517.51
-416.901 576.633 530.259
-420.271 587.093 569.112
-403.652 596.742 557.964
-421.052 584.094 510.924
-405.955 585.75 534.638
-398.893 603.932 541.058
-422.619 579.473 468.107
-423.819 622.769 505.104
-492.595 603.354 532.165
-436.036 632.713 470.766
-439.611 630.148 548.462
-495.848 630.235 542.209
-451.192 584.338 500.852
-425.02 584.469 543.167
-486.642 622.307 532.777
-445.75 599.957 446.893
-443.861 590.799 527.399
-394.371 606.279 529.286
-489.742 631.086 486.98
-491.576 645.85 499.331
-418.812 603.839 458.307
-496.204 600.851 548.717
-418.186 599.832 521.455
-440.686 645.67 558.802
-421.382 622.096 476.587
-422.509 585.958 463.631
-423.119 606.594 467.565
-436.662 606.572 463.905
-414.009 582.973 547.54
-401.596 583.182 517.591
-478.989 623.744 507.106
-402.703 624.261 515.199
-442.43 641.838 554.2
-412.337 633.814 526.655
-475.776 638.583 474.341
-426.476 635.952 539.977
-413.724 611.038 498.755
-472.004 615.793 527.653
-467.422 587.739 498.997
-470.007 588.425 511.345
-426.712 630.817 499.839
-427.293 632.779 509.924
-396.046 613.805 516.271
-406.729 592.63 475.605
-440.5 614.978 463.634
-494.882 625.591 476.09
-481.582 601.239 489.494
-393.028 594.236 511.389
-474.197 610.74 511.292
-420.612 633.627 539.737
-490.029 638.212 514.558
-471.352 641.932 504.869
-492.091 643.737 534.658
-425.485 599.784 536.25
-464.82 602.581 512.247
-425.352 599.365 468.837
-493.25 603.306 541.997
-408.582 616.211 572.314
-494.85 609.067 545.925
-475.647 642.339 480.848
-401.372 611.026 494.055
-484.834 650.094 468.972
-432.818 613.524 450.937
-415.378 586.623 475.801
-447.867 635.031 546.925
-488.641 601.838 539.013
-456.111 641.655 532.366
-476.795 641.49 507.846
-494.044 614.744 547.094
-425.298 603.724 532.408
-483.225 623.983 521.364
-427.089 606.131 468.377
-437.984 639.216 533.538
-495.676 597.043 545.38
-435.146 571.878 460.068
-427.854 606.24 541.701
-501.945 620.021 517.095
-443.059 648.978 548.178
-414.453 628.205 523.886
-477.235 613.589 502.012
-482.983 645.739 498.389
-486.335 646.329 503.63
-482.158 618.283 522.71
-408.109 628.372 513.015
-419.506 619.702 516.187
-500.622 619.101 505.461
-428.686 630.623 508.352
-473.285 592.097 508.947
-428.627 619.246 463.227
-455.572 636.291 528.596
-414.446 597.826 567.758
-439.714 639.656 539.046
-413.257 598.46 581.264
-403.516 591.117 485.522
-493.51 627.51 481.444
-417.42 575.767 501.145
-424.496 586.27 496.036
-420.88 593.445 565.03
-493.974 644.89 492.534
-406.185 617.263 495.231
-433.588 617.476 472.089
-423.314 615.115 483.987
-474.032 617.938 521.141
-432.581 583.571 452.08
-443.761 633.941 549.637
-479.476 624.956 511.717
-417.11 625.052 482.134
-430.339 629.562 474.392
-403.892 604.171 480.838
-454.422 638.163 544.98
-425.304 607.552 452.323
-456.009 571.229 508.756
-395.072 589.445 518.877
-406.35 605.418 569.232
-447.191 631.142 540.15
-487.231 644.476 469.9
-411.434 619.015 546.964
-479.437 598.105 502.201
-436.117 570.976 470.441
-423.731 604.664 562.813
-476.139 633.9 493.574
-453.009 592.257 527.093
-440.559 641.6 540.076
-478.41 631.489 508.652
-431.049 567.848 504.962
-417.687 597.547 461.575
-417.802 578.405 540.806
-388.548 599.153 518.029
-424.463 596.414 472.129
-474.248 607.56 528.025
-428.399 623.292 499.353
-431.673 621.9 531.946
-443.526 598.581 454.181
-462.063 586.901 520.533
-412.653 622.369 559.555
-435.217 567.649 483.793
-461.267 600.865 526.738
-428.289 610.085 572.684
-491.364 649.849 511.621
-469.13 636.756 493.069
-397.272 612.279 552.025
-421.991 602.992 456.695
-410.279 605.3 468.557
-419.004 590.507 480.37
-495.343 605.428 515.341
-409.056 586.451 545.474
-487.283 645.1 522.131
-411.982 625.642 564.503
-413.33 589.859 553.973
-401.835 593.901 541.799
-497.868 599.8 537.58
-484.708 640.723 479.621
-453.349 598.879 518.054
-425.807 582.845 461.269
-433.626 629.678 547.322
-479.972 600.797 485.893
-400.742 583.643 500.171
-433.291 618.499 475.287
-433.752 590.503 512.726
-425.827 592.188 455.064
-398.031 607.626 490.866
-492.831 650.767 500.41
-430.374 635.999 497.523
-412.188 620.843 583.908
-410.222 622.74 525.559
-419.693 610.449 479.536
-440.359 634.503 499.517
-417.381 583.241 551.764
-423.645 594.524 538.447
-490.726 607.935 539.436
-422.896 637.559 531.721
-475.437 611.649 502.704
-426.284 606.06 556.533
-495.482 626.89 485.616
-486.031 645.266 518.673
-469.869 594.981 525.136
-406.061 621.094 511.188
-494.117 639.997 492.223
-468.513 645.039 501.887
-500.09 623.046 493.435
-411.402 588.592 505.961
-413.07 581.307 545.979
-492.959 647.002 485.477
-426.956 603.333 468.086
-432.637 596.257 461.898
-409.752 596.476 564.007
-420.091 617.9 515.172
-439.423 607.372 448.508
-422.179 600.667 560.185
-438.816 565.116 485.368
-419.666 641.437 515.044
-482.623 601.317 535.399
-397.389 606.83 548.389
-433.925 637.453 530.087
-409.854 609.577 473.799
-459.226 586.861 519.889
-443.113 646.542 539.581
-466.623 583.477 515.357
-412.627 587.931 500.8
-492.508 606.784 544.926
-415.84 600.05 520.278
-436.653 586.497 501.412
-435.492 590.712 509.483
-398.855 617.093 500.658
-497.796 613.498 478.663
-451.886 647.769 523.345
-453.972 585.005 455.355
-413.803 586.726 550.113
-410.498 597.146 493.383
-404.24 596.163 557.257
-416.469 632.484 512.672
-463.483 575.723 498.022
-434.013 620.912 564.21
-434.47 593.397 456.666
-441.308 632.666 491.591
-458.497 575.617 495.276
-415.49 627.259 542.108
-498.92 621.447 546.234
-467.705 645.738 484.745
-485.076 599.478 530.749
-418.64 575.12 523.807
-387.691 601.088 507.787
-405.518 623.94 502.847
-491.694 641.874 509.545
-422.959 578.277 527.747
-459.542 598.51 515.092
-427.885 589.383 453.663
-501.771 616.926 500.171
-435.745 606.325 445.486
-428.298 616.93 552.062
-493.387 607.255 549.978
-479.134 640.184 506.113
-453.551 585.822 520.861
-411.072 573.708 506.598
-411.878 611.253 514.57
-411.803 624.32 577.186
-483.393 599.881 514.094
-479.341 618.422 517.114
-399.912 598.89 556.475
-419.498 627.814 560.981
-451.819 592.093 455.799
-440.087 601.064 457.541
-428.487 617.324 460.242
-417.394 610.883 458.501
-434.859 636.838 562.841
-487.215 628.964 529.741
-428.385 606.3 561.365
-432.936 571.711 491.486
-493.206 642.362 525.008
-399.884 614.192 494.601
-416.893 579.83 525.974
-399.585 620.494 511.236
-429.79 581.508 504.123
-402.904 615.078 551.388
-423.384 594.815 570.56
-441.392 571.594 457.851
-495.005 633.259 540.425
-456.967 641.797 530.828
-469.666 598.673 497.139
-468.799 589.259 519.959
-508.308 629.308 471.361
-399.231 607.18 558.894
-409.715 596.78 570.763
-447.731 578.549 458.024
-413.756 628.388 579.352
-498.99 608.25 539.347
-478.636 616.479 496.78
-456.283 639.923 533.299
-432.58 567.71 499.271
-406.464 583.174 490.711
-494.383 600.335 537.3
-395.5 603.149 534.433
-427.038 573.772 490.069
-438.553 616.407 470.929
-405.543 600.825 473.652
-399.247 599.239 490.733
-489.397 657.807 497.065
-439.762 635.716 513.651
-403.143 592.847 489.873
-416.685 607.498 488.942
-476.472 616.326 531.126
-450.57 577.962 509.034
-428.417 631.702 563.812
-426.244 604.26 553.464
-486.089 620.084 531.594
-426.522 602.129 453.784
-446.543 586.037 466.889
-422.057 625.764 568.585
-456.352 596.865 527.269
-418.775 592.206 476.303
-479.798 632.7 494.704
-411.451 615.904 573.57
-429.133 627.748 516.356
-448.218 645.45 534.016
-422.825 637.083 527.587
-474.201 634.068 501.858
-403.095 605.804 560.464
-437.047 569.926 464.063
-419.712 591.689 528.674
-430.434 573.585 467.192
-408.789 625.794 513.747
-438.142 608.942 447.977
-493.296 638.862 515.484
-460.309 601.233 519.33
-427.075 570.661 503.256
-414.941 607.25 464.559
-485.18 647.26 494.326
-491.822 654.874 488.135
-427.156 636.203 500.172
-417.512 591.967 567.001
-449.608 634.122 514.35
-483.992 647.723 476.302
-399.388 618.707 509.45
-398.417 605.786 493.198
-456.942 599.262 517.289
-430.793 629.989 549.665
-449.99 580.434 517.91
-455.013 599.314 525.683
-414.03 628.663 499.554
-428.191 633.977 561.785
-437.718 591.371 518.004
-437.546 636.217 559.036
-444.252 577.597 460.966
-415.381 591.699 514.836
-424.114 627.56 475.313
-409.922 618.772 579.43
-481.698 628.563 489.114
-449.487 575.305 475.739
-422.4 587.374 509.761
-426.435 614.55 456.831
-442.477 586.64 497.623
-420.57 621.334 581.717
-409.243 627.741 500.419
-446.896 649.497 549.687
-416.15 581.356 544.436
-438.635 588.247 460.459
-487.623 643.525 528.282
-428.678 621.632 494.327
-496.759 630.867 490.532
-429.668 592.651 515.627
-481 641.945 482.096
-411.674 610.03 574.846
-440.753 640.061 533.874
-407.13 600.616 501.491
-425.397 578.158 508.824
-499.201 629.121 484.073
-437.923 591.67 514.939
-487.699 614.569 495.575
-500.621 632.308 474.662
-440.06 577.125 496.002
-482.971 637.703 485.368
-442.329 635.625 471.323
-413.216 586.139 542.143
-410.333 594.661 474.689
-497.759 624.858 530.027
-413.982 623.116 494.357
-422.06 573.776 499.03
-423.945 614.772 526.335
-392.531 600.464 528.409
-427.627 574.279 531.902
-422.166 577.051 476.245
-406.631 589.728 482.888
-479.438 611.46 496.177
-412.329 608.039 505.304
-422.799 638.344 532.244
-436.271 622.232 490.635
-500.437 619.836 502.387
-412.56 584.298 481.266
-400.193 608.385 492.165
-425.479 612.033 548.209
-468.717 602.293 508.137
-406.572 605.829 477.341
-414.949 616.305 510.33
-389.723 611.34 520.668
-439.521 581.214 503.712
-426.728 628.627 503.441
-450.086 632.917 536.616
-430.834 614.411 472.06
-419.218 615.999 465.832
-443.957 585.652 518.677
-411.301 603.696 489.934
-436.069 636.361 471.84
-398.634 586.145 520.844
-424.512 623.157 510.912
-434.728 630.003 483.357
-427.894 613.299 578.221
-404.719 579.622 512.226
-441.989 639.2 555.764
-404.866 583.946 497.9
-455.92 581.995 467.008
-414.596 588.393 556.892
-420.286 618.494 506.816
-449.576 588.605 452.673
-487.591 605.106 511.187
-472.854 611.633 515.442
-423.307 637.298 523.291
-397.127 615.835 539.213
-484.53 644.839 495.787
-498.719 636.626 475.991
-415.383 597.542 571.796
-439.282 599.434 442.78
-496.7 640.712 482.639
-423.825 629.792 508.614
-480.63 625.883 497.089
-490.873 623.009 536.232
-406.585 625.664 512.763
-443.08 627.242 521.915
-416.108 606.586 482.229
-427.079 609.381 558.769
-439.829 635.469 559.842
-429.222 577.881 461.974
-474.638 589.791 520.848
-395.257 604.073 497.249
-434.781 600.775 457.942
-441.545 641.472 534.077
-497.483 615.504 494.652
-423.473 592.174 549.056
-402.713 619.261 512.164
-437.618 632.098 498.885
-437.038 600.875 460.899
-411.121 628.448 530.297
-440.47 584.79 497.353
-411.711 599.505 521.146
-474.232 639.915 475.513
-459.039 569.555 490.554
-427.352 613.106 453.505
-478.636 595.141 515.291
-434.938 637.329 534.149
-473.046 640.881 484.26
-487.023 630.906 533.485
-487.679 648.394 481.607
-499.928 635.854 484.652
-403.278 582.297 506.061
-498.474 632.37 477.218
-404.248 620.399 517.801
-444.378 645.872 549.124
-476.19 607.066 501.487
-498.196 617.733 498.606
-408.728 606.633 503.852
-406.037 617.041 529.076
-418.03 630.437 535.77
-480.896 611.555 492.9
-415.078 628.799 532.86
-440.931 570.415 457.84
-477.942 614.751 523.427
-410.58 625.065 533.954
-434.929 636.411 527.941
-434.393 607.096 447.024
-438.552 625.192 497.468
-454.455 645.281 530.616
-417.5 619.233 477.863
-415.661 576.049 528.267
-421.391 586.133 463.978
-411.119 624.057 532.858
-431.888 619.65 544.107
-410.424 622.707 575.952
-415.434 638.553 523.199
-461.261 644.171 506.824
-473.317 595.598 493.622
-500.366 597.059 552.426
-426.558 618.065 486.532
-407.012 598.165 506.482
-422.485 573.954 494.409
-479.853 642.556 518.036
-409.761 622.915 504.202
-429.538 577.957 507.032
-451.074 647.762 542.435
-451.785 646.123 526.601
-433.802 611.432 449.802
-464.783 586.729 519.104
-410.369 620.585 543.266
-441.25 591.119 524.435
-421.333 598.386 525.232
-450.738 648.527 539.33
-396.171 604.555 535.541
-414.465 632.275 509.01
-500.057 617.496 490.438
-487.271 605.032 510.697
-423.786 612.409 478.31
-456.33 597.013 515.681
-415.134 612.419 484.674
-443.312 627.578 470.798
-447.65 631.356 468.787
-491.316 608.669 513.88
-419.316 627.362 558.147
-435.862 622.688 537.54
-419.194 618.902 581.711
-481.628 628.319 515.894
-412.458 579.407 490.646
-479.686 599.989 487.019
-411.407 576.562 493.382
-437.553 592.218 516.657
-411.454 622.296 572.295
-478.395 616.234 525.493
-436.71 565.732 501.036
-488.07 648.914 477.829
-413.924 590.359 469.513
-412.523 588.295 477.378
-451.583 583.612 495.807
-445.122 642.888 530.682
-442.831 625.835 534.611
-433.338 632.594 540.586
-432.763 582.291 537.613
-446.06 585.953 519.169
-395.128 590.991 529.434
-438.674 584.074 512.609
-480.471 600.361 525.07
-447.345 632.247 522.084
-475.107 605.608 502.816
-499.283 624.545 483.429
-457.176 637.003 496.596
-431.697 619.723 567.585
-433.805 634.366 540.972
-422.332 593.764 546.019
-472.819 595.204 493.976
-496.457 596.804 548.296
-431.011 585.209 482.877
-466.829 584.485 488.263
-420.063 627.319 569.947
-446.495 633.119 512.643
-410.277 611.952 498.406
-482.193 627.693 489.973
-413.163 579.669 528.201
-446.421 624.614 463.793
-413.859 591.365 561.608
-479.802 630.916 511.775
-447.842 644.869 529.781
-474.045 616.22 516.506
-438.461 637.24 524.69
-444.17 625.52 530.115
-419.719 579.723 535.34
-407.578 582.318 532.135
-452.839 583.804 484.204
-498.496 626.666 481.494
-426.479 631.93 486.863
-482.162 604.233 494.342
-408.265 620.724 537.002
-466.537 592.859 524.479
-466.804 608.07 526.476
-416.05 614.921 494.434
-448.694 643.407 532.166
-443.038 572.959 484.729
-450.569 582.205 463.804
-408.55 601.608 567.167
-472.56 594.295 529.635
-409.71 611.444 579.512
-410.456 613.451 505.013
-424.403 625.373 514.575
-494.029 634.647 532.317
-420.513 584.418 469.374
-398.079 613.88 554.754
-425.294 607.461 547.619
-427.665 610.834 561.244
-400.205 587.251 515.349
-405.883 608.058 564.408
-498.548 626.583 480.793
-500.92 619.195 502.164
-434.821 564.661 490.672
-498.123 618.309 507.283
-400.685 590.807 499.449
-424.8 601.453 467.524
-397.851 613.738 505.473
-431.265 567.852 492.748
-394.971 599.883 530.323
-437.419 570.821 472.328
-416.782 590.708 560.853
-439.143 636.162 500.767
-419.741 584.587 515.652
-409.332 610.609 503.473
-406.112 607.203 559.415
-401.378 598.262 554.338
-415.919 599.86 463.244
-488.093 614.5 496.304
-421.161 593.028 470.543
-420.188 609.736 476.073
-434.607 630.817 545.798
-476.598 610.876 500.744
-407.626 599.651 503.605
-422.347 610.398 456.795
-397.972 615.681 528.251
-447.193 633.357 527.347
-389.233 605.913 514.147
-424.49 590.226 474.631
-496.529 625.519 490.304
-474.133 638.087 508.306
-470.443 589.463 504.227
-407.761 579.514 498.328
-455.24 575.768 493.933
-405.9 597.453 484.67
-434.478 636.864 549.404
-416.426 601.059 463.252
-441.157 583.767 454.928
-408.134 607.206 517.868
-428.766 584.183 490.605
-395.321 593.951 524.843
-456.638 587.78 523.752
-402.499 621.053 509.225
-425.364 622.304 498.255
-429.865 633.569 558.767
-410.536 609.59 495.668
-440.67 586.844 470.486
-410.721 601.331 521.806
-494.9 626.973 527.42
-412.183 605.577 467.383
-421.832 584.327 486.71
-421.964 624.323 555.925
-425.991 632.091 489.475
-488.816 603.252 517.852
-417.917 578.87 528.249
-410.253 589.757 482.38
-400.881 601.098 549.698
-497.045 619.785 484.347
-490.94 639.744 518.118
-493.124 632.541 534.711
-402.723 590.58 499.706
-421.417 597.285 550.651
-437.743 585.417 466.376
-408.613 612.161 559.334
-441.989 576.419 454.359
-416.585 606.578 465.307
-441.289 586.221 460.555
-468.803 590.244 517.737
-421.815 583.477 485.011
-484.605 610.154 499.777
-425.601 611.159 572.704
-426.191 576.901 536.029
-403.769 582.54 501.766
-415.428 615.917 478.044
-431.451 632.829 493.04
-428.316 612.396 472.775
-479.615 617.772 514.411
-437.722 631.27 503.629
-492.788 639.974 487.454
-411.122 579.151 519.141
-420.111 629.867 510.383
-438.697 585.46 458.055
-430.657 599.598 461.465
-500.806 601.21 548.118
-489.815 605.593 536.238
-418.534 587.45 470.093
-435.593 639.848 516.927
-463.208 597.564 511.961
-432.223 616.374 461.289
-442.692 592.394 453.332
-414.74 620.311 554.618
-400.824 612.605 546.059
-417.195 595.3 580.676
-423.174 605.663 543.782
-448.14 583.036 492.301
-406.437 595.978 507.237
-435.001 587.965 465.563
-464.542 602.728 518.798
-449.258 578.626 471.657
-437.92 604.86 454.261
-429.463 626.776 498.406
-435.865 635.004 529.548
-423.825 579.901 472.909
-493.329 613.361 537.033
-448.677 591.307 513.161
-441.078 635.057 512.038
-443.414 570.225 463.015
-443.321 580.138 502.499
-413.193 586.272 547.521
-388.205 599.752 512.673
-431.639 605.969 450.32
-423.93 612.978 553.158
-415.905 601.681 575.566
-429.444 584.714 509.837
-402.13 601.661 485.907
-469.126 597.892 499.779
-480.47 645.715 499.234
-423.715 626.947 476.102
-480.123 599.068 514.533
-438.437 629.959 498.199
-410.674 584.174 485.768
-416.291 611.168 521.631
-434.204 589.237 458.895
-492 626.102 486.645
-422.057 622.419 520.11
-396.446 613.192 520.487
-471.934 607.15 530.794
-477.709 621.957 515.702
-411.535 619.206 537.192
-400.321 584.177 529.843
-412.777 602.644 521.646
-412.414 612.391 504.121
-424.751 578.413 476.616
-436.443 584.478 485.236
-404.556 609.223 554.46
-489.951 649.938 498.008
-416.115 617.926 573.303
-450.969 574.495 473.138
-395.604 613.679 515.914
-415.499 589.663 476.497
-481.226 604.014 490.262
-431.363 625.205 564.09
-426.223 584.196 457.657
-438.834 567.083 498.901
-497.223 637.91 483.923
-482.67 603.106 509.878
-401.149 614.973 547.404
-479.9 604.961 506.394
-439.89 629.332 492.787
-427.581 616.993 531.887
-415.686 580.552 533.945
-436.472 609.1 456.617
-407.228 588.5 494.084
-479.896 611.287 529.502
-419.902 602.174 549.754
-415.414 584.161 493.74
-438.494 600.815 449.284
-491.966 612.25 518.256
-482.457 626.542 496.069
-480.846 623.126 491.654
-400.354 607.057 492.143
-399.359 589.116 504.052
-491.06 604.711 538.915
-496.97 626.73 532.344
-440.427 570.894 465.457
-490.922 616.042 494.373
-489.452 653.918 493.459
-418.316 577.296 490.555
-402.727 602.117 485.988
-430.211 629.106 512.964
-492.283 611.782 502.864
-422.395 605.784 550.978
-409.6 592.087 550.212
-452.592 641.308 520.583
-399.147 614.103 502.471
-396.847 602.668 496.143
-491.88 630.888 514.714
-449.024 580.602 497.404
-396.208 603.015 494.522
-418.472 608.903 461.136
-431.754 583.464 461.075
-434.079 581.669 492.309
-431.656 623.301 468.568
-429.476 609.183 569.925
-405.965 613.378 497.296
-478.679 635.453 488.543
-423.871 604.881 468.632
-469.347 609.909 530.914
-450.174 577.903 471.923
-419.883 584.823 475.194
-423.786 623.934 570.875
-476.298 605.063 498.445
-424.246 608.85 532.307
-445.281 594.093 520.834
-407.595 598.505 498.527
-426.539 625.531 560.214
-415.537 588.002 483.17
-449.35 637.218 535.138
-486.669 641.491 476.181
-395.146 604.652 499.496
-433.667 577.276 460.212
-424.836 574.504 490.739
-423.977 582.031 499.57
-427.815 607.225 468.588
-485.758 619.002 523.65
-427.889 584.066 510.798
-436.742 639.048 521.536
-436.771 630.784 501.908
-469.187 648.713 480.452
-432.498 625.275 497.863
-449.259 573.68 486.56
-431.862 625.326 493.493
-397.556 589.583 503.174
-460.995 577.99 493.82
-392.697 599.431 511.145
-499.049 605.823 542.563
-494.698 633.994 540.741
-495.891 617.379 491.266
-433.646 591.731 453.784
-448.459 588.688 456.397
-456.2 572.123 504.902
-445.906 584.317 473.719
-418.815 589.973 478.238
-408.008 606.011 475.553
-414.68 612.517 478.059
-398.514 607.005 555.384
-407.905 590.412 543.444
-476.526 642.869 481.907
-476.956 603.778 500.081
-492.501 613.83 518.367
-490.847 604.818 516.67
-418.157 610.656 478.436
-401.789 594.125 542.639
-433.414 619.636 476.447
-466.102 590.57 525.642
-459.865 578.354 506.855
-487.928 609.192 502.096
-427.52 633.214 496.759
-429.088 622.51 465.358
-406.131 620.692 522.501
-417.695 610.072 472.92
-435.93 569.293 490.446
-425.464 605.198 546.479
-497.795 623.496 537.028
-455.167 576.376 509.407
-421.304 620.264 470.608
-416.004 622.385 549.898
-396.721 596.013 497.613
-498.034 626.702 491.724
-450.885 576.407 497.5
-479.885 614.035 503.27
-426.925 572.758 489.016
-485.615 631.777 522.335
-489.704 611.783 505.604
-415.582 585.194 493.277
-484.149 623.007 515.917
-417.851 592.811 527.467
-408.129 619.003 522.906
-452.546 644.554 541.042
-418.396 624.637 550.683
-494.357 626.092 487.533
-452.06 573.369 476.496
-500.23 615.243 541.199
-442.082 586.545 470.398
-426.113 616.84 541.912
-435.194 638.778 526.477
-431.421 592.849 462.737
-404.892 620.688 517.249
-402.074 585.419 516.86
-422.357 621.07 502.24
-425.266 631.661 492.497
-470.641 644.515 479.199
-420.645 613.718 573.053
-429.973 577.699 464.835
-444.351 576.728 468.387
-421.71 618.551 468.759
-413.718 619.034 551.737
-393.906 597.542 514.803
-430.983 597.014 461.298
-497.043 606.051 551.792
-432.162 583.22 474.96
-460.113 591.67 504.855
-408.535 603.428 574.624
-435.667 631.752 503.273
-420.956 605.737 458.81
-467.765 605.89 520.593
-407.34 593.197 519.644
-413.044 619.238 492.083
-439.169 583.849 474.015
-396.603 600.207 528.808
-472.508 606.603 508.753
-425.158 631.787 483.171
-465.763 605.099 524.26
-411.618 607.904 520.21
-414.449 589.653 551.664
-433.813 626.092 477.266
-421.079 636.296 533.709
-415.284 609.872 469.409
-410.163 609.773 473.979
-392.896 600.417 521.196
-499.919 613.638 549.067
-430.726 618.296 549.697
-469.56 591.076 497.353
-392.381 601.166 505.554
-440.523 570.642 468.304
-410.544 619.686 528.43
-453.941 579.446 486.882
-428.519 623.509 491.818
-480.032 633.065 493.788
-413.693 605.921 482.37
-404.44 617.693 533.041
-414.078 601.933 477.535
-408.12 593.29 478.344
-478.68 606.192 499.42
-426.998 611.099 542.482
-420.378 606.315 573.221
-421.655 595.929 547.546
-407.627 587.194 490.295
-496.602 611.775 533.661
-442.759 627.225 493.509
-416.806 622.531 580.817
-487.768 613.385 536.769
-435.006 597.529 459.141
-402.223 580.226 509.716
-422.283 623.12 477.497
-501.347 618.897 502.711
-417.818 603.463 482.119
-415.028 620.874 485.956
-434.868 582.701 487.267
-426.301 612.32 550.489
-427.75 622.23 469.108
-421.38 596.819 550.007
-497.384 628.617 474.391
-452.158 577.012 475.016
-400.189 605.656 489.937
-426.943 582.666 463.971
-437.093 612.788 464.373
-410.427 589.839 551.592
-450.122 590.096 458.412
-468.033 589.674 501.427
-409.371 578.956 520.449
-452.745 588.428 457.912
-426.808 611.62 455.262
-409.453 620.594 531.71
-434.853 585.663 507.902
-411.803 593.988 479.521
-427.906 630.396 482.653
-412.368 594.256 483.872
-442.372 583.276 481.046
-423.843 586.846 485.042
-414.769 626.578 526.769
-406.963 597.258 479.809
-417.567 602.409 463.174
-496.221 627.298 510.316
-410.603 591.44 490.654
-447.447 630.384 538.995
-412.446 601.249 573.879
-404.962 595.741 551.433
-486.185 614.423 491.335
-444.072 601.859 449.706
-442.08 604.222 452.175
-502.393 630.299 471.444
-481.342 604.76 513.777
-494.185 607.18 534.428
-438.386 645.304 542.672
-426.26 615.225 531.157
-395.791 596.115 526.714
-500.294 605.864 553.099
-485.141 605.651 506.74
-399.777 599.26 547.844
-418.432 594.665 475.512
-406.886 587.558 489.334
-450.996 635.536 530.476
-420.554 613.771 478.79
-419.77 594.989 473.131
-494.521 613.887 549.846
-491.275 647.933 508.014
-420.796 582.298 537.906
-401.275 617.258 514.483
-446.493 642.895 525.027
-427.684 587.183 470.227
-487.943 638.612 529.539
-396.929 594.275 509.494
-393.484 610.05 510.432
-415.026 629.524 528.936
-432.924 627.009 505.548
-421.353 585.4 490.401
-406.698 588.463 541.124
-484.418 619.943 519.612
-394.251 610.948 522.991
-491.079 610.184 509.861
-408.049 601.559 568.002
-419.216 586.621 509.805
-418.536 584.474 474.701
-391.619 602.561 515.941
-419.219 615.224 493.544
-421.212 619.719 571.75
-425.901 577.501 504.009
-450.143 581.741 466.471
-445.215 577.344 498.301
-411.686 603.694 489.488
-421.607 599.562 537.362
-426.537 593.092 465.496
-419.502 613.286 524.659
-407.386 583.968 524.115
-461.486 588.936 520.936
-417.12 589.714 478.207
-480.729 612.645 495.577
-397.321 597.079 498.246
-422.725 613.808 459.961
-451.683 582.826 517.04
-416.481 621.238 538.288
-437.002 628.454 566.222
-459.301 587.96 501.056
-499.071 622.975 524.947
-468.919 596.095 500.087
-395.844 605.221 532.949
-441.761 584.791 462.57
-473.116 647.336 480.595
-430.976 618.531 555.454
-421.508 577.366 479.748
-438.748 576.933 493.757
-415.18 591.607 518.689
-493.163 632.223 529.477
-489.557 619.992 534.713
-418.239 587.675 485.286
-410.475 607.122 504.093
-424.801 616.131 461.866
-485.009 605.6 495.105
-498.979 624.95 504.973
-445.463 587.627 501.751
-415.225 587.487 520.623
-417.267 590.25 524.638
-406.49 612.265 559.265
-423.791 628.674 552.982
-422.917 604.975 561.236
-413.524 596.155 482.238
-500.634 616.999 531.848
-482.108 601.214 534.53
-498.432 627.235 488.612
-483.067 633.512 488.014
-431.528 607.559 463.086
-425.588 585.546 458.509
-433.742 582.385 480.386
-418.272 627.168 537.362
-424.118 628.809 506.178
-407.771 591.812 503.61
-487.93 608.324 535.756
-437.028 570.029 462.511
-463.159 580.208 501.695
-417.405 609.34 572.559
-423.595 581.784 466.829
-473.714 645.282 486.956
-452.939 574.986 510.315
-494.517 636.756 540.217
-491.641 603.158 533.412
-474.228 615.114 519.565
-479.022 633.575 509.337
-450.093 580.195 463.933
-448.387 573.674 481.975
-426.399 617.146 538.329
-416.68 603.471 524.049
-395.86 615.695 524.589
-406.065 615.032 529.155
-440.084 636.819 495.369
-418.286 581.237 482.807
-489.31 636.454 523.088
-402.628 597.007 489.482
-422.236 579.803 534.947
-424.329 620.175 490.176
-418.873 572.116 507.695
-482.173 625.318 495.302
-412.614 606.184 489.432
-403.027 617 509.092
-417.257 585.157 472.357
-431.849 612.044 468.576
-399.392 616.385 544.662
-443.17 642.447 525.283
-496.035 627.058 519.597
-422.533 602.847 561.407
-454.315 579.08 483.521
-426.718 587.469 473.675
-415.1 590.834 555.157
-407.215 586.347 494.135
-412.703 610.823 483.345
-430.84 609.261 452.183
-407.286 589.247 511.529
-468.238 602.262 512.362
-422.014 610.997 471.937
-436.558 583.314 489.285
-486.535 645.189 490.934
-428.829 596.847 456.333
-427.741 590.805 465.656
-404.063 604.124 481.356
-442.337 589.458 513.403
-498.078 620.98 521.385
-478.256 605.969 497.888
-479.457 615.254 528.188
-474.131 592.519 507.726
-477.479 601.559 500.202
-411.702 594.954 474.341
-495.467 641.752 495.401
-489.016 616.283 498.785
-418.013 617.935 509.145
-430.237 613.005 453.809
-425.613 624.875 504.057
-414.442 582.648 485.516
-408.445 618.252 571.384
-419.164 587.396 515.509
-432.435 628.135 550.009
-393.23 601.607 521.95
-449.526 640.597 522.083
-418.186 587.9 507.25
-429.183 621.909 463.437
-475.451 645.706 502.306
-493.954 636.236 506.413
-403.112 604.53 563.97
-470.411 647.794 498.569
-399.791 605.472 542.339
-430.793 571.057 491.555
-493.553 612.136 515.23
-414.277 623.501 537.138
-491.309 644.531 495.508
-433.321 629.978 560.96
-443.001 580.693 455.057
-408.384 607.52 497.895
-425.59 621.142 495.048
-418.613 589.589 514.27
-441.176 631.382 507.824
-465.42 582.816 508.423
-424.291 625.763 480.828
-490.013 646.701 496.265
-425.73 625.561 471.088
-443.755 590.553 513.681
-453.796 573.154 493.075
-473.855 601.143 502.893
-402.164 613.191 552.638
-421.484 625.631 487.759
-397.325 605.631 551.507
-475.32 605.412 506.979
-396.171 590.233 511.167
-425.664 624.42 470.094
-409.563 609.691 568.842
-420.167 629.774 547.19
-409.522 577.105 503.169
-410.369 594.315 521.796
-428.638 613.817 567.883
-410.656 609.874 483.888
-440.239 575.115 459.612
-452.186 643.713 530.563
-433.738 621.552 475.586
-411.37 594.999 556.67
-405.895 612.716 559.484
-393.595 599.896 507.117
-496.141 614.001 514.833
-430.657 574.417 469.262
-459.939 593.445 526.09
-427.849 609.39 565.126
-495.6 624.639 515.612
-426.56 612.737 457.894
-392.819 612.137 512.01
-438.766 638.273 555.37
-434.455 620.304 457.678
-407.378 607.263 511.37
-448.763 648.465 547.007
-416.964 615.382 520.105
-414.154 581.201 483.179
-436.207 633.151 495.23
-409.569 615.764 493.836
-491.693 609.77 534.313
-429.974 630.872 481.774
-429.649 583.771 461.838
-437.896 587.193 503.672
-455.825 575.032 511.706
-437.072 631.086 506.858
-452.024 574.827 494.581
-494.715 624.946 541.167
-412.164 585.966 504.446
-409.644 597.224 476.06
-420.177 598.662 476.581
-455.802 641.757 533.188
-491.846 640.618 505.028
-491.609 611.644 526.967
-468.19 601.413 510.999
-444.731 644.121 547.204
-423.861 578.17 476.185
-400.189 617.386 539.45
-401.634 593.825 491.31
-425.98 630.802 480.266
-409.037 616.179 560.571
-480.35 617.406 524.672
-435.516 623.987 459.967
-421.362 586.678 479.639
-408.482 616.132 547.45
-412.159 582.761 490.288
-478.094 635.34 506.109
-423.351 602.904 539.309
-406.572 606.032 564.723
-417.181 616.708 489.438
-448.9 585.364 519.347
-467.494 586.573 507.865
-437.407 583.96 502.533
-492.859 613.313 525.265
-427.982 571.692 478.783
-429.245 631.04 541.789
-434.563 584.425 507.793
-493.893 613.695 523.881
-387.792 610.022 516.469
-491.684 635.874 513.993
-488.141 629.744 488.746
-434.901 583.54 483.569
-413.668 617.384 489.127
-397.768 602.58 489.689
-431.886 623.934 540.56
-406.948 594.365 497.49
-402.649 597.598 549.854
-423.538 600.882 468.362
-453.184 584.628 519.182
-478.453 609.012 497.41
-428.059 576.958 503.628
-396.347 597.715 516.135
-410.946 605.97 493.895
-494.772 611.564 512.315
-425.252 582.342 476.378
-494.751 635.592 505.576
-435.294 633.081 489.864
-447.205 635.079 541.566
-426.332 619.782 533.483
-402.491 601.198 485.312
-432.037 592.979 456.853
-443.375 610.22 454.992
-436.646 629.415 488.738
-459.105 574.739 501.817
-399.158 605.916 533.533
-407.822 619.331 497.035
-408.784 603.632 510.381
-427.614 629.803 548.649
-473.778 596.672 506.252
-477.963 596.835 528.149
-409.547 583.688 487.411
-462.922 580.816 515.848
-413.611 592.105 560.948
-498.341 621.951 509.916
-473.492 636.242 488.331
-411.666 610.297 518.509
-430.225 585.229 477.42
-409.859 617.613 527.058
-397.782 614.396 539.552
-430.176 574.319 465.967
-398.238 616.226 540.776
-475.064 612.172 527.62
-468.257 585.442 506.645
-442.054 591.467 459.278
-420.652 618.799 474.017
-426.166 599.063 466.225
-409.772 617.818 566.943
-488.402 607.874 504.122
-450.93 585.789 520.286
-409.019 625.29 500.184
-412.435 624.383 495.926
-465.704 608.923 527.112
-393.32 602.511 532.168
-430.09 587.836 468.64
-491.219 615.626 541.656
-471.872 603.838 509.438
-449.07 635.654 539.683
-401.856 607.157 556.151
-418.391 587.123 483.42
-438.385 639.479 530.501
-423.22 587.538 509.965
-413.735 623.431 534.341
-470.668 592.365 510.21
-422.888 586.649 501.334
-413.184 600.449 521.557
-421.827 605.91 568.62
-427.732 625.018 521.292
-437.317 569.147 495.112
-411.691 617.521 557.864
-420.881 615.15 486.936
-419.33 584.417 536.627
-411.25 615.309 574.23
-436.219 637.937 553.495
-485.918 644.323 523.339
-424.301 575.883 505.295
-493.526 619.529 486.927
-398.628 611.981 550.209
-435.106 611.98 450.134
-404.323 605.106 558.741
-448.702 643.323 530.128
-396.501 612.394 527.707
-407.434 597.3 564.607
-430.038 630.504 562.453
-405.768 619.14 515.858
-410.249 629.577 514.101
-420.36 609.825 571.643
-478.571 597.723 499.728
-410.613 601.237 476.398
-495.428 643.002 497.653
-427.116 613.051 555.122
-410.981 625.446 513.734
-452.165 639.055 530.249
-433.016 584.407 466.556
-401.836 614.008 500.111
-424.044 635.893 527.077
-403.982 590.724 544.028
-485.362 617.157 491.502
-420.067 596.016 470.191
-430.333 621.879 537.43
-409.189 579.384 513.626
-411.357 587.184 548.136
-473.829 649.063 494.566
-501.255 612.672 553.532
-456.263 594.642 512.387
-400.236 600.732 488.14
-500.478 612.429 545.019
-474.05 641.557 504.662
-395.441 604.211 499.205
-421.112 638.877 520.236
-405.27 598.977 558.931
-398.424 616.629 519.66
-491.444 607.299 523.375
-495.857 613.039 519.188
-421.658 622.239 512.406
-388.734 607.883 518.165
-414.628 589.953 475.669
-420.924 592.237 465.485
-478.609 599.377 508.337
-436.089 567.874 475.744
-466.223 593.173 494.338
-440.588 590.084 454.365
-417.027 612.37 479.931
-403.206 585.596 517.358
-410.406 618.604 576.949
-399.084 587.295 509.575
-480.27 624.097 510.323
-417.833 619.502 480.721
-469.206 613.18 526.793
-487.354 598.879 519.961
-500.784 607.857 543.743
-398.52 614.911 509.057
-403.499 601.283 560.714
-485.622 644.673 481.92
-402.34 585.156 497.467
-425.902 588.178 461.519
-482.071 636.6 487.812
-410.726 591.276 555.753
-431.697 631.104 561.621
-408.996 607.615 573.415
-494.138 614.637 503.962
-410.409 587.018 488.594
-426.002 620.823 547.417
-490.595 600.875 524.474
-431.937 632.299 535.035
-422.485 600.125 457.831
-498.032 618.038 495.704
-406.495 595.712 515
-490.468 631.015 526.264
-438.067 584.848 505.554
-488.571 644.146 514.869
-426.508 625.848 496.086
-480.651 643.565 502.074
-420.502 603.155 568.074
-485.689 600.967 532.33
-427.656 609.336 554.735
-482.05 610.646 491.628
-454.386 578.221 484.893
-406.166 591.027 511.701
-396.651 605.352 525.849
-416.767 595.98 567.905
-413.012 611.523 477.739
-412.204 586.488 497.073
-428.292 601.955 464.52
-488.951 631.306 530.516
-440.171 585.304 517.906
-413.98 603.922 573.69
-420.87 604.004 563.757
-422.559 588.256 507.726
-404.328 607.061 483.301
-415.733 596.882 473.791
-397.68 603.398 539.641
-451.958 649.306 545.127
-434.27 569.387 486.202
-393.413 597.025 499.295
-437.9 592.705 447.392
-479.688 641.148 484.645
-413.219 593.746 485.992
-493.261 610.689 524.952
-427.23 626.513 474.528
-431.803 637.878 531.202
-396.296 602.097 497.047
-440.085 604.441 451.898
-495.989 612.86 546.909
-407.364 579.047 517.72
-478.782 641.089 483.889
-434.065 582.771 503.851
-413.835 592.562 479.219
-441.041 597.277 457.453
-406.79 581.032 515.947
-486.016 645.007 513.847
-488.459 606.199 507.446
-474.117 598.337 497.848
-407.774 611.946 566.058
-497.433 622.651 491.156
-412.827 574.935 504.44
-415.74 595.228 569.149
-493.858 624.298 535.431
-395.522 589.724 514.973
-412.144 620.802 528.815
-480.807 640.404 487.205
-496.602 618.816 542.698
-422.767 623.801 517.147
-406.686 617.195 491.46
-431.679 613.801 561.811
-426.765 585.162 506.567
-393.955 602.132 520.307
-421.69 580.189 471.262
-406.392 598.279 564.54
-399.772 607.811 541.089
-490.079 637.461 528.872
-431.535 570.394 480.212
-434.377 562.911 488.774
-431.703 578.827 460.901
-421.735 598.424 533.365
-441.398 584.37 500.161
-444.965 580.576 497.748
-461.993 589.489 519.336
-395.179 608.098 525.313
-410.203 597.283 566.959
-426.047 572.671 495.623
-481.365 623.952 512.327
-431.102 575.288 467.903
-402.797 587.123 506.526
-407.069 592.586 553.838
-400.271 585.074 510.861
-436.588 632.386 565.279
-440.18 599.249 445.06
-405.05 600.757 479.7
-502.395 612.18 537.639
-445.561 577.825 458.981
-437.759 589.667 452.465
-409.822 606.776 487.304
-432.424 627.57 501.256
-414.611 611.204 474.831
-462.956 588.341 499.101
-498.535 628.196 480.947
-493.38 633.265 498.595
-431.1 633.713 566.742
-408.145 606.701 476.489
-490.832 606.298 522.155
-425.6 571.588 499.323
-436.871 597.559 451.796
-452.347 650.818 542.486
-425.791 613.971 473.604
-489.747 600.691 535.178
-483.418 634.826 509.475
-490.45 599.412 539.115
-489.903 627.036 528.484
-434.022 586.834 511.804
-499.522 629.661 479.006
-423.856 617.35 462.043
-426.128 631.35 540.285
-420.136 602.346 544.408
-472.153 590.391 510.327
-482.519 642.75 511.266
-391.811 609.79 516.349
-471.44 594.003 494.485
-445.333 632.084 537.411
-429.548 632.649 541.093
-407.976 621.552 516.346
-486.143 641.824 477.278
-433.465 626.947 473.802
-474.675 634.399 492.575
-417.486 589.18 518.952
-478.295 606.746 495.819
-403.988 612.435 490.386
-399.201 609.731 496.951
-408.077 592.429 482.344
-476.967 604.788 529.447
-449.3 579.4 509.834
-475.052 645.543 493.074
-480.158 634.309 484.617
-415.021 607.911 468.127
-443.788 594.757 447.31
-429.428 626.563 518.351
-402.478 618.953 505.106
-445.016 570.801 487.273
-449.166 647.968 534.648
-423.374 602.442 543.619
-401.713 607.6 490.868
-398.189 610.805 549.618
-412.918 613.786 488.93
-489.036 641.401 523.992
-462.132 579.557 511.082
-444.47 586.224 461.06
-446.469 648.997 542.833
-455.765 578.741 515.695
-417.554 617.178 576.359
-441.89 648.756 541.683
-485.273 603.901 534.789
-444.898 576.081 465.965
-421.088 615.8 578.483
-425.053 614.185 478.402
-489.605 633.517 525.291
-405.723 618.519 548.84
-388.288 606.762 514.025
-453.193 576.363 512.487
-415.861 630.983 528.154
-498.121 618.672 553.833
-454.58 642.023 526.109
-387.847 605.691 512.134
-398.9 615.911 509.384
-493.082 603.542 517.484
-415.808 604.426 521.732
-435.341 578.874 457.557
-414.054 586.466 474.232
-498.441 635.539 483.58
-410.4 607.965 513.523
-410.303 612.052 514.602
-408.917 623.428 507.41
-420.29 627.285 552.453
-389.3 599.858 511.529
-414.652 631.922 526.325
-477.942 617.411 510.402
-411.658 586.501 501.558
-464.476 590.76 499.676
-409.07 600.652 471.081
-419.2 583.713 498.98
-416.569 619.82 495.755
-409.498 611.864 480.935
-429.787 586.267 506.966
-493.857 633.243 528.253
-441.763 605.19 453.508
-412.443 613.401 494.797
-482.004 642.913 511.912
-414.788 602.748 469.242
-473.235 595.864 510.247
-494.57 619.304 496.035
-411.942 593.75 481.191
-441.483 588.53 449.789
-417.478 582.301 479.202
-410.935 616.885 579.299
-448.018 577.49 496.536
-496.55 615.856 522.608
-476.518 614.487 518.707
-434.381 575.458 502.8
-483.167 617.158 517.362
-470.529 605.738 527.066
-402.582 619.607 509.374
-422.856 598.626 461.505
-463.576 600.175 513.637
-419.213 602.344 568.618
-415.693 584.864 500.775
-475.248 636.947 500.607
-490.712 636.578 508.908
-419.695 590.761 566.086
-408.181 616.354 561.079
-437.681 637.733 520.755
-455.479 569.877 497.623
-496.331 618.152 531.994
-455.334 576.834 510.898
-418.674 629.806 541.421
-440.939 649.038 552.419
-451.045 577.688 490.432
-482.985 603.134 503.237
-445.088 598.644 450.033
-398.857 603.243 541.239
-393.818 596.331 502.062
-442.452 585.402 508.647
-441.406 631.773 548.068
-444.368 632.026 525.425
-445.585 574.941 469.825
-407.788 616.638 554.761
-481.228 599.135 527.066
-498.866 619.719 500.264
-419.537 603.03 531.843
-431.595 633.887 556.04
-398.358 608.976 530.188
-402.237 587.244 537.015
-439.062 578.1 496.347
-408.031 595.453 557.139
-427.571 627.232 519.036
-436.552 638.448 545.616
-395.122 597.798 529.52
-404.103 594.834 490.228
-421.85 630.025 489.873
-412.064 584.969 534.131
-418.895 601.613 575.249
-404.437 601.183 558.203
-490.733 636.464 517.428
-413.836 624.555 568.004
-397.579 607.738 497.305
-473.05 642.303 485.945
-421.639 598.837 474.423
-426.711 615.304 552.732
-458.467 640.008 502.627
-408.567 584.85 496.02
-444.893 636.033 490.936
-417.988 589.89 523.228
-424.527 613.084 537.502
-418.36 584.933 486.82
-407.298 591.665 503.773
-423.326 635.93 515.774
-406.368 622.602 510.048
-420.402 601.419 529.447
-400.372 615.201 550.164
-427.442 618.695 462.479
-414.344 607.649 469.665
-447.778 574.22 474.189
-409.85 581.592 512.408
-411.801 596.814 561.215
-459.242 594.231 507.591
-421.147 586.694 467.148
-490.949 645.778 512.632
-434.939 629.689 499.211
-408.828 610.185 482.813
-445.285 580.368 505.685
-408.529 595.216 508.055
-415.799 608.349 459.567
-494.692 620.237 538.39
-471.058 590.12 519.694
-438.359 602.774 454.986
-422.185 631.462 491.221
-418.682 598.877 477.401
-491.948 617.185 490.347
-500.868 615.087 531.111
-389.027 600.186 514.812
-445.259 574.64 471.138
-450.092 583.794 496.21
-394.426 606.492 527.922
-480.542 596.351 525.814
-458.001 575.77 500.664
-441.207 624.733 527.056
-420.965 589.675 465.693
-427.948 618.736 464.197
-423.472 596.527 456.259
-419.086 602.526 554.975
-415.202 605.501 524.408
-477.084 601.556 492.989
-426.377 634.655 531.39
-426.481 573.381 504.755
-406.707 616.453 558.415
-431.387 638.503 527.815
-410.35 619.49 549.66
-420.07 587.636 474.643
-406.759 616.008 490.041
-482.909 615.096 493.241
-471.427 638.593 489.675
-472.761 596.794 497.683
-412.664 603.079 575.761
-493.28 608.651 510.737
-392.469 604.823 504.474
-408.625 585.27 528.837
-441.47 583.446 510.357
-490.274 608.507 512.732
-440.988 647.099 551.829
-447.089 571.606 480.992
-492.088 627.705 526.327
-406.251 617.877 546.857
-455.804 645.234 539.966
-424.902 584.975 507.979
-395.536 604.994 531.937
-448.902 635.91 524.899
-417.797 586.915 470.517
-489.329 632.504 519.217
-406.696 582.143 520.018
-442.534 572.963 471.722
-440.486 628.743 498.768
-410.033 609.574 480.494
-435.883 583.236 509.558
-497.94 618.108 521.546
-477.199 620.144 507.406
-497.441 606.818 539.997
-439.556 569.805 486.914
-414.329 593.484 479.169
-413.005 621.197 554.421
-495.883 630.618 487.191
-414.117 587.557 506.975
-471.273 651.519 491.461
-492.039 630.875 486.973
-497.323 619.615 495.51
-420.044 585.265 480.752
-452.268 580.077 483.457
-432.647 605.906 450.839
-456.667 570.873 499.947
-411.843 625.806 495.64
-428.966 628.975 559.569
-403.929 604.523 488.198
-438.373 602.26 456.766
-431.608 576.329 463.778
-499.123 614.831 533.833
-429.529 611.887 466.093
-440.149 589.336 457.91
-434.751 628.483 520.62
-404.378 617.874 538.193
-392.089 604.848 527.282
-470.501 638.984 493.124
-404.718 590.681 495.746
-427.995 630.659 553.832
-435.497 623.822 537.731
-399.548 609.762 499.943
-401.84 600.803 487.59
-389.338 603.616 508.004
-502.979 614.372 546.947
-433.976 635.702 540.223
-489.337 645.562 509.977
-432.142 597.61 451.553
-440.026 632.387 512.256
-426.775 571.041 500.78
-496.445 613.925 529.622
-496.984 619.377 548.234
-444.482 643.599 528.245
-419.624 621.173 479.069
-481.345 642.327 505.806
-479.878 617.681 496.835
-416.798 619.824 503.431
-495.704 625.142 506.508
-413.976 602.644 483.972
-471.43 653.952 487.67
-422.101 575.154 498.379
-431.108 630.222 509.23
-398.956 588.391 534.84
-491.486 631.872 536.937
-496.561 631.207 490.047
-445.001 585.84 507.469
-469.992 598.526 524.918
-494.795 627.892 516.931
-414.263 617.971 501.218
-441.956 632.596 518.285
-419.633 615.013 466.279
-472.421 595.216 494.561
-439.704 635.376 558.962
-462.911 585.363 499.628
-427.622 630.207 543.49
-492.042 639.804 506.928
-414.021 600.523 480.301
-403.86 615.117 501.097
-501.464 633.808 475.954
-449.049 583.922 477.241
-430.283 584.333 454.702
-423.969 611.953 531.198
-399.586 585.475 510.657
-466.733 588.254 494.307
-447.256 592.178 517.266
-427.589 614.418 539.617
-467.245 599.577 508.844
-463.079 603.254 516.896
-433.012 626.071 497.104
-419.773 606.804 454.681
-435.239 580.348 452.788
-491.105 624.002 533.532
-496.754 617.146 513.877
-465.728 584.535 492.212
-413.105 606.261 485.987
-437.931 574.278 463.195
-423.616 623.134 570.235
-402.725 591.771 533.706
-450.263 578.347 500.029
-408.878 620.429 518.952
-411.222 601.438 573.897
-426.311 629.184 506.378
-397.964 598.013 536.667
-443.848 592.215 451.498
-423.331 610.175 571.231
-417.47 593.495 559.292
-480.282 617.004 521.39
-495.464 622.439 522.96
-421.869 586.75 543.136
-420.037 619.656 487.361
-474.063 641.792 487.436
-431.5 636.546 520.549
-408.396 593.397 518.739
-409.332 595.523 478.3
-419.045 632.667 539.325
-453.323 580.944 467.237
-406.046 595.351 488.066
-431.317 634.584 498.502
-423.236 609.6 567.912
-437.915 625.468 495.149
-494.997 631.225 493.75
-419.175 609.662 527.052
-398.825 612.802 544.088
-487.444 611.143 502.119
-439.129 635.27 556.136
-420.158 594.45 530.168
-410.556 594.068 493.84
-479.901 624.003 498.753
-401.259 614.787 495.491
-490.551 648.542 485.871
-501.555 609.5 546.755
-392.24 600.382 526.311
-420.939 586.055 469.384
-410.121 607.53 497.063
-431.22 631.547 500.955
-478.397 601.311 505.192
-429.219 586.2 474.967
-402.639 593.915 489.782
-502.832 609.349 546.005
-414.608 613.976 489.47
-458.856 579.868 508.229
-434.859 626.188 473.195
-415.774 577.77 516.634
-407.637 625.758 504.967
-468.787 586.444 509.092
-478.311 632.726 497.618
-424.919 600.072 456.853
-421.736 633.328 510.306
-492.57 612.75 544.107
-452.546 635.899 540.431
-466.453 594.594 500.82
-496.076 642.048 547.559
-408.17 615.701 567.09
-413.202 597.308 561.442
-468.37 611.45 525.526
-396.616 590.793 514.91
-490.877 605.822 532.865
-470.465 643.709 486.9
-408.262 589.282 501.791
-499.429 625.043 513.584
-436.37 587.358 504.266
-444.81 638.855 549.152
-399.159 590.476 529.197
-467.651 592.751 500.372
-420.01 591.532 569.199
-401.13 596.574 488.45
-428.939 620.027 485.784
-442.247 587.574 454.369
-492.833 633.392 512.194
-481.062 641.653 516.673
-426.127 618.748 530.516
-447.735 647.468 544.074
-481.345 640.471 484.085
-499.038 620.424 513.51
-442.951 584.99 493.781
-426.439 572.312 491.128
-422.224 627.193 483.014
-478.907 604.049 495.736
-429.52 632.73 560.643
-409.888 593.341 500.838
-422.012 614.384 528.191
-482.7 604.525 491.261
-428.741 572.431 482.223
-420.463 597.213 539.943
-398.831 596.41 505.473
-486.693 600.385 522.052
-415.885 615.014 514.33
-398.565 614.518 534.463
-399.325 590.914 506.757
-446.048 578.729 470.438
-406.937 599.488 561.739
-408.434 581.86 529.726
-489.742 647.56 495.272
-409.12 600.624 512.776
-479.899 602.726 498.929
-419.869 619.923 492.913
-408.074 612.511 576.24
-402.427 596.189 542.558
-412.802 597.404 565.23
-456.352 575.291 488.551
-413.682 597.798 569.622
-418.409 575.042 497.418
-468.36 595.386 495.416
-409.328 581.482 523.101
-486.15 624.651 531.824
-396.877 600.26 495.21
-492.007 617.268 495.909
-403.023 618.092 512.813
-441.915 571.242 461.082
-484.682 639.011 487.235
-446.362 575.531 493.436
-488.274 639.359 529.489
-416.097 631.829 511.206
-401.065 592.206 536.059
-409.511 613.005 563.758
-475.115 595.667 490.285
-440.905 572.361 465.419
-474.09 634.66 485.35
-412.073 586.206 505.859
-395.881 615.456 518.717
-486.744 646.069 477.034
-474.893 600.219 501.015
-447.234 637.973 515.1
-425.26 609.392 453.088
-493.993 627.279 506.557
-393.801 609.017 503.442
-448.271 584.187 494.55
-403.519 590.98 541.83
-438.951 627.471 544.42
-410.635 606.19 495.538
-476.611 642.637 492.575
-447.73 583.938 462.726
-428.085 586.774 472.475
-405.768 620.033 499.734
-481.841 639.373 505.087
-402.975 585.569 506.471
-448.533 582.444 457.556
-487.969 635.223 527.034
-463.422 637.182 505.269
-421.812 634.102 526.737
-407.512 605.426 481.642
-482.194 644.27 497.841
-420.409 620.143 491.613
-435.048 583.137 495.298
-411.979 610.998 572.291
-420.07 598.328 579.382
-431.224 621.552 486.19
-414.767 621.24 544.074
-418.411 596.921 574.007
-428.221 575.116 470.793
-408.305 577.818 505.683
-465.763 583.358 511.409
-442.934 633.808 550.508
-483.879 635.606 514.993
-484.423 642.367 487.917
-455.145 575.623 507.259
-418.056 631.75 531.038
-498.15 615.7 503.436
-476.947 607.038 529.788
-432.43 604.28 451.061
-441.022 582.519 454.34
-414.615 580.576 539.373
-397.854 585.33 519.976
-425.789 578.577 466.724
-486.829 600.774 514.104
-449.937 633.837 533.536
-491.394 605.546 541.279
-424.62 591.254 457.67
-404.959 618.326 509.469
-494.243 643.848 485.447
-500.737 613.352 549.152
-432.872 587.952 462.117
-407.644 579.752 506.103
-423.716 606.233 555.219
-439.053 593.214 456.015
-492.052 632.436 519.341
-445.174 575.547 471.506
-423.158 619.889 493.487
-412.492 622.972 572.788
-482.097 619.264 493.889
-416.257 598.688 468.692
-452.676 582.937 516.229
-493.081 641.432 487.547
-495.347 607.7 543.502
-445.883 641.308 527.597
-437.413 586.84 509.02
-411.662 628.606 519.328
-394.628 608.72 507.369
-489.631 613.296 496.106
-413.251 616.006 487.694
-393.265 611.549 523.282
-425.12 595.617 465.036
-491.247 613.761 539.903
-405.213 583.262 511.068
-427.081 595.096 463.982
-429.786 595.138 461.257
-427.378 626.746 566.393
-496.938 616.293 524.24
-447.896 575.083 493.765
-433.989 624.767 544.951
-468.134 590.604 507.814
-423.761 603.269 541.719
-479.282 610.17 496.752
-497.995 623.765 499.544
-439.901 634.684 491.066
-454.68 571.378 498.343
-481.171 616.829 526.763
-446.26 584.991 491.639
-416.974 577.461 491.455
-422.413 626.408 517.531
-453.805 585.742 457.492
-421.138 589.209 538.898
-495.247 612.433 507.387
-500.577 609.552 545.299
-490.082 625.804 493.656
-474.168 599.469 528.148
-416.348 603.113 463.374
-421.188 598.8 573.008
-493.494 628.963 480.379
-475.417 591.608 520.419
-446.743 595.059 525.008
-495.043 610.78 513.738
-443.72 599.163 448.609
-483.16 600.405 520.012
-412.99 599.934 467.189
-466.987 645.274 486.466
-428.499 626.016 570.436
-498.403 622.401 487.58
-462.963 598.335 525.575
-403.833 617.445 516.837
-445.126 572.76 477.324
-451.359 580.972 493.894
-431.215 616.042 460.605
-423.907 611.54 530.486
-434.924 634.403 512.389
-396.245 614.095 532.798
-398.919 590.565 534.257
-413.451 599.667 565.646
-437.322 568.786 488.566
-488.351 613.729 501.956
-416.197 634.367 514.457
-437.927 586.36 513.908
-491.034 646.08 501.367
-420.16 573.144 484.208
-481.356 646.538 503.058
-491.394 643.26 527.681
-397.406 610.575 509.748
-442.047 611.018 452.144
-475.057 598.537 526.739
-416.447 580.243 545.084
-430.525 630.614 556.282
-484.61 607.613 497.353
-408.602 617.038 496.183
-438.41 641.468 549.642
-419.229 629.572 511.546
-470.559 587.046 505.245
-494.189 630.905 537.411
-399.868 604.839 551.271
-431.856 629.983 547.87
-416.035 589.328 524.122
-422.096 607.48 457.096
-429.25 616.033 479.832
-474.749 639.346 478.748
-408.453 599.008 505.406
-405.055 589.403 490.042
-468.649 601.364 514.372
-417.315 594.194 481.002
-418.137 629.284 491.857
-401.533 585.318 505.749
-427.602 583.661 500.879
-454.338 582.287 497.683
-475.03 615.228 513.287
-412.655 594.12 474.208
-479.475 624.044 512.562
-483.194 612.276 490.463
-457.506 577.944 517.927
-482.296 625.746 513.741
-498.872 625.394 543.26
-450.996 583.93 463.877
-493.153 633.394 536.79
-414.802 618.254 547.963
-418.872 589.766 510.922
-499.291 623.637 546.476
-427.394 585.759 472.697
-408.475 605.326 502.647
-468.464 641.076 503.665
-408.948 581.974 531.761
-427.043 633.782 534.05
-426.003 629.018 550.843
-410.081 625.073 513.881
-425.011 641.799 521.072
-489.591 610.406 506.391
-398.433 595.747 534.914
-421.984 626.119 486.941
-432.927 634.201 537.091
-481.143 632.667 496.498
-439.114 573.361 456.348
-431.035 573.953 472.968
-428.122 622.146 522.598
-403.768 614.132 495.967
-444.773 631.259 518.674
-440.858 644.405 540.322
-412.934 587.118 479.529
-416.773 603.045 475.59
-467.301 591.015 522.003
-430.587 603.088 462.921
-410.076 579.296 498.815
-439.984 640.389 541.834
-399.296 612.788 534.935
-493.597 644.979 542.26
-434.639 584.914 470.803
-416.65 597.69 523.479
-427.366 605.574 464.639
-485.174 621.651 520.933
-408.928 604.27 518.642
-452.193 582.883 474.834
-495.754 613.602 511.16
-414.564 613.394 479.547
-451.914 582.549 490.621
-436.821 635.839 558.221
-394.995 610.2 505.383
-404.064 585.079 530.346
-400.033 609.345 545.881
-408.872 606.618 513.277
-427.3 618.369 481.868
-452.933 637.994 522.439
-426.455 625.431 513.525
-435.117 571.875 500.908
-481.882 606.522 501.22
-393.814 597.771 501.797
-412.226 607.516 471.797
-437.436 604.839 449.343
-418.874 600.562 529.488
-410.192 605.068 496.803
-465.665 585.709 510.59
-434.17 589.179 452.836
-460.194 590.701 523.622
-493.512 615.523 500.476
-405.316 614.095 533.272
-491.789 615.808 499.678
-426.606 612.449 574.648
-475.579 637.221 508.029
-482.796 629.408 493.732
-429.603 630.934 476.826
-427.338 626.763 498.767
-475.693 608.695 505.367
-399.588 600.717 492.421
-496.606 605.358 542.483
-418.369 600.223 578.095
-434.077 571.399 471.121
-418.236 605.397 462.808
-487.835 607.727 500.639
-416.632 616.91 481.903
-433.384 632.667 489.127
-414.27 587.846 493.283
-416.178 617.913 518.343
-426.621 616.114 548.835
-499.335 624.956 496.717
-432.144 569.672 488.749
-431.096 612.036 470.011
-485.42 639.706 525.144
-497.788 624.87 544.051
-435.858 628.039 561.503
-408.121 588.006 513.232
-421.921 626.592 558.119
-421.085 587.937 466.044
-479.245 603.241 503.726
-405.929 615.259 492.377
-446.246 578.613 459.858
-428.894 587.151 502.539
-404.715 617.941 503.784
-432.368 623.291 460.78
-437.227 562.765 492.512
-431.418 611.541 452.524
-493.773 615.338 548.429
-436.998 594.065 455.356
-395.397 597.411 509.458
-424.799 584.968 481.199
-454.311 576.191 481.818
-437.813 624.76 533.232
-497.503 623.806 500.261
-421.331 595.5 463.785
-408.373 596.457 511.34
-436.201 628.755 545.497
-495.679 607.488 542.585
-450.842 590.753 514.739
-426.381 614.135 535.65
-440.345 638.174 518.236
-470.674 605.845 509.183
-422.131 606.733 458.434
-475.546 611.469 514.848
-487.909 644.072 473.359
-429.644 632.994 495.109
-458.497 576.764 509.698
-440.723 588.892 453.617
-446.324 575.937 492.118
-502.101 616.563 501.703
-472.24 642.094 477.663
-496.621 624.349 485.389
-475.263 639.12 477.323
-417.95 599.936 526.986
-398.263 586.539 524.749
-486.16 630.391 525.538
-480.761 624.227 495.99
-416.561 586.283 484.024
-414.612 623.682 557.908
-478.799 643.229 485.378
-408.973 616.001 488.506
-490.167 644.995 509.3
-474.228 597.56 497.694
-429.714 605.738 454.434
-434.68 632.386 562.314
-481.767 643.369 507.249
-421.143 621.842 499.104
-440.667 630.565 467.941
-464.938 593.536 508.145
-434.728 564.346 498.101
-433.072 623.552 555.228
-416.837 620.997 517.816
-399.489 597.678 541.015
-450.76 578.93 503.731
-475.283 609.189 528.824
-475.856 633.502 489.788
-496.221 608.644 537.167
-497.847 618.883 526.118
-472.617 612.027 531.258
-414.467 589.498 480.953
-441.682 582.97 505.383
-414.195 618.801 579.41
-424.534 618.628 572.649
-491.515 643.977 531.363
-403.53 606.179 490.016
-463.049 580.274 499.316
-434.27 636.483 491.315
-398.617 614.519 522.223
-436.366 577.268 458.173
-496.199 640.252 484.126
-438.646 630.028 501.97
-450.961 632.872 533.532
-496.479 626.462 531.539
-435.606 586.975 454.97
-493.438 638.739 531.528
-426.806 608.371 561.709
-445.319 587.078 510.884
-477.622 598.354 517.434
-396.728 607.061 503.581
-430.969 591.485 464.492
-413.428 590.902 517.446
-418.881 630.327 535.825
-389.718 606.734 517.743
-422.336 604.208 467.899
-443.965 573.139 482.082
-471.929 605.584 516.581
-497.854 613.039 554.8
-417.027 577.518 516.232
-447.303 632.099 546.895
-420.969 628.677 549.04
-444.369 584.654 467.651
-437.215 635.572 560.67
-415.7 624.239 555.985
-454.612 645.163 544.408
-422.47 623.36 497.483
-452.209 639.953 519.707
-490.915 639.553 530.809
-471.794 644.165 493.335
-421.695 589.66 469.743
-439.989 633.135 548.845
-429.752 585.684 505.666
-435.192 627.807 542.346
-431.26 621.146 551.323
-430.475 586.878 504.62
-425.627 583.325 458.688
-404.628 614.978 493.291
-413.266 576.847 514.143
-489.057 645.426 521.714
-406.756 586.408 526.457
-476.335 609.078 500.615
-410.607 582.985 496.478
-418.726 594.255 525.556
-489.114 643.555 518.427
-483.076 626.395 521.147
-498.275 620.809 495.347
-422.517 584.032 508.586
-403.685 607.74 492.115
-397.44 602.622 537.924
-449.089 591.411 521.385
-497.302 622.394 485.158
-425.234 629.982 547.761
-475.697 598.35 506.863
-392.999 605.743 521.122
-413.465 608.347 492.905
-485.586 641.838 478.995
-419.139 583.729 494.458
-410.754 575.887 499.42
-427.697 630.543 511.607
-430.661 593.777 462.302
-413.576 612.627 505.07
-397.568 593.887 517.046
-485.494 608.934 506.321
-401.61 601.898 484.183
-414.292 588.836 510.008
-431.965 607.099 460.737
-427.516 590.616 466.873
-415.874 605.793 465.056
-417.314 612.095 467.968
-438.235 594.399 446.609
-438.271 625.775 490.412
-445.978 644.834 538.743
-455.535 577.379 490.521
-496.59 598.239 540.589
-434.189 579.031 501.192
-441.495 636.109 494.447
-468.752 606.802 516.267
-450.437 580.865 465.88
-439.69 614.346 453.501
-444.96 633.382 516.016
-451.985 576.531 497.728
-405.612 613.708 502.339
-477.27 614.913 505.547
-422.313 627.656 487.056
-478.258 601.728 529.879
-395.483 610.659 503.796
-424.168 572.493 502.602
-416.2 593.572 566.524
-398.52 606.346 547.768
-482.324 597.066 520.731
-420.889 621.926 520.838
-478.962 618.49 519.737
-428.449 597.879 453.627
-441.441 649.272 549.369
-462.107 582.402 508.601
-458.16 596.402 515.971
-425.213 618.511 533.295
-414.789 611.344 484.632
-493.471 619.082 495.362
-409.775 620.552 497.767
-400.823 589.889 538.904
-496.312 620.993 544.335
-435.714 631.298 553.99
-479.552 632.043 500.064
-408.666 591.116 494.495
-398.668 586.941 524.659
-483.337 603.214 513.687
-426.805 582.385 497.104
-483.729 634.172 520.767
-421.588 600.882 570.488
-460.363 578.1 510.293
-409.283 614.144 573.522
-474.367 609.887 514.323
-421.946 609.782 474.986
-477.433 642.165 477.833
-438.513 583.151 494.841
-417.788 623.732 489.298
-468.543 597 502.737
-444.479 630.147 538.109
-400.692 611.07 497.371
-458.232 600.235 524.33
-463.321 587.587 518.386
-394.736 592.592 531.941
-415.236 581.583 540.113
-418.688 582.262 471.7
-439.891 591.923 517.964
-419.851 597.8 547.221
-471.368 647.761 495.281
-434.469 585.578 502.772
-475.882 597.654 502.818
-400.737 614.097 514.324
-498.599 634.23 485.606
-410.666 578.524 507.406
-433.257 630.527 542.298
-402.44 587.085 525.675
-418.402 602.861 581.712
-410.198 621.875 562.109
-500.821 615.124 545.51
-450.428 642.236 542.938
-496.648 602.587 537.485
-493.781 638.681 497.139
-435.992 624.878 562.966
-403.762 589.796 495.554
-492.415 639.917 509.551
-476.724 599.883 497.912
-467.565 606.612 516.068
-477.037 610.239 513.53
-399.942 603.311 544.413
-388.896 603.028 514.221
-499.803 619.283 538.874
-484.971 633.334 487.633
-450.942 585.756 464.949
-500.709 618.068 544.945
-438.841 580.385 502.868
-487.394 598.084 521.549
-449.798 593.679 526.27
-495.348 624.163 523.952
-407.157 596.977 482.884
-435.154 632.213 534.283
-483.431 607.224 493.148
-495.003 626.972 484.423
-445.289 646.687 540.355
-483.642 634.657 511.26
-398.574 610.77 529.111
-470.407 604.394 511.317
-427.916 616.382 554.128
-396.425 593.519 515.705
-409.787 612.404 514.878
-425.557 607.444 557.055
-433.862 606.765 461.748
-419.477 593.71 475.936
-455.85 646.614 529.548
-395.141 598.9 526.017
-477.792 600.73 490.344
-417.231 574.143 505.161
-401.127 611.371 555.593
-421.919 616.317 478.263
-426.542 627.516 483.411
-485.674 641.832 522.139
-500.697 620.276 521.571
-498.723 627.165 502.032
-468.787 585.602 514.115
-472.161 592.427 496.298
-410.493 581.626 490.911
-491.46 602.855 519.191
-458.915 589.496 520.804
-415.504 590.733 556.019
-493.307 641.405 491.279
-487.58 625.59 526.457
-443.747 631.358 545.134
-413.65 628.041 500.461
-471.204 590.139 496.916
-458.434 573.357 497.601
-420.056 591.036 473.018
-404.264 589.737 536.099
-417.094 586.206 482.381
-418.605 583.56 547.916
-421.634 630.764 503.904
-452.243 641.197 524.757
-424.532 612.214 456.24
-419.428 593.882 468.868
-407.302 610.14 573.585
-415.986 576.499 513.745
-421.957 603.473 548.443
-493.462 617.581 538.565
-445.105 581.007 507.107
-498.652 618.743 523.379
-407.479 608.875 487.134
-406.322 605.376 567.282
-490.284 647.964 506.454
-488.557 624.864 532.766
-410.169 586.681 497.08
-486.204 625.629 519.385
-406.419 606.986 502.504
-455 579.951 473.275
-418.66 586.533 503.395
-441.426 572.808 474.798
-447.391 593.293 453.882
-433.288 573.783 466.403
-451.424 639.63 538.245
-402.617 614.167 527.742
-414.041 600.764 481.302
-396.887 597.485 497.022
-449.587 636.35 543.029
-485.513 607.224 494.566
-495.11 635.371 499.1
-422.28 584.68 492.855
-408.698 608.798 477.88
-439.207 623.907 465.838
-492.706 639.776 503.894
-411.208 578.697 496.339
-422.789 624.07 476.377
-415.437 627.769 495.477
-409.708 617.09 564.764
-423.467 594.483 462.038
-440.802 650.722 544.818
-407.515 581.993 515.459
-490.66 608.924 518.605
-487.133 623.873 528.594
-447.703 582.848 514.498
-426.721 635.414 526.372
-470.491 592.322 503.594
-430.604 572.268 472.834
-417.752 623.404 537.576
-498.997 619.606 540.26
-443.71 592.613 519.145
-469.025 644.834 484.791
-430.568 584.945 487.52
-483.217 644.138 492.68
-453.259 573.712 474.043
-495.843 627.136 541.054
-399.629 613.293 503.264
-446.518 629.882 531.813
-428.926 634.491 529.999
-475.106 638.385 481.056
-393.353 595.751 519.804
-408.902 610.708 488.853
-429.223 619.254 570.923
-451.2 586.516 468.928
-424.291 575.697 481.65
-431.854 616.712 472.629
-444.644 583.351 496.197
-457.514 592.406 506.962
-438.785 617.231 460.191
-466.4 585.202 502.303
-411.678 613.687 500.823
-450.913 594.952 516.11
-466.211 584.237 496.055
-486.787 637.137 525.274
-415.424 614.747 504.698
-433.1 626.363 464.528
-394.47 603.614 538.579
-430.227 635.486 528.562
-452.778 573.721 513.473
-431.618 625.03 521.321
-494.177 618.067 545.801
-472.379 614.981 520.818
-442.9 644.497 545.926
-450.124 638.336 535.169
-418.135 615.533 480.09
-405.342 595.754 548.713
-494.71 643.499 502.453
-403.743 589.221 489.664
-487.657 635.527 484.459
-434.61 630.039 515.837
-438.581 582.749 472.901
-397.865 615.05 517.472
-479.173 629.914 503.011
-415.131 577.203 510.317
-473.443 592.081 522.338
-492.343 617.862 539.753
-416.737 580.055 488.431
-439.384 614.85 458.215
-441.499 629.367 493.458
-410.335 602.741 572.148
-418.434 595.911 575.567
-458.355 642.68 509.762
-418.566 625.138 547.342
-432.069 627.829 564.866
-410.392 604.006 470.578
-410.739 608.822 579.394
-400.589 587.409 515.515
-420.419 593.857 461.817
-433.451 625.457 468.909
-439.057 586.444 466.852
-392.6 603.608 519.788
-404.921 580.678 504.699
-414.503 581.409 493.67
-409.51 589.174 499.777
-460.41 602.64 524.105
-430.058 632.754 508.489
-409.669 597.311 491.979
-434.895 627.424 503.321
-444.034 582.504 497.564
-406.214 587.793 535.228
-479.758 617.188 523.657
-446.834 588.457 458.015
-413.327 586.085 545.639
-438.478 595.421 452.1
-447.757 594.04 517.889
-464.88 583.246 514.86
-396.503 613.154 534.617
-422.602 580.169 478.21
-416.951 617.832 486.403
-404.096 607.431 485.984
-476.857 596.808 519.287
-423.213 624.853 566.865
-419.534 618.075 476.287
-414.116 616.582 507.982
-405.978 613.372 558.446
-481.844 603.643 512.172
-412.496 614.608 519.259
-434.735 579.575 500.804
-424.11 607.292 536.9
-477.714 619.739 511.818
-403.525 618.463 542.416
-399.271 592.215 541.432
-440.4 636.163 541.855
-418.346 621.389 500.527
-407.066 592.588 499.543
-484.213 630.143 488.426
-459.296 585.311 516.555
-443.241 584.48 490.802
-463.089 578.61 497.806
-425.303 597.606 459.785
-455.085 638.821 530.774
-415.437 620.308 556.745
-432.054 631.789 513.989
-443.567 633.332 548.388
-403.34 597.924 562.19
-422.826 589.847 548.548
-422.762 594.24 467.857
-407.905 607.704 483.07
-481.632 601.626 531.398
-419.054 577.814 528.989
-397.546 606.756 529.205
-486.008 619.717 532.926
-408.55 616.414 533.446
-443.438 607.476 450.664
-411.118 618.22 581.041
-408.289 599.139 571.783
-422.211 618.95 488.033
-500.703 617.541 530.11
-500.759 630.066 477.638
-427.608 608.902 451.652
-432.7 641.307 519.424
-488.987 646.987 508.523
-438.95 633.355 552.039
-436.643 625.355 464.781
-397.275 592.168 514.341
-417.995 609.025 461.77
-424.344 639.825 520.327
-452.473 573.215 490.341
-416.824 610.344 522.811
-497.542 625.582 511.671
-416.226 619.578 544.457
-435.358 570.224 497.851
-422.277 611.364 536.948
-450.137 593.53 516.203
-407.661 619.947 542.209
-500.09 622.948 512.608
-429.233 571.542 504.266
-494.41 630.584 496.916
-490.29 646.942 492.855
-435.877 634.138 496.884
-437.961 572.093 486.429
-462.246 584.692 514.555
-439.585 581.923 454.595
-406.308 603.461 562.331
-457.639 642.045 510.957
-485.604 610.088 496.356
-491.063 612.672 540.158
-420.035 597.622 530.787
-462.88 639.69 500.292
-479.236 617.775 503.87
-421.269 593.186 567.548
-477.584 597.587 516.325
-423 607.442 530.518
-412.613 626.893 529.395
-437.192 572.178 480.299
-407.079 577.256 500.473
-425.595 606.796 547.512
-412.899 612.336 521.729
-446.004 579.531 459.619
-413.083 584.844 545.575
-424.078 625.507 501.297
-455.915 575.939 480.446
-446.68 583.432 516.069
-432.896 626.569 480.335
-455.308 580.148 486.601
-428.086 621.146 485.012
-397.529 605.492 492.98
-428.552 607.653 463.187
-421.911 587.957 509.636
-428.343 618.961 541.069
-426.821 626.573 567.624
-475.007 641.522 488.518
-430.169 613.512 558.665
-419.824 621.69 485.365
-464.394 638.243 498.399
-407.923 600.757 509.018
-421.229 581.233 535.729
-407.164 604.814 569.542
-416.532 575.429 510.225
-462.69 599.72 513.83
-475.374 598.692 512.71
-436.915 575.249 457.761
-478.071 634.693 506.382
-421.843 601.352 457.56
-485.051 637.087 516.489
-427.056 602.429 454.775
-407.22 615.906 494.187
-408.642 623.746 499.908
-436.563 603.76 448.894
-470.793 593.108 497.669
-485.728 644.933 505.052
-419.089 620.176 577.9
-400.135 588.406 531.14
-405.05 619.73 541.484
-446.956 578.281 465.142
-405.871 581.533 496.95
-436.783 630.947 511.87
-417.234 622.938 504.089
-483.899 639.787 514.647
-409.073 592.46 549.56
-417.101 620.349 513.548
-492.014 603.497 536.508
-488.337 629.437 527.389
-476.059 593.775 526.89
-449.527 580.154 463.043
-406.78 592.679 546.728
-420.318 618.282 474.743
-489.77 643.885 521.562
-408.497 625.371 508.117
-412.956 580.168 537.414
-437.024 640.107 521.652
-445.014 634.632 520.208
-434.276 591.61 458.24
-470.822 601.926 526.626
-417.168 622.041 488.628
-460.7 581.269 514.14
-412.121 592.522 489.499
-494.284 627.61 519.534
-419.957 583.411 547.593
-497.36 626.062 491.06
-438.646 577.09 495.456
-436.261 579.604 501.121
-433.83 584.81 455.399
-468.163 607.437 519.441
-418.107 592.468 520.874
-493.729 602.58 541.897
-422.75 600.061 558.76
-439.091 586.765 461.125
-425.192 614.968 540.506
-426.643 577.751 469.61
-421.239 587.796 462.312
-455.025 576.378 478.418
-413.77 613.443 521.564
-440.891 631.469 498.808
-447.262 601.898 449.214
-432.142 580.981 458.309
-407.117 613.743 570.995
-423.091 610.292 454.313
-474.357 642.43 481.035
-439.498 573.918 466.773
-390.874 601.491 517.575
-500.059 616.756 497.096
-437.189 635.905 515.08
-434.199 616.692 455.316
-424.739 620.366 464.572
-449.636 644.373 528.705
-424.086 609.554 553.865
-426.719 626.73 557.096
-496.845 630.004 480.456
-443.42 649.656 551.977
-447.462 590.26 506.885
-448.094 584.637 496.878
-437.698 607.672 456.636
-450.562 590.367 508.991
-437.505 610.68 460.449
-478.315 608.881 496.558
-416.635 611.542 572.262
-424.524 633.418 542.891
-394.057 598.861 526.274
-420.018 584.99 545.33
-421.414 623.713 481.469
-429.687 584.974 503.738
-436.199 586.784 465.557
-425.535 606.345 456.189
-416.735 608.677 525.285
-502.343 612.693 537.219
-465.689 608.543 526.439
-420.993 619.844 510.313
-425.576 628.283 555.748
-442.34 591.764 512.25
-408.831 603.733 572.34
-437.662 590.528 514.545
-457.453 580.696 480.214
-429.488 619.495 481.709
-492.611 605.071 523.008
-400.136 588.881 528.308
-449.362 635.556 529.384
-472.017 605.202 526.624
-489.267 643.24 524.04
-428.236 627.622 515.729
-416.011 636.273 516.66
-425.825 629.795 509.224
-492.154 606.665 525.921
-441.605 584.524 501.247
-486.676 622.347 530.477
-456.249 583.547 519.95
-499.521 604.054 545.202
-421.56 627.797 501.15
-439.77 646.406 542.834
-475.976 613.08 513.459
-437.311 641.579 550.888
-490.277 651.244 489.882
-432.855 615.942 472.385
-426.761 577.378 531.705
-414.121 624.117 531.336
-426.354 598.673 455.516
-422.557 595.231 543.735
-453.474 587.48 525.308
-420.501 617.037 525.498
-417.228 624.545 544.585
-500.26 610.098 549.332
-414.307 585.513 501.565
-425.306 621.668 574.946
-429.583 631.901 511.322
-484.254 623.957 493.268
-408.452 607.409 573.014
-410.663 604.286 576.19
-449.966 594.285 519.626
-482.517 605.173 507.303
-498.694 609.67 546.288
-478.423 610.774 503.444
-419.164 625.438 485.916
-406.21 591.02 507.338
-419.09 630.772 549.615
-486.278 601.341 531.659
-481.64 605.438 535.83
-465.318 591.226 519.435
-419.85 589.402 471.203
-479.574 613.781 508.499
-403.691 618.494 543.724
-437.203 583.474 472.672
-406.205 614.025 525.079
-498.18 617.514 487.111
-420.416 630.313 490.426
-459.711 587.883 519.361
-480.203 598.836 514.773
-440.608 577.223 457.35
-489.112 634.786 529.729
-396.261 612.316 513.581
-411.508 587.45 507.11
-391.979 608.212 509.388
-453.391 594.701 512.642
-431.249 619.787 461.858
-486.159 622.815 492.182
-412.438 619.898 525.967
-492.582 629.631 532.781
-496.664 627.238 508.222
-420.446 614.021 522.628
-474.857 609.933 512.271
-479.399 622.326 510.215
-413.182 585.76 481.931
-444.844 574.071 480.381
-415.752 610.998 481.424
-411.865 610.349 508.278
-408.151 616.685 545.599
-421.109 590.079 563.243
-412.326 590.765 489.247
-431.719 574.507 496.852
-404.101 618.709 515.671
-438.495 594.718 518.923
-412 609.554 575.231
-404.769 611.904 559.589
-429.156 586.324 466.486
-434.38 623.884 494.161
-446.964 594.493 515.005
-414.856 578.655 521.735
-463.42 593.407 524.39
-437.217 603.726 456.275
-496.999 625.675 495.656
-417.849 626.673 493.913
-452.442 578.596 498.407
-453.901 642.02 536.731
-495.375 607.685 544.39
-483.234 621.313 516.089
-442.134 594.068 518.114
-443.567 602.492 453.987
-415.146 607.761 522.532
-430.319 593.79 454.03
-421.204 591.871 554.536
-490.916 638.634 484.352
-409.579 592.783 521.469
-479.518 613.898 521.162
-406.819 610.644 569.714
-418.114 622.811 579.874
-439.967 639.599 552.479
-458.491 581.098 513.401
-415.257 588.118 555.37
-471.195 648.257 487.51
-436.395 623.09 564.628
-495.39 616.065 523.45
-470.465 587.363 513.737
-428.267 612.841 457
-488.562 637.841 526.429
-437.015 618.257 466.05
-500.147 613.7 530.79
-452.63 639.41 533.045
-465.342 591.858 522.304
-470.579 644.931 478.946
-454.614 574.882 498.604
-430.058 628.031 520.446
-398.969 590.862 521.864
-426.763 573.071 484.334
-486.485 647.794 486.435
-437.932 635.076 534.77
-417.185 581.241 476.154
-477.285 622.682 512.393
-403.844 615.952 555.739
-490.812 644.156 515.933
-415.53 613.913 496.105
-497.174 615.848 507.193
-499.57 618.281 536.691
-415.533 623.392 547.457
-421.788 589.388 476.777
-398.086 589.11 512.73
-425.403 613.13 458.984
-500.245 619.232 537.354
-442.357 578.972 457.858
-492.321 642.721 503.776
-422.921 605.294 545.592
-432.886 619.089 527.89
-480.055 633.111 491.817
-487.537 626.583 533.922
-406.687 615.311 524.908
-489.279 638.247 510.942
-485.829 607.698 512.717
-449.839 573.749 487.853
-418.951 584.881 520.339
-499.175 620.841 535.497
-434.152 623.101 560.484
-450.764 583.108 458.759
-429.678 618.111 537.338
-492.133 640.425 495.99
-459.909 597.75 518.281
-489.588 642.627 478.688
-471.468 603.56 504.917
-420.512 600.537 525.763
-491.183 630.453 507.143
-438.845 586.167 510.389
-438.029 574.721 459.634
-411.567 621.646 561.438
-415.007 625.834 564.296
-413.622 600.203 482.796
-395.336 602.785 525.034
-452.123 581.525 456.033
-394.419 614.124 522.955
-432.304 632.73 497.339
-501.257 609.129 540.115
-421.715 603.838 542.407
-487.299 601.838 516.828
-493.321 639.156 507.983
-428.851 589.581 466.313
-425.7 608.238 555.042
-455.767 590.869 506.098
-435.683 594.995 450.282
-423.431 579.707 539.744
-467.077 586.503 510.733
-402.71 602.076 483.697
-443.47 570.475 479.045
-424.221 585.124 506.911
-422.502 586.154 463.667
-457.652 593.939 509.824
-422.048 638.526 523.969
-414.516 586.782 489.735
-428.398 626.068 504.116
-411.964 618.552 556.897
-448.365 584.188 472.212
-491.503 622.761 490.537
-394.431 611.638 511.875
-493.378 610.369 522.759
-469.834 593.822 525.451
-438.278 620.847 459.889
-447.356 583.655 461.819
-489.428 643.359 498.043
-440.408 588.854 453.076
-428.998 621.803 525.078
-397.008 590.769 531.879
-429.795 635.243 523.21
-431.152 621.131 559.106
-401.502 588.177 522.366
-420.046 630.668 493.741
-424.616 613.978 545.132
-409.526 608.651 486.755
-478.997 613.678 511.564
-427.951 583.446 474.157
-396.045 613.968 540.442
-403.89 595.674 548.789
-464.099 596.312 508.289
-426.601 606.893 464.573
-498.326 633.062 480.436
-405.547 582.797 500.359
-410.948 613.246 499.845
-445.768 633.886 536.082
-412.504 597.809 489.433
-428.358 625.856 503.062
-490.353 643.29 511.16
-430.924 610.088 464.524
-402.7 616.945 540.807
-451.012 590.002 520.988
-455.894 638.832 528.489
-397.493 611.886 554.743
-414.148 580.032 523.437
-486.859 618.844 532.76
-465.269 585.121 496.781
-477.363 599.185 516.137
-410.331 587.416 537.735
-435.734 586.122 508.778
-443.072 572.093 466.014
-414.869 625.015 535.463
-495.983 626.283 521.204
-476.555 643.911 491.376
-443.866 647.38 544.974
-427.597 622.059 572.595
-494.963 612.481 547.742
-438.78 637.857 497.996
-434.354 635.006 537.263
-418.308 581.026 514.676
-496.908 634.976 477.949
-489.255 620.678 531.045
-420.878 620.241 482.137
-429.618 590.306 454.196
-405.4 595.459 545.342
-418.352 630.389 498.721
-430.659 585.262 494.301
-422.475 598.03 559.732
-411.391 586.39 500.524
-438.612 640.668 536.909
-492.741 612.205 523.943
-485.99 640.289 519.509
-442.774 576.099 492.664
-424.941 584.687 457.702
-468.14 599.859 527.017
-486.841 644.155 503.028
-444.944 639.185 548.963
-425.553 611.801 455.504
-401.971 592.008 541.023
-399.541 602.762 547.047
-412.252 608.12 481.843
-413.7 592.721 558.328
-450.183 578.03 508.65
-399.617 613.996 543.061
-392.94 612.331 519.852
-419.71 592.058 542.502
-478.366 630.96 507.92
-438.612 632.592 514.87
-415.281 583.093 481.67
-490.388 651.597 495.88
-494.977 610.099 514.477
-422.316 623.007 501.218
-389.678 609.724 513.695
-466.353 584.303 508.621
-492.786 652.052 493.059
-430.161 573.834 471.439
-459.805 594.061 526.95
-417.867 614.58 493.273
-431.625 617.691 458.255
-425.381 584.389 488.882
-434.337 632.285 541.773
-481.5 599.817 484.847
-418.111 611.929 467.517
-459.854 579.314 506.736
-419.593 598.612 544.721
-415.168 624.342 534.862
-488.392 616.949 490.38
-498.806 611.076 537.861
-431.421 624.123 559.091
-408.503 582.655 494.274
-450.925 573.785 477.616
-444.06 585.657 503.338
-436.155 631.718 505.106
-469.921 645.149 488.642
-421.784 595.31 556.106
-472.576 594.888 507.771
-415.656 588.914 512.402
-491.463 609.586 510.878
-495.855 629.35 497.401
-410.171 604.003 522.85
-416.058 618.166 482.529
-390.071 596.943 518.83
-396.385 596.96 510.019
-418.294 592.928 465.453
-393.673 601.046 501.489
-437.95 582.082 491.914
-411.229 592.07 556.028
-494.985 628.9 535.493
-492.078 640.092 534.187
-428.008 626.954 507.147
-489.928 616.808 534.74
-492.22 641.797 530.993
-411.172 624.676 507.885
-475.01 612.665 512.036
-417.492 606.916 480.72
-425.621 570.557 508.99
-435.955 621.944 484.253
-491.297 641.006 506.91
-481.785 605.071 531.748
-400.406 583.326 507.17
-415.737 576.289 493.069
-490.029 605.346 515.99
-471.357 613.669 530.568
-400.56 597.872 493.091
-427.929 619.637 569.758
-433.704 623.778 554.671
-421.957 584.192 464.296
-409.581 595.458 489.451
-401.673 616.509 526.481
-422.399 618.686 474
-413.616 620.219 573.451
-478.187 641.538 489.626
-424.846 582.888 464.438
-424.475 626.175 564.686
-424.117 608.445 537.731
-427.736 617.237 477.031
-435.951 619.009 457.083
-407.358 589.006 541.575
-391.322 609.085 507.841
-419.706 624.758 480.712
-417.628 576.821 521.866
-420.151 640.105 520.576
-442.335 581.727 454.468
-494.577 612.332 503.916
-437.382 584.361 453.462
-422.148 626.508 486.27
-478.864 640.185 504.409
-482.75 643.658 521.776
-403.214 617.374 531.898
-420.005 615.19 574.226
-419.49 617.741 471.021
-495.467 622.049 528.835
-478.819 601.163 492.291
-408.304 618.079 563.862
-411.287 621.803 496.617
-417.446 608.957 477.331
-458.486 642.333 500.785
-456.896 584.084 464.424
-435.82 600.45 449.528
-451.288 641.81 542.579
-404.501 587.894 526.305
-417.364 579.403 519.504
-491.733 646.212 486.952
-454.02 578.613 517.37
-403.666 587.881 519.966
-423.031 627.59 562.532
-492.79 643.049 496.634
-441.767 581.404 456.792
-417.323 619.971 499.471
-410.489 609.322 489.171
-415.856 614.507 494.881
-418.986 591.296 522.402
-485.625 642.197 524.812
-420.006 574.762 489.038
-429.325 593.632 460.467
-494.091 630.52 515.401
-407.968 601.639 498.965
-423.628 606.01 533.946
-404.866 595.05 557.464
-491.354 634.073 518.766
-446.531 597.04 523.248
-450.513 634.729 527.331
-424.06 623.174 505.777
-442.801 640.384 533.531
-439.151 592.995 452.864
-414.911 619.398 515.663
-420.009 594.861 554.388
-421.687 610.794 571.125
-428.823 623.52 497.138
-454.518 596.368 517.227
-442.366 581.984 491.191
-415.831 585.288 542.546
-397.686 609.374 500.146
-448.338 581.623 487.342
-497.234 638.139 487.384
-464.06 596.493 505.902
-425.504 582.998 484.787
-437.146 624.884 460.076
-457.965 576.686 474.113
-427.716 576.82 473.01
-409.239 582.294 535.307
-441.364 633.458 502.254
-409.159 602.621 490.771
-480.541 643.959 510.058
-475.306 612.881 524.939
-499.253 624.658 527.314
-421.601 588.101 465.953
-401.623 585.355 518.354
-407.182 583.067 517.661
-439.342 583.25 476.288
-434.106 621.236 463.287
-405.095 608.298 562.261
-411.709 578.111 501.303
-423.988 582.772 539.48
-419.961 630.753 505.144
-420.677 629.932 552.513
-407.293 588.51 537.14
-436.775 625.213 531.666
-420.49 588.654 560.422
-407.38 591.468 486.059
-450.033 584.978 470.518
-410.121 622.701 535.778
-404.467 616.553 503.185
-420.146 593.276 532.072
-496.826 600.217 546.74
-481.196 644.068 488.22
-406.818 606.727 484.468
-486.073 652.612 487.979
-403.229 610.499 490.013
-428.646 612.442 561.063
-442.542 584.861 456.882
-423.029 630.456 545.92
-497.992 602.926 541.273
-477.015 596.816 517.202
-413.865 613.452 572.191
-414.136 607.895 470.689
-422.162 576.311 509.537
-501.087 632.04 482.703
-425.123 620.198 571.551
-444.694 579.062 508.732
-483.229 644.848 508.93
-420.525 597.919 532.012
-415.469 583.123 479.968
-431.268 636.065 532.867
-494.701 643.162 545.724
-493.16 638.138 481.693
-477.287 612.433 509.546
-473.34 610.86 529.279
-495.402 628.424 528.996
-418.711 605.268 471.562
-441.129 584.336 488.609
-421.254 603.237 573.368
-418.58 576.535 535.156
-443.347 632.369 472.604
-404.296 583.184 502.869
-498.594 621.617 531.613
-484.7 620.993 527.495
-428.74 617.632 544.596
-413.55 596.946 486.712
-441.255 589.669 518.693
-441.189 644.17 540.416
-433.272 571.186 501.731
-437.823 614.543 454.061
-500.506 619.806 525.609
-419.236 615.403 468.768
-490.743 647.583 487.391
-433.131 577.095 501.085
-427.678 633.104 539.021
-424.008 591.319 460.71
-467.868 603.965 526.651
-412.784 608.881 477.379
-459.258 599.097 517.748
-439.854 585.977 502.606
-424.222 608.547 560.347
-496.712 606.782 538.117
-397.493 600.755 490.476
-449.699 586.416 453.126
-438.18 604.897 455.43
-430.806 582.464 476.311
-439.95 567.877 491.622
-493.578 645.56 482.979
-409.287 587.08 541.053
-411.193 629.361 511.055
-429.92 615.776 576.108
-468.463 583.995 496.182
-497.652 631.113 474.304
-440.348 622.817 460.104
-421.333 579.234 530.314
-410.298 604.823 495.928
-497.768 628.069 496.849
-489.484 630.555 528.371
-401.376 598.073 540.64
-494.244 633.28 490.403
-466.391 588.449 495.798
-391.323 606.663 503.688
-423.468 617.208 484.065
-433.869 610.998 462.007
-429.427 606.446 465.526
-422.492 591.566 545.833
-472.874 651.591 481.939
-419.115 618.54 495.686
-453.62 587.793 521.644
-409.422 589.398 494.626
-407.648 608.392 575.076
-431.636 629.158 566.342
-404.058 583.752 505.52
-443.619 587.768 454.233
-413.822 598.768 485.319
-426.103 617.503 526.8
-428.097 631.364 489.957
-440.815 645.434 549.45
-428.611 585.922 480.627
-406.581 618.193 547.22
-398.884 599.471 549.654
-401.773 584.709 500.161
-431.004 570.318 487.266
-394.609 601.353 523.245
-467.397 584.35 499.322
-483.31 615.11 527.918
-443.304 572.094 461.71
-439.913 626.845 531.819
-449.19 642.789 521.702
-427.154 591.747 458.516
-444.339 588.935 456.062
-496.094 620.876 535.007
-424.155 586.656 473.016
-425.303 633.954 512.291
-477.135 596.947 486.725
-423.664 634.841 536.914
-445.552 573.282 487.169
-410.625 608.983 574.337
-433.441 637.554 521.582
-503.751 608.417 553.342
-437.557 633.788 512.224
-398.197 593.995 498.696
-457.71 578.919 479.291
-457.369 601.123 522.424
-498.022 617.625 498.852
-413.148 580.303 487.347
-471.713 596.651 498.581
-437.451 608.77 448.06
-471.074 601.466 504.68
-441.943 647.681 552.52
-423.383 622.652 526.644
-454.382 646.816 539.161
-413.257 618.929 557.881
-399.611 603.164 542.419
-418.435 597.359 459.567
-397.439 609.666 506.385
-455.742 579.029 471.402
-437.933 566.436 502.262
-467.169 589.339 493.369
-474.275 612.967 530.328
-432.871 623.269 560.161
-485.428 624.75 520.673
-481.06 605.809 497.257
-450.786 636.664 535.997
-486.325 622.001 526.569
-461.829 598.644 509.03
-487.378 648.957 489.407
-494.47 614.834 517.489
-442.967 638.056 527.811
-433.296 598.163 457.255
-452.285 595.999 527.025
-423.593 613.516 475.122
-407.527 618.756 555.377
-410.323 614.979 569.311
-489.645 601.321 524.704
-441.108 640.664 524.016
-432.307 624.298 530.289
-429.389 619.519 487.513
-433.416 639.647 519.425
-416.334 580.58 481.806
-411.024 608.298 502.253
-480.308 612.391 534.371
-492.653 632.801 504.347
-420.368 587.058 476.276
-430.412 622.833 565.973
-478.568 631.886 507.015
-491.468 639.487 520.593
-416.619 594.924 561.206
-417.679 626.752 552.044
-481.758 637.21 510.406
-410.872 596.416 564.335
-491.882 617.671 540.113
-477.084 599.832 502.963
-429.961 588.95 508.73
-395.37 602.81 538.278
-413.578 579.02 493.278
-498.678 624.115 533.319
-412.46 589.707 503.986
-407.704 619.811 497.409
-434.06 625.291 478.5
-413.583 608.706 487.23
-403.574 617.079 547.813
-479.152 633.529 486.033
-424.179 576.948 537.446
-402.462 587.932 502.042
-480.21 624.593 507.456
-492.018 610.753 540.47
-417.936 594.871 568.882
-475.128 611.758 530.855
-406.438 606.324 516.375
-431.567 584.547 491.398
-422.781 616.832 459.868
-491.717 598.75 535.535
-444.285 592.995 519.245
-408.373 616.531 536.076
-444.54 640.042 531.198
-406.44 587.576 492.446
-436.406 623.977 523.572
-409.589 598.978 566.492
-433.919 567.452 486.497
-409.459 618.493 570.208
-429.229 585.855 485.522
-479.713 608.115 499.932
-428.148 625.119 475.608
-430.808 604.446 450.007
-435.877 621.398 531.182
-410.813 611.59 513.678
-437.099 576.688 494.205
-397.392 591.971 498.191
-471.25 593.684 507.773
-484.397 600.005 519.498
-465.986 592.498 498.725
-392.266 609.271 519.328
-419.659 620.215 577.411
-402.113 598.267 478.888
-407.254 595.549 561.709
-480.34 632.796 491.482
-479.134 607.027 501.523
-430.072 569.374 501.243
-484.305 604.312 510.91
-463.017 595.451 505.65
-431.602 629.452 512.414
-423.198 594.897 541.635
-417.739 607.09 525.454
-410.085 616.405 568.668
-479.359 614.892 529.372
-419.717 632.159 542.482
-419.597 622.824 518.715
-441.195 583.742 474.32
-417.473 627.173 554.057
-474.257 602.095 500.116
-435.627 628.744 554.849
-418.279 576.582 508.7
-408.221 600.549 494.526
-420.281 599.01 535.521
-430.51 632.439 533.382
-461.814 591.16 501.612
-404.784 589.622 539.393
-415.619 617.735 484.495
-448.673 584.167 457.56
-461.27 589.313 501.682
-427.722 609.004 554.034
-447.649 635.482 470.619
-440.513 637.786 493.11
-469.275 611.658 522.078
-489.798 617.349 537.93
-494.27 637.074 535.588
-488.704 635.284 527.295
-461.992 592.864 502.969
-424.447 573.213 507.652
-412.991 619.632 576.902
-425.123 599.983 465.064
-472.289 591.863 504.419
-420.75 612.463 572.181
-439.777 598.717 448.405
-483.572 630.172 492.279
-409.494 600.218 504.637
-445.474 628.832 527.809
-414.522 592.387 473.196
-413.016 594.162 520.74
-464.478 635.889 502.614
-481.305 603.764 515.611
-445.136 592.348 449.97
-420.37 607.938 570.998
-496.646 601.324 543.287
-417.727 587.439 527.162
-448.606 645.171 533.173
-407.099 616.885 559.056
-414.286 589.685 551.816
-418.492 626.885 490.72
-490.5 644.291 512.369
-501.647 604.48 550.382
-442.717 575.384 493.88
-417.08 579.08 531.754
-437.548 567.999 493.43
-393.375 599.165 520.439
-496.536 616.689 526.787
-424.698 624.351 472.16
-460.186 590.845 523.769
-423.154 613.813 550.437
-487.752 632.114 486.95
-417.154 609.28 462.607
-440.337 567.156 469.446
-494.468 624.96 537.934
-462.377 576.223 496.338
-434.219 585.842 461.634
-410.336 601.196 473.663
-391.664 600.425 518.865
-437.445 630.129 509.126
-420.782 580.712 543.686
-406.216 589.048 501.583
-445.656 573.647 462.792
-457.367 595.152 511.665
-471.154 612.35 529.436
-490.408 605.22 527.052
-412.878 604.426 521.824
-430.561 624.173 567.617
-423.431 618.181 528.422
-467.168 605.147 513.947
-412.432 592.044 477.515
-424.589 575.484 487.926
-418.089 628.01 537.293
-397.406 617.044 512.63
-418.443 588.811 477.249
-415.425 604.084 463.872
-435.854 641.641 518.23
-474.321 595.916 495.41
-434.818 622.917 479.963
-420.212 589.231 533.661
-430.563 623.58 489.182
-443.439 582.972 511.535
-427.723 631.288 556.644
-432.8 572.263 474.399
-489.56 654.886 497.73
-451.992 643.843 538.641
-441.241 642.693 528.329
-498.844 631.088 486.425
-415.518 623.421 546.081
-405.565 586.558 495.822
-403.198 616.874 504.032
-485.523 601.553 529.802
-414.779 619.192 490.399
-402.363 615.569 518.614
-491.342 601.62 525.713
-408.943 579.423 514.842
-429.429 572.207 470.198
-416.362 620.667 489.013
-431.357 589.644 464.634
-479.499 638.596 483.64
-410.899 614.173 489.748
-449.025 587.454 456.729
-413.87 584.128 485.227
-439.774 570.218 480.64
-497.749 615.143 503.041
-485.245 615.906 532.605
-415.926 576.951 490.245
-498.803 617.017 549.058
-417.304 583.088 528.94
-450.949 647.457 539.641
-476.791 641.89 508.883
-403.472 593.781 493.787
-417.217 626.633 491.903
-463.441 580.632 505.22
-440.549 608.535 455.961
-464.89 580.94 496.758
-429.472 604.486 451.352
-484.033 611.061 498.562
-432.068 628.524 484.297
-433.683 587.273 469.513
-497.671 630.189 487.768
-488.83 644.914 489.646
-457.503 581.736 512.417
-444.046 595.599 523.905
-394.64 613.173 514.071
-424.003 608.44 563.901
-425.122 587.874 548.143
-492.797 636.472 531.087
-417.315 589.184 476.341
-418.55 600.94 577.814
-398.543 616.232 535.249
-424.284 629.146 505.866
-417.48 597.604 467.909
-434.3 568.144 496.496
-430.522 630.943 515.121
-430.453 613.106 454.534
-425.094 607.104 569.226
-398.084 609.338 538.521
-465.606 598.859 527.996
-434.217 622.348 537.309
-434.284 570.832 501.353
-493.538 615.953 548.916
-498.707 609.82 540.55
-405.464 597.295 486.61
-411.555 579.878 503.06
-454.753 573.797 483.417
-404.54 602.103 559.708
-489.182 643.024 501.745
-410.631 593.067 515.331
-427.579 609.483 569.283
-493.842 628.422 534.683
-489.965 608.107 506.951
-428.421 627.454 508.426
-488.189 606.51 506.493
-412.858 599.931 569.976
-432.574 622.649 525.354
-431.619 616.802 571.395
-472.16 609.997 518.778
-450.846 579.378 513.393
-475.035 595.583 526.484
-446.812 594.029 520.469
-420.935 637.269 516.646
-415.3 589.234 513.966
-409.416 586.818 531.147
-475.017 636.759 485.754
-421.96 578.309 527.361
-390.844 603.396 499.899
-408.153 602.517 574.23
-487.061 642.074 525.022
-415.719 598.08 580.651
-429.377 614.985 564.374
-430.958 608.705 463.132
-454.297 574.499 507.809
-471.95 609.248 516.256
-461.017 602.74 525.305
-477.448 593.872 524.821
-406.527 609.831 562.145
-412.48 592.189 552.292
-432.659 630.335 478.917
-407.788 603.923 475.042
-488.902 649.347 500.158
-422.994 612.2 475.114
-442.009 576.217 461.184
-428.696 628.883 544.912
-434.203 628.271 552.84
-412.28 581.681 492.105
-418.749 608.155 459.805
-430.996 624.301 490.105
-472.824 609.389 518.211
-414.733 585.719 549.945
-443.591 629.61 547.714
-461.758 600.555 527.545
-490.424 640.952 524.094
-422.886 589.117 553.882
-447.005 632.01 537.309
-437.408 636.11 538.914
-485.438 624.666 515.382
-429.458 617.941 557.028
-478.25 595.279 529.16
-417.118 592.245 534.074
-398.809 587.236 522.221
-400.232 610.315 494.712
-449.768 641.734 546.2
-410.852 618.001 541.761
-389.276 601.135 506.258
-491.987 646.916 511.409
-440.451 625.336 525.539
-452.62 586.239 499.088
-458.76 601.341 521.092
-430.462 571.669 486.042
-441.571 639.511 524.945
-497.811 612.502 535.364
-408.955 621.113 503.152
-419.614 574.64 479.124
-426.495 622.344 496.362
-430.002 631.547 487.303
-399.159 609.934 542.185
-445.845 631.146 548.076
-464.059 583.741 502.576
-442.982 581.129 514.806
-432.243 587.302 511.605
-424.818 629.813 500.681
-445.84 629.325 497.385
-474.278 608.158 508.212
-451.501 577.144 471.341
-472.109 589.317 513.914
-427.033 617.499 461.728
-423.352 613.086 534.888
-396.323 599.143 539.39
-432.808 627.096 483.462
-455.802 571.624 496.392
-493.102 617.957 543.669
-439.291 638.566 531.968
-434.928 629.959 541.199
-427.339 638.712 522.858
-479.138 612.34 502.366
-491.229 630.556 508.441
-501.753 605.952 547.486
-497.461 618.315 510.001
-465.456 641.893 503.944
-498.643 619.696 493.893
-418.194 588.124 552.623
-417.646 589.357 563.568
-411.988 578.214 519.28
-439.13 614.076 455.62
-471.764 650.847 482.175
-430.323 599.094 455.127
-439.836 571.633 461.442
-474.835 597.177 512.335
-485.891 643.534 484.031
-434.998 622.155 555.44
-432.713 624.351 480.352
-480.093 603.587 504.199
-437.917 584.265 485.293
-420.79 582.428 495.927
-419.348 591.593 528.104
-418.013 621.702 575.637
-469.982 608.704 518.977
-419.826 579.329 513.089
-438.231 590.745 454.471
-427.859 627.81 553.734
-485.964 612.712 493.699
-412.432 594.632 520.368
-418.923 582.726 479.367
-415.325 617.503 508.134
-410.169 594.024 556.679
-494.975 634.566 482.286
-428.392 615.479 565.865
-497.036 616.853 500.164
-447.905 594.97 452.254
-404.91 599.375 482.011
-438.194 593.376 521.803
-452.724 582.553 467.718
-494.66 614.921 543.729
-416.346 612.643 474.325
-449.683 582.674 484.845
-401.839 618.268 537.718
-435.391 618.397 469.177
-397.4 595.64 522.52
-467.809 649.318 489.312
-413.702 575.343 495.828
-423.713 584.604 547.499
-417.944 576.187 533.449
-433.041 622.236 488.752
-421.633 592.927 554.65
-442.146 585.341 518.111
-464.616 600.915 512.486
-494.831 626.963 510.074
-433.226 624.518 556.473
-419.794 621.602 504.922
-485.153 606.718 499.084
-405.186 615.854 549.213
-437.85 642.49 519.756
-479.691 622.021 515.61
-421.255 615.816 467.121
-451.688 577.233 485.615
-463.712 603.7 519.921
-459.462 584.469 516.687
-433.734 565.697 489.664
-393.529 597.635 509.379
-407.068 621.392 516.256
-430.613 586.021 456.698
-416.781 609.304 472.816
-466.513 585.784 506.804
-463.11 602.958 526.648
-490.091 610.774 505.623
-433.63 624.911 560.846
-488.756 631.84 490.144
-492.605 612.653 529.69
-421.941 601.901 561.234
-440.679 629.88 539.629
-428.174 578.895 504.09
-498.311 618.928 538.206
-477.484 626.29 503.205
-429.601 593.004 463.454
-483.72 601.218 515.376
-413.997 623.524 527.986
-400.185 613.265 534.04
-414.144 583.051 542.467
-417.804 627.106 550.263
-473.529 593.937 498.427
-467.125 594.858 503.144
-413.107 574.407 505.047
-419.393 630.724 510.025
-499.076 615.537 506.65
-483.987 643.135 482.062
-427.701 622.833 492.33
-423.164 597.264 470.989
-489.76 623.882 492.624
-428.89 625.778 470.84
-442.566 572.5 475.842
-456.481 599.658 526.693
-422.802 612.185 471.809
-458.744 579.002 498.395
-483.016 646.19 498.609
-426.612 574.48 488.791
-440.21 584.345 495.201
-485.698 610.405 535.776
-413.732 582.518 532.62
-402.329 604.522 481.687
-451.345 597.772 521.042
-456.75 574.932 498.586
-403.968 614.71 555.064
-414.757 621.176 542.297
-438.228 637.897 539.684
-419.76 625.125 542.582
-432.251 603.906 458.535
-421.611 573.611 486.571
-410.741 626.648 506.698
-410.038 600.176 488.853
-493.512 641.155 498.401
-455.546 648.995 540.091
-477.615 595.738 523.069
-437.536 629.632 489.733
-445.245 584.157 454.343
-481.441 641.363 512.874
-414.43 586.733 550.203
-436.027 567.722 485.047
-409.792 593.964 495.493
-397.514 601.288 534.305
-456.837 594.493 518.976
-465.599 585.935 491.494
-406.956 594.233 505.75
-475.15 645.545 497.328
-432.536 632.523 553.727
-424.413 623.299 522.089
-486.199 597.468 521.165
-453.626 643.981 534.832
-448.827 579.093 501.936
-408.853 616.858 527.178
-420.566 611.62 528.772
-483.853 608.032 532.537
-453.872 586.477 459.685
-444.779 581.214 488.886
-493.71 626.614 538.484
-491.254 607.173 530.1
-410.532 580.254 497.531
-424.904 585.378 542.394
-480.825 631.385 504.935
-415.221 633.801 526.892
-471.145 589.828 516.14
-426.968 626.173 504.882
-472.554 651.825 484.4
-452.612 635.765 525.632
-424.876 635.806 524.392
-424.514 587.512 469.773
-479.007 601.683 497.837
-406.826 584.123 519.75
-435.228 632.629 561.617
-415.616 605.015 572.656
-438.553 641.786 543.571
-421.311 602.521 577.399
-471.34 649.376 489.234
-500.54 619.775 516.619
-412.071 616.659 482.966
-444.493 631.278 546.157
-422.919 574.384 502.896
-437.726 565.781 487.069
-409.441 613.434 561.124
-442.098 592.824 457.977
-412.146 622.672 523.384
-425.022 576.436 492.685
-474.662 647.508 483.485
-484.029 615.924 531.78
-445.936 595.499 448.107
-438.624 589.037 514.347
-424.399 585.793 476.164
-471.765 641.073 482.737
-417.204 602.91 524.971
-429.818 583.254 458.146
-413.332 586.464 489.201
-418.849 595.608 528.049
-440.74 602.621 448.99
-395.651 602.252 499.445
-485.558 634.363 524.03
-500.375 617.021 530.57
-408.974 596.057 477.196
-430.748 634.867 495.551
-417.023 587.692 534.306
-443.049 639.651 522.108
-415.326 629.949 512.019
-432.934 630.601 505.444
-409.327 623.281 519.758
-469.287 644.565 476.604
-485.044 606.498 537.092
-486.727 606.643 511.352
-435.941 624.578 530.203
-412.392 586.89 502.765
-419.248 612.73 522.154
-475.423 640.008 480.875
-417.838 593.531 566.731
-428.287 621.611 528.736
-425.641 582.632 490.875
-406.977 605.631 563.152
-482.855 615.768 496.319
-448.084 644.649 536.25
-475.174 645.221 488.882
-442.553 578.55 457.558
-417.384 634.553 525.541
-488.321 607.034 508.119
-493.451 627.256 535.465
-482.259 620.013 495.816
-418.107 580.519 508.297
-415.148 595.102 480.768
-473.834 640.224 490.244
-424.97 574.409 480.783
-492.184 611.324 520.98
-438.484 643.296 545.198
-497.067 620.333 549.954
-497.794 629.052 491.619
-493.982 633.793 484.193
-425.014 626.29 478.779
-421.816 583.695 541.824
-408.182 607.854 507.123
-454.032 588.409 504.388
-475.867 636.619 498.637
-418.792 630.259 532.266
-420.513 622.01 513.835
-419.368 585.69 478.796
-485.502 628.065 491.097
-435.226 584.376 505.708
-476.752 610.903 502.368
-420.535 627.587 561.154
-476.543 604.997 527.116
-486.177 609.383 533.367
-409.721 577.283 508.666
-437.683 632.479 553.227
-397.606 594.93 501.069
-417.328 586.244 471.352
-464.814 641.662 495.416
-416.117 595.399 563.274
-435.063 627.79 522.005
-423.61 601.99 456.725
-492.82 618.136 489.097
-416.77 591.395 470.821
-457.06 592.611 524.98
-412.118 587.353 548.049
-496.306 604.018 541.447
-450.088 584.092 476.459
-414.671 611.775 490.923
-470.208 593.539 521.57
-418.543 593.835 534.072
-410.03 616.409 493.603
-419.743 596.641 530.426
-408.599 613.059 570.24
-433.71 571.784 480.649
-429.067 630.788 561.257
-446.617 582.324 479.124
-490.141 621.75 532.189
-406.722 592.646 499.255
-473.98 646.002 496.821
-416.172 626.986 565.984
-497.393 628.173 540.955
-437.904 633.35 513.904
-428.192 635.891 514.184
-493.258 633.26 537.887
-425.013 620.978 520.524
-399.122 602.032 486.56
-425.362 626.406 511.176
-417.033 584.526 514.204
-415.02 579.991 517.257
-434.251 633.513 544.649
-434.664 587.929 461.185
-417.022 596.631 575.57
-413.41 599.152 468.18
-430.882 629.98 499.631
-435.189 637.068 518.517
-408.214 598.269 499.622
-434.909 575.84 469.209
-449.282 641.35 534.813
-437.163 631.585 520.317
-489.472 602.847 526.814
-398.466 596.812 533.072
-430.303 619.346 550.409
-487.9 622.426 526.128
-438.05 572.253 468.987
-434.257 622.911 466.717
-419.706 604.315 543.587
-472.671 644.503 499.638
-434.196 632.391 532.643
-467.028 587.717 509.288
-419.648 625.257 533.348
-436.731 636.907 525.166
-403.422 598.034 492.875
-473.997 599.375 509.221
-441.027 583.611 461.92
-427.204 609.192 456.101
-494.002 606.964 541.361
-415.553 581.374 482.731
-433.68 607.509 460.923
-407.214 620.348 505.384
-410.093 582.202 493.18
-409.416 584.095 529.231
-414.15 581.817 487.537
-420.231 596.251 464.551
-408.956 597.674 564.729
-420.392 608.228 570.527
-404.196 595.932 546.736
-426.623 611.432 466.466
-422.909 628.337 511.421
-401.283 610.924 555.096
-432.524 582.247 498.826
-413.894 610.435 481.343
-427.753 577.059 467.198
-497.901 617.581 527.202
-422.611 582.355 485.85
-415.438 576.927 500.827
-469.339 591.374 497.512
-420.925 605.256 554.191
-413.462 626.572 528.86
-435.408 570.958 478.715
-481.944 629.541 507.143
-452.612 642.132 528.98
-496.985 627.329 505.587
-408.678 619.165 502.112
-428.823 573.825 495.3
-425.158 588.012 466.131
-412.114 617.971 537.529
-400.379 612.113 548.092
-444.073 584.8 459.479
-396.451 593.504 522.913
-489.752 606.072 532.389
-419.224 623.5 545.335
-421.435 588.769 467.267
-432.911 610.388 452.389
-476.505 600.445 498.56
-409.731 599.517 490.805
-417.579 618.026 490.334
-407.198 601.422 517.475
-441.656 597.551 453.462
-442.194 632 515.692
-465.662 584.346 502.485
-393.247 598.897 520.524
-436.874 572.805 468.35
-445.219 577.594 466.222
-398.101 598.645 538.179
-410.689 591.752 484.977
-431.149 608.689 460.987
-468.917 587.617 517.838
-434.063 572.361 499.992
-454.295 574.836 495.256
-408.052 604.622 508.194
-482.374 608.24 496.543
-493.149 622.557 536.96
-417.978 619.395 484.898
-429.613 572.219 479.178
-463.321 585.63 500.343
-419.536 621.312 481.851
-412.141 590.004 523.899
-409.263 591.927 547.635
-470.208 603.793 523.561
-414.607 622.381 576.447
-411.731 594.334 553.344
-490.939 619.567 529.703
-422.113 596.488 467.836
-442.242 578.07 499.821
-492.686 627.769 507.104
-482.281 612.643 531.321
-442.892 578.042 493.642
-412.522 618.633 493.454
-433.937 601.857 453.732
-426.312 618.895 463.083
-413.802 617.242 500.723
-443.121 600.499 451.754
-406.058 602.709 495.901
-413.385 601.697 478.576
-421.224 610.518 459.66
-440.816 580.694 489.937
-394.83 600.761 498.295
-429.217 578.482 468.461
-417.418 621.531 569.208
-403.275 592.701 495.045
-492.402 614.267 524.119
-414.19 584.328 490.294
-425.969 580.284 471.151
-410.074 612.01 561.273
-436.546 615.946 455.67
-461.888 586.935 517.033
-422.107 618.839 480.067
-422.072 616.147 532.626
-443.476 581.103 476.475
-432.356 616.204 475.309
-422.714 615.293 470.092
-426.415 618.866 531.181
-493.862 638.291 484.435
-488.201 644.005 503.785
-413.177 581.298 494.511
-410.382 615.219 514.867
-409.072 586.971 490.613
-401.956 597.179 543.955
-422.188 624.444 521.523
-402.925 603.132 543.71
-437.751 604.19 453.3
-419.594 587.821 544.924
-421.226 583.217 477.311
-392.041 607.405 520.636
-424.607 608.558 545.928
-439.421 581.415 484.15
-416.35 596.504 477.581
-417.775 583.197 515.54
-464.875 599.513 512.187
-439.094 577.546 460.343
-415.628 613.989 485.912
-410.236 611.402 561.536
-408.736 581.83 502.532
-407.883 599.959 484.41
-415.851 613.097 490.962
-491.646 645.181 487.933
-473.553 612.356 529.36
-482.619 625.82 511.408
-400.164 612.432 544.743
-497.697 610.307 549.582
-423.268 634.641 514.732
-409.357 604.239 484.986
-390.633 602.742 511.718
-419.404 617.312 526.36
-436.936 578.529 457.86
-432.411 579.889 460.696
-424.272 618.222 529.757
-469.938 593.068 523.713
-486.05 637.048 516.321
-484.354 641.654 512.016
-481.763 616.593 503.648
-413.284 618.611 532.278
-409.721 604.944 479.011
-409.463 617.494 539.309
-404.108 600.896 559.416
-475.855 614.515 521.66
-435.313 598.74 452.194
-390.932 602.741 508.966
-447.302 580.83 469.889
-462.822 584.315 504.496
-428.163 607.473 461.309
-496.03 620.056 494.949
-432.386 622.553 464.329
-419.549 589.88 548.184
-420.039 595.242 565.108
-435.933 629.299 492.756
-424.265 585.862 462.176
-412.875 622.86 508.94
-475.009 599.783 500.142
-411.502 585.416 537.21
-492.304 636.867 527.864
-445.479 581.995 478.879
-416.042 605.951 477.987
-481.586 642.127 513.019
-421.679 624.439 491.32
-400.427 590.057 531.795
-479.414 621.533 509.17
-428.455 632.917 516.242
-488.993 642.474 515.505
-413.024 596.564 473.579
-415.099 626.073 499.736
-420.361 617.395 571.178
-474.111 644.178 501.737
-431.91 575.295 473.222
-494.04 630.594 529.61
-412.862 629.962 512.341
-500.309 612.395 539.196
-402.531 589.084 508.071
-415.628 584.262 546.978
-443.62 574.762 470.115
-414.104 616.566 495.525
-418.529 586.307 480.529
-498.747 620.338 503.366
-438.145 612.804 452.285
-422.616 619.111 524.919
-434.637 597.621 454.97
-458.391 579.626 498.311
-418.815 618.191 485.297
-487.966 634.374 520.71
-411.16 623.329 525.449
-422.593 576.259 492.946
-485.447 610.827 505.805
-419.745 600.201 474.613
-485.058 615.976 492.512
-415.805 620.523 556.179
-447.366 581.76 489.169
-415.518 621.818 558.424
-488.679 605.792 515.61
-411.34 608.886 488.127
-404.787 615.541 517.688
-392.484 598.5 523.729
-427.917 585.091 471.925
-393.499 605.549 509.246
-430.481 622.517 542.156
-414.527 623.501 496.498
-403.164 588.285 516.393
-470.82 604.641 526.77
-419.718 609.714 473.796
-427.376 614.321 560.043
-397.283 608.226 527.987
-452.369 574.767 488.368
-412.082 601.254 485.565
-402.715 606.802 494.645
-433.722 582.272 478.495
-428.252 577.866 472.895
-445.778 596.511 454.48
-397.374 613.03 519.48
-433.163 582.923 460.69
-421.4 600.324 555.637
-412.115 620.752 531.389
-405.882 587.157 512.085
-442.623 637.895 496.374
-443.182 572.441 482.275
-410.194 623.359 515.724
-493.098 616.073 499.714
-426.686 618.836 471.313
-433.355 581.809 477.478
-419.535 612.371 470.806
-407.57 599.211 479.844
-437.483 626.953 534.451
-491.495 614.769 529.741
-388.078 604.286 510.131
-392.998 603.767 523.556
-491.083 618.454 504.45
-399.074 611.316 542.72
-425.758 626.591 520.652
-433.058 613.984 467.042
-429.011 574.464 499.731
-410.76 593.542 477.508
-443.958 599.714 451.627
-471.494 606.445 518.55
-414.104 588.325 479.016
-434.787 634.304 549.706
-482.628 640.119 485.151
-401.375 590.702 536.971
-491.165 633.952 522.017
-406.742 586.512 523.004
-473.961 596.297 505.28
-422.079 600.572 464.717
-489.689 609.76 515.768
-491.253 631.545 514.492
-444.296 639.785 533.727
-405.077 602.542 557.125
-500.201 611.166 543.736
-411.914 589.434 484.912
-452.799 590.913 520.864
-414.173 623.687 525.181
-423.452 625.816 558.551
-494.62 620.799 531.144
-431.766 603.786 456.389
-406.995 597.236 555.933
-495.357 618.288 506.731
-399.936 607.707 542.006
-451.82 582.417 466.904
-429.372 607.622 455.154
-494.302 606.921 534.885
-419.767 614.726 528.559
-427.231 620.811 536.442
-406.166 580.209 508.475
-498.105 622.789 510.528
-421.461 588.703 471.434
-440.693 572.66 480.53
-451.988 577.038 510.531
-421.068 591.004 563.145
-421.065 600.117 564.758
-393.04 603.814 509.438
-408.944 610.391 561.623
-430.049 586.742 463.407
-490.711 640.346 526.994
-409.193 619.038 533.434
-422.147 613.923 553.356
-409.997 617.648 522.573
-451.735 578.369 485.561
-425.031 624.5 480.374
-438.469 638.312 526.13
-407.066 600.583 520.653
-418.292 626.734 503.836
-402.761 587.593 516.475
-497.329 629.642 488.474
-402.207 607.009 498.326
-429.444 629.479 549.68
-408.097 586.702 494.561
-409.178 608.2 496.781
-493.587 605.34 532.987
-487.698 634.743 516.753
-477.935 601.941 510.466
-489.36 627.996 529.991
-439.817 593.526 450.414
-424.001 626.867 510.09
-403.679 611.548 547.628
-426.615 617.43 472.95
-402.51 611.396 552.644
-436.809 583.321 476.825
-411.877 621.414 500.651
-437.844 606.089 452.881
-417.313 596.442 563.17
-425.052 578.077 477.271
-439.831 587.888 512.499
-453.697 641.327 539.494
-397.567 592.904 511.454
-416.344 579.322 533.101
-444.096 640.713 520.184
-408.378 610.335 505.203
-402.361 598.457 490.857
-424.249 616.004 465.466
-481.806 630.193 512.073
-392.412 604.143 522.801
-421.109 629.223 508.119
-419.87 616.604 477.167
-468.323 592.984 510.854
-427.546 583.423 480.276
-497.648 610.532 538.045
-404.96 588.682 497.82
-407.113 609.473 557.401
-481.507 599.554 526.251
-455.612 576.297 503.374
-411.254 601.476 471.946
-396.126 610.77 505.277
-425.416 618.658 482.322
-427.507 623.046 567.98
-405.541 584.84 513.161
-414.661 578.287 494.519
-428.075 590.839 462.726
-407.029 594.819 493.669
-415.568 631.356 522.885
-400.534 612.95 521.131
-409.96 624.058 503.477
-481.813 616.823 500.228
-425.998 623.012 485.046
-448.899 583.048 471.081
-417.036 613.775 524.039
-452.193 578.485 475.744
-407.147 582.859 501.263
-440.766 582.174 498.243
-396.246 603.729 527.609
-490.197 639.946 510.394
-484.95 606.845 505.525
-417.101 588.425 482.505
-428.404 623.389 472.95
-397.501 591.187 516.009
-436.353 585.752 457.972
-414.359 618.031 542.291
-398.082 608.327 536.246
-417.935 619.636 574.826
-417.697 610.211 474.03
-407.978 615.676 536.456
-452.982 587.694 517.464
-490.105 628.637 524.675
-440.847 589.764 455.933
-497.45 625.717 511.812
-497.698 623.568 501.014
-491.242 611.518 511.138
-416.827 614.209 572.806
-433.003 605.843 451.969
-421.723 614.742 471.417
-413.005 585.959 511.618
-421.998 602.928 536.162
-419.457 609.034 468.005
-443.621 582.361 469.55
-416.908 612.321 477.69
-495.39 639.942 487.54
-420.769 597.049 528.3
-397.398 614.899 519.407
-403.137 595.331 541.438
-423.73 608.641 467.765
-413.949 613.526 522.762
-480.149 600.435 529.802
-406.325 610.86 491.815
-409.933 610.565 490.047
-431.179 626.398 491.409
-447.218 582.946 463.389
-404.665 600.837 482.165
-403.443 591.924 529.169
-440.378 574.259 464.441
-478.592 600.388 507.612
-411.145 619.171 524.756
-412.507 615.277 572.337
-429.336 630.95 539.949
-403.797 598.546 554.77
-413.021 616.318 564.179
-406.064 598.394 519.771
-404.63 613.72 508.845
-448.021 579.249 502.441
-423.006 591.546 465.817
-401.548 597.544 547.363
-438.343 579.279 500.619
-426.411 634.511 525.413
-417.349 627.018 494.606
-413.078 583.887 535.378
-409.871 586.093 509.322
-431.372 624.454 549.566
-419.109 616.555 486.462
-414.791 623.239 530.275
-412.175 612.643 572.646
-430.038 579.123 463.297
-436.867 571.994 482.312
-437.109 580.043 486.314
-436.077 636.754 554.487
-435.57 583.755 498.641
-394.751 599.384 509.577
-454.967 575.147 489.118
-412.395 615.5 500.22
-443.164 599.652 452.512
-492.998 642.776 492.63
-411.412 614.369 492.691
-473.81 595.543 516.154
-407.152 601.25 563.327
-491.505 642.829 486.544
-391.244 608.492 511.473
-426.075 612.818 558.712
-398.662 611.599 523.472
-446.784 586.884 517.109
-492.86 642.784 496.102
-493.641 632.834 505.15
-407.945 611.371 556.451
-424.125 599.07 460.549
-483.695 642.697 516.416
-481.708 607.607 502.614
-413.259 627.297 523.674
-493.991 611.697 514.651
-398.29 611.59 529.204
-436.23 627.636 540.528
-489.621 608.149 538.204
-402.08 593.99 497.198
-402.22 592.825 541.367
-418.542 598.654 475.756
-416.053 619.723 551.697
-456.144 589.29 524.442
-489.874 645.013 485.873
-403.018 592.218 543.129
-496.446 607.762 541.762
-475.476 605.845 510.856
-420.816 607.067 462.959
-432.54 631.075 545.243
-432.274 629.551 486.675
-431.931 612.488 465.125
-444.84 634.31 542.435
-449.961 584.158 503.945
-422.05 604.862 535.544
-399.385 590.536 509.397
-449.925 644.557 530.484
-411.532 617.632 552.009
-432.213 587.332 455.867
-410.626 597.74 519.687
-429.176 606.016 459.832
-428.025 623.373 562.995
-467.413 589.67 514.03
-425.032 584.946 471.798
-499.578 614.909 537.278
-415.358 619.196 541.252
-430.652 579.718 464.594
-433.872 569.764 480.893
-404.968 617.384 523.818
-428.211 605.161 460.522
-409.834 617.843 559.498
-422.554 625.634 486.421
-419.213 621.716 571.89
-413.647 584.368 482.096
-488.516 632.613 519.812
-415.437 618.53 555.203
-428.404 616.456 561.908
-411.637 601.337 474.971
-409.007 603.922 476.725
-464.115 590.507 498.685
-411.263 605.969 478.982
-458.094 578.056 503.315
-413.277 581.857 536.672
-406.631 589.335 529.302
-415.5 607.903 472.548
-424.827 591.715 463.167
-446.909 585.641 465.851
-413.022 619.298 493.861
-461.059 595.998 509.912
-421.92 585.953 472.221
-453.811 577.304 509.46
-434.81 631.131 540.806
-406.85 597.54 485.785
-444.879 573.359 466.072
-410.998 618.667 495.195
-413.938 587.996 515.513
-401.745 605.999 553.258
-397.558 609.306 503.138
-490.987 619.684 498.017
-425.626 578.972 475.892
-423.894 617.054 474.873
-472.669 610.69 523.55
-414.923 616.16 489.768
-431.45 633.022 527.506
-413.788 611.237 520.273
-415.226 596.936 566.031
-490.313 613.87 509.448
-407.438 607.08 557.767
-393.117 608.026 513.187
-435.588 630.441 555.928
-428.44 585.406 459.925
-408.617 596.367 556.013
-435.794 584.078 454.026
-492.537 611.002 525.049
-436.224 584.084 493.004
-428.706 575.692 501.452
-447.037 639.153 543.679
-433.176 576.653 467.517
-406.037 602.376 501.671
-428.962 587.986 468.458
-413.308 607.838 521.958
-407.817 582.67 500.926
-397.34 591.273 521.742
-428.683 621.069 469.93
-471.446 596.172 504.683
-482.855 614.043 497.64
-496.39 624.868 522.436
-445.691 579.911 492.847
-457.73 576.167 495.04
-430.533 626.265 481.803
-417.963 623.701 543.762
-413.345 589.321 478.373
-459.218 576.135 496.883
-489.833 608.019 516.991
-454.876 577.347 476.517
-488.999 602.599 530.408
-496.61 624.222 493.01
-433.457 575.003 466.659
-476.134 613.252 517.449
-417.08 585.118 485.235
-394.577 603.847 504
-497.31 618.204 538.566
-489.755 614.538 534.155
-424.736 615.93 460.105
-427.534 598.882 462.271
-417.108 632.647 525.315
-446.285 632.806 531.863
-425.195 612.851 468.873
-479.17 607.671 503.199
-465.464 590.617 504.089
-452.306 584.148 511.027
-422.566 603.629 548.652
-423.893 628.691 502.214
-441.863 645.99 548.181
-401.987 601.548 490.261
-402.339 614.706 523.702
-497.998 616.704 508.881
-418.488 609.761 528.199
-448.665 579.556 511.646
-437.593 585.565 459.787
-408.032 582.215 505.913
-430.99 577.889 463.85
-489.141 631.143 509.266
-397.318 591.586 526.742
-410.888 583.28 524.424
-422.35 588.907 542.297
-397.851 602.069 493.067
-403.18 608.112 555.419
-418.506 599.479 463.594
-468.142 591.303 506.683
-442.438 582.336 461.281
-433.243 601.187 456.489
-409.502 609.289 501.599
-417.328 597.571 465.068
-478.358 614.908 524.286
-399.143 605.082 501.02
-399.211 589.128 522.938
-419.295 605.133 529.792
-418.371 607.689 465.73
-414.706 609.717 472.288
-415.625 590.703 518.596
-427.101 582.31 464.673
-452.568 590.144 516.211
-492.741 633.798 482.544
-491.715 616.427 502.246
-407.689 616.508 557.665
-431.58 632.063 497.857
-451.092 586.129 517.196
-496.905 617.981 525.354
-481.291 610.05 529.128
-409.589 606.021 476.98
-410.884 603.962 570.729
-493.501 608.88 541.22
-421.609 618.29 479.621
-446.113 577.847 473.968
-421.221 589.279 549.219
-404.111 601.417 552.781
-455.866 587.865 517.332
-402.921 584.351 512.01
-411.811 614.643 510.409
-489.33 642.369 484.267
-394.045 605.521 503.119
-406.897 602.828 565.463
-470.37 588.128 513.9
-405.292 617.787 547.676
-404.077 605.484 492.301
-496.512 616.306 548.289
-419.835 599.615 549.839
-480.499 606.54 495.998
-410.48 600.553 567.193
-440.077 634.276 545.99
-420.437 588.065 546.694
-415.713 609.662 477.768
-480.395 620.151 498.403
-396.182 608.145 510.575
-431.176 616.592 461.281
-409.152 582.473 525.318
-409.291 615.098 551.645
-435.408 576.718 465.09
-401.238 586.215 524.476
-485.567 605.205 535.414
-469.572 588.057 495.837
-434.446 633.435 536.381
-410.925 615.428 494.86
-425.557 604.441 455.617
-429.865 622.958 485.857
-448.931 636.904 527.904
-410.581 597.435 474.656
-426.453 619.064 547.892
-389.068 605.229 519.371
-485.329 610.046 495.425
-421.902 629.216 513.475
-428.885 598.411 456.434
-437.674 613.934 452.995
-430.717 627.828 562.093
-419.993 593.484 577.941
-419.116 580.227 490.291
-409.186 585.25 495.078
-403.855 589.125 494.825
-406.827 601.987 473.398
-429.992 622.401 554.303
-420.166 591.823 558.565
-486.17 602.779 531.136
-450.757 578.283 505.523
-496.839 621.315 517.557
-406.907 612.337 558.656
-399.081 613.017 524.058
-444.93 634.314 493.307
-420.35 585.164 489.037
-501.542 616.682 542.912
-486.316 617.685 529.739
-454.632 582.96 473.588
-410.253 590.808 552.453
-426.603 630.309 513.52
-395.843 593.298 519.914
-494.809 624.941 524.011
-495.532 628.002 490.925
-407.859 604.965 559.459
-491.756 637.305 514.607
-400.212 614.396 537.154
-411.878 579.588 516.848
-500.954 611.488 543.742
-497.949 617.92 520.387
-394.397 611.389 525.916
-445.16 584.03 463.755
-486.716 602.685 525.685
-417.487 580.578 529.856
-416.601 585.437 489.128
-400.465 591.919 537.81
-448.593 577.84 477.267
-489.156 642.872 507.422
-493.033 615.67 527.838
-426.427 611.241 559.5
-436.774 583.831 467.468
-491.336 628.853 533.757
-418.486 587.236 527.561
-421.317 626.268 502.19
-491.751 621.757 530.058
-486.776 642.988 511.326
-422.586 603.627 466.328
-491.559 611.809 508.707
-410.273 590.071 481.687
-420.581 629.91 533.572
-479.166 615.646 523.454
-427.56 624.665 503.089
-421.734 613.763 474.125
-429.154 621.104 466.161
-489.075 609.628 535.133
-421.722 597.883 463.782
-473.513 596.242 507.992
-400.509 600.919 540.721
-435.476 632.688 513.748
-435.26 599.283 456.785
-403.722 597.904 485.108
-429.798 622.784 539.715
-442.108 574.627 480.794
-451.59 591.31 515.708
-433.61 603.256 456.48
-396.874 603.328 527.116
-422.45 625.821 508.77
-453.906 582.267 513.585
-405.931 594.886 548.766
-477.191 638.507 506.104
-447.609 575.143 484.006
-420.41 576.12 488.721
-476.651 598.83 519.716
-409.299 618.709 531.097
-432.806 632.064 507.683
-418.046 625.789 558.532
-402.898 586.404 499.754
-420.117 636.358 522.653
-428.685 623.128 546.967
-415.173 624.533 497.833
-440.492 586.889 507.32
-446.581 581.895 498.935
-491.843 625.382 520.319
-406.548 607.781 508.593
-428.239 621.313 473.782
-421.409 603.184 471.961
-493.704 636.225 502.766
-415.848 594.93 558.486
-415.189 604.9 466.535
-446.83 584.913 465.17
-489.338 615.982 537.552
-456.601 591.497 512.535
-492.053 641.636 490.132
-396.512 614.911 511.027
-396.239 610.294 509.085
-417.433 593.058 526.473
-473.885 610.694 519.26
-410.75 580.537 497.26
-490.388 616.436 494.597
-481.829 633.81 509.648
-415.549 597.185 482.386
-449.802 587.739 455.034
-417.173 623.312 538.107
-425.147 622.126 532.502
-412.997 575.921 508.549
-401.183 616.916 510.023
-416.681 575.817 492.225
-401.582 607.721 551.459
-411.013 584.706 494.744
-441.347 610.526 454.265
-448.597 580.401 496.677
-422.361 619.687 487.076
-496.382 630.399 483.353
-426.484 583.072 505.37
-419.282 594.723 530.544
-420.395 591.672 472.05
-423.14 576.588 481.305
-491.129 621.723 490.45
-410.938 619.402 496.785
-440.189 580.13 496.139
-453.952 581.701 478.698
-472.536 640.225 495.747
-433.455 567.78 497.368
-493.671 615.568 533.793
-414.182 610.327 480.281
-401.804 612.535 508.84
-418.755 623.438 570.44
-397.519 596.759 519.937
-400.56 610.448 550.756
-419.872 612.488 477.334
-475.466 602.722 502.767
-428.145 632.747 532.822
-420 621.779 477.467
-422.188 623.612 522.996
-435.129 571.112 495.741
-402.987 612.519 513.411
-452.163 586.16 504.827
-478.632 613.659 519.995
-420.096 626.222 504.449
-498.583 617.866 541.914
-466.627 605.412 522.394
-451.024 580.895 471.107
-420.712 615.856 486.472
-406.176 596.888 546.997
-417.204 621.972 485.816
-491.284 609.769 526.509
-493.308 627.518 522.864
-433.673 632.659 536.324
-414.841 579.406 513.677
-406.779 587.556 496.46
-398.008 599.6 536.98
-405.84 619.872 520.579
-438.596 581.575 477.989
-401.537 594.453 494.428
-409.34 606.974 491.034
-474.259 607.547 513.615
-422.378 608.332 553.35
-464.804 595.636 516.766
-440.759 600.519 453.079
-453.549 578.65 511.516
-397.342 604.349 535.116
-391.818 602.124 505.267
-431.844 581.022 500.405
-480.754 633.524 506.63
-401.334 592.176 503.625
-412.704 586.129 490.102
-456.132 576.157 510.161
-417.684 607.841 528.806
-406.934 615.726 495.723
-434.881 622.067 466.651
-411.163 613.945 496.237
-434.954 585.249 465.838
-400.649 584.833 512.75
-482.911 633.927 488.142
-414.999 627.424 494.791
-414.303 627.918 529.091
-413.584 618.841 526.759
-397.058 592.634 506.434
-470.392 602.205 510.653
-473.639 593.255 515.356
-480.603 636.516 507.897
-477.331 600.921 501.385
-487.375 612.315 503.461
-409.191 618.97 519.708
-424.45 629.511 541.12
-415.328 598.991 468.982
-421.877 584.356 479.153
-417.957 617.046 507.148
-425.276 577.312 487
-488.225 635.65 510.631
-459.156 586.538 501.34
-429.649 623.718 527.167
-447.166 582.352 495.59
-494.025 615.815 503.006
-418.455 607.476 524.344
-468.678 590.753 517.999
-492.202 643.284 497.179
-496.779 616.269 514.322
-498.535 617.615 516.937
-413.796 579.655 512.01
-439.276 572.297 475.475
-434.229 628.38 497.402
-413.293 581.457 485.487
-408.568 590.473 506.51
-422.007 630.785 533.913
-434.892 615.718 464.738
-424.775 630.044 537.164
-418.024 581.824 484.552
-408.512 591.588 495.156
-415.654 611.868 480.763
-451.774 575.843 491.587
-423.766 606.458 548.053
-438.359 576.667 463.931
-477.075 644.03 501.801
-407.223 616.275 507.743
-427.426 633.852 498.824
-410.355 619.889 538.501
-418.034 599.506 563.834
-403.67 618.211 536.481
-434.304 591.475 454.831
-426.426 580.808 465.02
-437.912 634.38 516.348
-497.768 620.746 495.513
-418.553 616.816 571.832
-473.731 598.023 501.476
-494.271 613.729 534.745
-435.11 583.551 457.531
-486.205 609.58 502.389
-496.798 623.302 531.879
-468.089 587.005 501.266
-408.923 598.172 487.689
-449.832 584.734 468.299
-429.528 611.905 456.446
-417.756 619.17 511.414
-436.72 631.667 499.347
-403.608 607.758 559.941
-495.517 629.176 498.256
-413.368 591.705 520.398
-407.697 587.896 532.909
-417.287 619.67 509.734
-419.286 598.437 532.759
-432.997 631.873 517.976
-498.309 621.032 529.116
-408.124 612.488 517.9
-438.058 589.622 516.179
-496.527 631.334 488.167
-397.196 597.287 501.573
-408.349 581.945 524.89
-495.266 613.722 530.346
-464.747 582.558 508.422
-415.715 615.443 483.678
-423.35 608.927 541.331
-468.968 587.121 507.262
-413.279 592.987 522.717
-434.699 581.541 481.854
-409.662 606.579 478.985
-405.366 610.907 489.594
-424.334 591.819 458.934
-495.945 619.464 514.337
-474.084 612.26 531.757
-447.596 641.55 536.37
-409.841 597.458 490.024
-482.241 628.733 501.476
-463.759 584.265 511.835
-493.04 608.977 540.911
-399.204 591.221 519.761
-424.721 619.996 538.778
-465.528 585.921 511.848
-408.279 618.719 535.502
-418.496 596.866 571.942
-425.535 580.409 474.685
-399.161 601.101 544.25
-412.007 618.256 504.508
-400.561 615.065 530.546
-403.987 599.292 484.47
-444.243 582.027 498.067
-425.27 607.395 555.964
-396.119 602.835 533.752
-411.743 603.74 573.668
-496.497 626.512 500.8
-416.211 598.712 468.124
-410.516 613.209 497.863
-407.744 595.501 554.096
-417.913 617.665 493.922
-457.021 598.476 525.975
-411.07 581.325 518.428
-433.597 627.137 558.399
-402.831 615.02 524.723
-437.227 582.445 471.327
-485.418 630.379 514.686
-419.736 629.768 529.039
-447.525 583.235 513.102
-417.212 585.347 497.071
-484.831 619.994 525.32
-499.708 613.116 545.993
-491.954 613.595 505.095
-465.451 591.77 522.339
-422.323 608.776 457.2
-446.232 583.121 503.567
-493.425 627.034 509.981
-418.582 577.038 505.076
-408.153 597.81 493.173
-462.477 600.098 523.706
-416.708 618.08 549.067
-424.221 629.737 497.568
-444.393 635.308 495.942
-457.123 594.075 515.169
-439.125 576.757 491.032
-413.151 583.258 502.05
-414.157 614.925 485.545
-470.693 605.61 511.255
-470.279 594.344 498.303
-412.833 616.003 545.234
-474.882 607.075 517.711
-408.643 605.931 496.47
-411.765 594.143 557.393
-410.147 620.482 499.223
-408.181 603.775 564.966
-444.569 643.501 543.266
-472.813 596.124 526.308
-491.727 608.025 538.294
-430.347 630.333 501.984
-486.446 642.627 498.637
-428.85 617.263 570.812
-412.394 608.981 483.834
-415.256 626.833 522.99
-418.361 581.819 511.15
-393.244 601.302 515.147
-422.446 615.822 532.722
-391.881 610.218 518.921
-397.96 599.694 523.116
-410.12 595.257 547.47
-424.239 624.834 555.641
-443.315 579.585 461.711
-449.866 643.156 537.014
-441.611 583.492 456.9
-449.844 643.056 524.902
-435.572 581.137 473.991
-427.301 607.751 456.424
-420.129 628.457 490.293
-423.178 588.717 464.236
-413.139 581.27 491.751
-420.211 599.969 561.096
-418.496 601.948 541.174
-430.694 631.718 491.876
-446.069 580.6 496.838
-411.917 605.069 472.24
-456.527 574.899 498.811
-399.312 611.996 533.506
-493.517 612.863 530.081
-486.95 614.829 495.434
-418.016 611.267 464.118
-403.188 587.621 499.011
-409.664 596.15 482.464
-422.602 575.702 485.805
-496.77 626.095 516.007
-394.825 609.366 509.525
-479.174 618.416 508.698
-415.279 600.537 475.258
-405.121 583.596 503.29
-422.141 615.843 482.045
-409.463 602.219 477.366
-484.841 637.695 513.483
-411.619 586.689 492.032
-433.501 633.092 532.382
-413.345 589.87 513.619
-412.084 599.021 522.31
-440.331 578.893 497.969
-406.112 589.261 516.315
-424.258 624.049 567.763
-475.642 593.746 524.498
-403.749 586.715 506.361
-419.583 597.038 536.986
-435.857 571.071 488.548
-408.37 581.116 497.795
-416.423 626.249 505.075
-431.824 620.485 478.864
-451.077 641.462 528.988
-409.745 623.92 503.367
-408.08 590.018 513.7
-425.119 594.268 458.737
-420.768 624.053 570.552
-459.83 582.433 499.164
-416.881 592.494 474.056
-425.746 611.181 459.044
-424.572 625.448 491.619
-412.522 625.464 504.974
-442.289 596.025 450.687
-394.533 601.714 501.347
-417.19 616.869 523.146
-414.077 598.867 524.502
-447.682 583.146 457.377
-500.481 616.32 534.138
-451.987 591.416 521.732
-424.776 623.65 527.469
-447.801 635.135 519.918
-485.774 641.635 485.496
-471.558 597.815 505.008
-422.238 611.088 473.593
-411.84 584.785 535.287
-421.96 621.259 486.464
-420.03 603.003 461.287
-392.187 598.233 514.584
-450.543 582.505 468.999
-411.381 579.464 522.584
-448.658 585.086 502.163
-431.994 611.214 465.746
-496.739 631.911 492.083
-457.601 578.889 509.897
-489.01 615.648 501.38
-481.632 598.454 517.304
-439.406 597.148 453.121
-433.368 633.931 490.855
-497.4 607.344 544.969
-413.901 598.804 571.28
-400.791 610.01 498.17
-451.854 579.184 469.505
-459.63 591.415 520.721
-428.338 600.901 459.225
-491.232 633.077 493.59
-461.103 599.562 521.741
-396.841 598.674 505.986
-487.674 641.707 517.464
-439.478 636.53 528.853
-447.793 580.858 468.464
-426.943 630.136 496.659
-436.263 602.884 449.144
-421.678 581.486 483.238
-442.737 574.89 477.29
-457.354 596.575 522.923
-434.535 577.336 497.613
-420.788 582.821 537.397
-399.713 589.197 516.823
-412.584 577.122 507.973
-426.666 611.882 458.336
-446.372 638.876 543.937
-424.362 612.563 459.467
-431.813 622.902 472.941
-414.488 619.808 517.358
-420.802 584.701 491.927
-481.738 605.116 528.718
-414.571 586.21 521.098
-428.304 591.637 457.101
-491.525 628.456 532.501
-419.198 624.4 554.189
-417.059 584.178 539.653
-399.092 595.217 501.893
-414.39 589.678 484.45
-414.638 602.116 471.197
-418.385 617.931 521.428
-438.108 602.365 449.853
-449.339 592.573 520.583
-496.497 623.231 496.761
-456.588 584.961 515.595
-414.179 580.35 528.853
-433.205 616.553 472.027
-397.677 604.11 539.059
-475.644 603.598 507.825
-409.644 594.392 521.015
-422.973 635.469 516.052
-409.136 590.254 491.482
-409.357 615.131 573.768
-439.334 573.665 463.57
-446.256 647.473 543.813
-403.513 612.941 525.064
-418.426 585.791 482.045
-419.555 620.758 523.508
-410.125 618.468 560.111
-497.135 622.167 490.675
-443.323 638.361 519.014
-411.113 618.044 567.343
-431.543 634.397 517.621
-432.389 583.842 468.652
-392.505 609.193 513.107
-418.277 581.378 490.375
-488.241 631.756 524.31
-422.586 633.962 527.549
-490.436 628.301 510.02
-460.163 594.284 507.096
-429.328 582.129 477.679
-408.863 611.317 514.962
-431.299 622.686 550.947
-425.297 616.203 538.968
-437.304 630.421 522.216
-430.111 618.701 466.561
-427.799 586.447 471.726
-437.798 572.522 474.973
-401.412 612.397 501.431
-403.865 619.086 514.172
-430.526 573.308 477.671
-431.365 630.259 505.828
-433.376 634.366 532.591
-414.346 620.077 534.271
-411.197 585.294 499.261
-472.51 594.197 501.447
-489.292 638.92 526.197
-442.825 599.565 454.943
-423.117 604.018 455.825
-413.344 619.961 537.185
-429.978 629.415 550.405
-418.917 586.143 474.858
-417.476 593.031 471.466
-424.524 625.08 570.13
-418.18 594.508 543.988
-405.834 613.693 531.266
-479.61 607.641 499.57
-459.705 588.518 518.981
-457.159 591.979 523.352
-404.893 599.078 556.326
-442.838 600.732 450.658
-459.922 579.908 504.969
-495.89 626.359 512.094
-484.703 604.262 516.623
-492.272 638.745 488.25
-498.778 618.915 508.012
-477.013 608.738 508.065
-405.317 599.233 515.812
-446.542 635.365 519.223
-435.248 630.052 533.057
-442.305 593.66 522.576
-429.257 623.01 525.389
-411.404 611.615 495.405
-480.26 608.199 529.341
-422.061 625.967 517.6
-427.681 582.611 473.584
-487.078 648.274 493.653
-398.839 595.222 538.597
-407.365 609.851 514.688
-409.234 605.679 487.481
-413.129 595.518 552.598
-410.682 614.163 489.526
-410.769 618.531 527.648
-398.307 604.819 501.416
-451.491 581.351 503.6
-417.087 600.758 528.675
-453.887 581.816 472.966
-408.95 612.336 495.664
-442.886 631.1 524.647
-398.581 606.219 496.019
-412.858 621.276 571.818
-423.331 611.051 471.272
-421.541 611.424 532.521
-494.923 611.079 536.257
-401.374 605.166 495.025
-414.909 628.449 518.085
-435.177 628.796 566.997
-481.855 617.052 523.504
-493.898 632.149 501.619
-406.148 621.066 523.736
-439.665 575.222 461.343
-466.489 602.967 521.454
-470.84 643.26 494.233
-481.083 599.695 522.884
-407.34 610.041 520.021
-489.973 631.036 517.315
-411.231 582.143 488.344
-426.618 584.711 481.234
-452.32 639.413 536.008
-413.689 615.229 489.191
-407.619 617.646 509.418
-441.607 634.915 551.011
-448.135 576.329 490.268
-403.381 591.886 538.09
-402.937 586.225 520.894
-394.675 598.421 507.189
-422.118 619.388 529.498
-416.908 616.775 486.498
-437.432 626.522 525.654
-419.947 602.361 533.256
-478.712 609.26 503.314
-397.941 613.948 509.62
-424.931 618.045 480.806
-404.869 615.74 494.448
-429.594 597.129 458.57
-419.151 600.001 468.095
-401.16 588.862 518.627
-408.2 607.746 503.763
-416.477 585.005 499.747
-418.996 604.563 472.65
-409.544 592.433 490.026
-405.47 585.123 509.026
-424.7 580.636 467.555
-424.34 609.788 559.624
-431.339 630.143 548.122
-415.167 583.169 537.652
-484.044 623.195 525.952
-482.801 618.922 523.997
-451.506 580.011 466.136
-487.179 617.323 529.133
-407.579 596.912 514.707
-492.032 635.208 501.174
-466.925 585.705 499.25
-395.581 592.114 528.02
-494.787 633.466 495.943
-426.314 582.439 475.497
-497.94 626.861 489.09
-429.415 638.577 518.425
-442.227 631.75 546.827
-442.011 636.117 535.957
-474.794 597.678 495.429
-430.159 576.11 500.586
-445.597 574.119 486.185
-495.973 635.623 483.967
-451.159 591.588 507.16
-455.545 583.953 470.08
-431.551 620.634 550.097
-489.37 636.778 520.159
-499.336 618.974 496.014
-413.641 587.542 542.535
-487.452 643.788 522.041
-431.434 624.121 490.998
-424.783 574.206 479.64
-494.352 619.643 522.808
-418.093 613.524 474.191
-405.25 616.944 504.111
-415.786 576.224 504.754
-414.911 614.999 483.147
-397.87 598.938 497.01
-443.926 588.614 509.306
-458.412 591.411 510.587
-467.201 589.665 502.769
-418.493 582.834 545.686
-441.4 644.739 550.917
-436.701 583.715 489.418
-408.501 586.07 503.866
-468.343 592.567 521.195
-440.489 635.016 522.72
-450.877 637.415 537.45
-485.752 620.381 528.405
-438.85 636.121 535.445
-456.216 578.502 497.437
-424.62 618.439 467.998
-408.695 590.774 544.282
-495.311 615.814 523.084
-489.939 616.54 532.449
-432.186 583.138 486.523
-403.372 601.291 558.279
-469.791 598.408 502.461
-425.948 614.863 546.781
-463.374 585.895 506.978
-400.838 595.44 497.79
-428.08 632.445 538.56
-404.626 608.032 558.754
-452.895 579.815 511.441
-415.985 618.52 576.865
-489.623 646.287 498.091
-408.655 598.375 556.837
-411.135 617.239 544.886
-495.594 618.513 528.609
-415.686 602.363 574.848
-467.801 602.324 510.522
-431.896 629.482 498.017
-486.227 639.034 522.323
-399.822 591.414 528.17
-405.132 599.854 557.647
-406.84 615.849 554.238
-421.155 597.888 466.618
-415.275 618.403 514.171
-465.175 602.739 517.409
-475.075 598.911 526.793
-398.124 593.635 526.043
-429.529 579.293 500.446
-411.815 603.683 480.683
-418.383 586.488 551.691
-410.294 580.252 518.953
-410.541 611.832 566.04
-422.79 618.681 476.732
-390.825 606.459 516.413
-451.358 642.88 533.131
-431.281 597.612 459.795
-396.824 593.432 508.404
-411.204 577.592 501.206
-492.758 615.136 521.654
-402.147 595.725 497.452
-449.283 581.031 509.336
-411.692 626.136 514.89
-431.322 588.058 459.12
-401.576 589.065 516.812
-430.774 631.006 515.759
-412.738 610.388 488.721
-471.061 597.24 525.376
-426.09 615.663 475.764
-499.348 622.432 486.779
-402.986 615.492 539.211
-408.274 615.46 491.959
-400.959 612.019 507.837
-410.925 614.704 498.123
-420.54 577.535 491.871
-482.536 618.54 516.575
-414.766 579.85 490.755
-440.083 631.729 536.027
-407.701 620.129 510.163
-416.697 624.288 559.405
-424.022 609.409 561.652
-434.329 631.22 561.876
-493.036 636.844 496.179
-468.224 603.504 513.254
-408.942 606.84 507.951
-420.922 635.053 520.671
-434.324 572.994 475.85
-397.37 601.119 539.431
-494.349 623.241 522.111
-422.797 578.062 483.503
-439.359 638.32 517.647
-420.846 628.434 494.11
-410.374 627.162 514.631
-422.158 607.311 542.46
-418.64 592.495 568.807
-495.865 614.295 535.276
-402.687 593.888 490.47
-427.381 606.792 461.266
-478.65 638.73 486.785
-478.518 605.362 510.359
-491 629.957 527.256
-480.119 619.438 497.283
-435.757 583.202 499.226
-450.399 573.647 478.425
-483.324 624.915 514.504
-493.429 623.433 534.152
-447.674 585.35 469.815
-458.531 585.832 513.972
-414.767 605.519 484.64
-419.219 595.998 552.57
-459.548 588.464 522.813
-428.839 581.413 491.83
-410.169 618.299 526.721
-418.293 598.743 540.274
-489.322 622.432 494.849
-403.288 604.476 485.961
-428.001 600.676 454.305
-420.929 613.584 567.941
-424.798 576.571 493.174
-434.409 628.743 522.274
-482.406 608.554 506.225
-420.881 581.579 474.11
-423.037 613.72 475.173
-422.91 586.348 510.698
-490.823 641.872 522.817
-433.94 625.415 477.746
-480.486 643.779 493.022
-483.869 641.509 502.225
-418.247 604.486 562.011
-458.842 581.72 514.121
-442.567 584.287 510.469
-446.91 631.705 529.731
-418.789 616.92 526.376
-485.972 625.095 491.042
-437.19 629.788 541.139
-411.649 604.511 485.379
-418.348 636.218 516.884
-399.8 591.067 535.411
-455.28 575.053 503.87
-413.6 597.627 561.552
-432.558 630.494 481.126
-419.952 617.363 523.46
-451.881 577.601 474.808
-496.223 627.437 483.418
-423.791 611.243 464.293
-494.984 613.653 543.945
-493.501 617.444 515.836
-417.822 597.882 569.797
-415.25 608.238 476.959
-424.596 622.319 569.813
-488.327 641.802 491.614
-456.028 573.104 501.043
-425.093 602.013 462.951
-429.51 620.242 560.781
-441.979 576.101 489.315
-439.655 639.446 520.806
-459.229 578.892 500.882
-473.532 605.393 511.394
-433.096 636.336 530.181
-399.282 608.651 530.665
-456.396 581.756 515.4
-415.167 575.12 500.337
-403.842 613.489 532.272
-409.795 612.893 571.274
-418.018 625.414 570.297
-439.816 644.385 544.149
-415.8 582.107 500.763
-429.169 630.175 514.137
-420.691 605.01 555.497
-389.262 609.842 518.944
-399.032 609.04 536.108
-462.131 583.794 508.446
-439.694 585.305 461.629
-398.307 608.514 536.496
-482.725 606.496 509.628
-405.754 619.474 512.077
-394.179 611.424 519.433
-454.292 571.424 493.585
-486.985 628.992 493.313
-443.673 583.636 458.272
-421.683 585.875 551.594
-417.899 607.144 467.515
-476.155 613.275 530.209
-410.548 613.564 503.725
-465.552 591.195 499.942
-428.677 598.224 455.628
-404.146 585.221 499.14
-489.435 642.539 505.793
-476.483 602.057 526.749
-481.754 612.667 498.589
-423.2 622.525 473.264
-434.916 581.963 501.637
-487.99 627.636 521.222
-467.51 605.568 524.241
-412.858 626.25 507.67
-491.531 608.974 528.254
-419.576 596.587 555.814
-486.595 642.501 491.844
-398.793 605.11 528.458
-437.356 627.721 528.619
-418.33 593.16 537.337
-427.33 620.959 539.242
-483.703 640.6 508.465
-424.253 628.983 548.611
-432.653 625.494 544.573
-418.777 622.289 512.959
-456.583 588.885 509.419
-424.81 613.073 533.967
-448.305 635.945 524.487
-402.882 597.092 552.709
-407.892 587.165 540.188
-403.191 613.622 503.434
-447.533 588.898 509.633
-490.931 637.287 499.179
-442.815 583.267 510.656
-403.608 616.97 514.573
-482.497 619.703 513.211
-411.397 617.601 554.756
-489.146 628.973 516.029
-488.538 607.556 514.358
-487.954 624.668 518.976
-410.783 603.926 474.47
-477.049 602.284 505.322
-416.243 577.434 493.36
-421.859 620.09 495.444
-409.468 610.225 513.911
-433.212 636.593 521.398
-490.935 631.248 527.825
-414.324 620.426 572.337
-425.609 631.729 491.818
-502.903 613.097 539.464
-425.319 617.132 574.815
-455.591 574.256 479.185
-492.408 628.274 484.68
-428.964 630.228 515.875
-479.297 612.231 528.44
-422.696 601.178 535.197
-395.311 612.804 525.944
-420.781 599.452 570.895
-422.736 621.507 492.79
-414.439 582.521 530.486
-455.354 585.874 516.091
-406.891 583.003 513.553
-413.852 621.625 576.317
-406.883 608.908 562.287
-462.308 593.286 508.189
-408.008 608.506 522.309
-416.071 623.854 494.547
-412.72 613.081 496.925
-406.923 591.485 493.804
-449.748 591.412 525.963
-492.681 630.029 493.959
-441.888 642.754 533.008
-420.131 601.503 562.2
-423.621 608.423 546.168
-476.906 611.811 516.824
-396.535 606.621 500.247
-478.242 613.868 529.047
-425.315 595.058 463.408
-456.103 593.844 517.349
-421.115 628.44 490.1
-419.928 592.781 473.992
-444.711 633.662 540.591
-437.503 623.358 464.324
-416.704 605.059 469.6
-442.359 587.45 513.381
-454.783 575.452 481.628
-419.318 592.17 550.597
-406.162 618.686 541.156
-493.19 641.797 501.804
-423.104 582.835 496.228
-479.142 632.922 499.823
-413.751 611.973 573.127
-460.364 594.737 513.125
-479.899 645.079 498.934
-410.031 577.623 505.42
-415.661 598.902 527.529
-418.397 616.999 480.87
-445.405 583.154 456.278
-486.381 638.795 514.361
-421.561 617.559 483.774
-410.667 617.274 542.551
-419.496 584.415 485.724
-451.258 638.582 525.277
-421.717 585.547 504.471
-413.075 581.028 524.291
-420.579 595.801 469.361
-477.827 607.214 505.899
-399.007 611.408 513.482
-432.01 630.413 507.03
-438.012 604.023 451.961
-430.469 571.652 483.627
-470.039 604.721 513.982
-422.543 584.269 546.786
-412.739 618.783 533.661
-411.677 624.258 499.054
-404.409 589.401 537.103
-410.878 623.876 517.652
-481.822 632.634 494.996
-424.317 575.462 484.858
-426.509 629.731 517.467
-488.514 636.714 522.323
-432.835 616.732 457.255
-419.27 586.26 470.669
-417.582 574.82 505.056
-434.149 572.222 473.879
-429.833 620.975 467.913
-397.378 595.717 500.888
-420.843 586.902 476.614
-416.766 594.932 523.058
-465.895 595.973 512.993
-422.626 607.688 568.428
-425.248 610.434 564.533
-411.761 594.214 481.74
-427.025 609.349 562.414
-420.996 587.686 538.572
-418.412 591.003 545.704
-440.167 639.309 525.201
-425.919 588.113 461.626
-497.544 619.97 537.633
-496.585 617.956 511.591
-413.806 594.23 558.555
-417.266 603.842 461.659
-406.904 594.449 504.571
-421.145 602.283 565.411
-492.891 623.044 489.211
-430.019 604.005 454.426
-417.855 600.857 525.998
-475.326 638.654 499.87
-421.701 618.246 473.977
-422.124 595.853 465.455
-430.945 572.884 486.719
-416.259 619.351 575.323
-497.209 623.978 530.476
-393.619 601.585 505.547
-409.596 589.254 502.574
-407.336 609.866 496.961
-453.764 640.468 522.715
-451.53 636.115 521.251
-435.08 619.857 462.304
-418.218 591.722 554.158
-459.297 595.708 525.208
-479.831 602.823 519.811
-446.633 583.252 511.469
-479.969 625.752 506.34
-421.845 582.162 502.52
-429.279 582.891 484.738
-413.104 586.321 498.752
-424.955 588.588 470.958
-446.118 589.381 508.293
-485.695 612.898 494.681
-441.713 583.065 499.305
-422.661 597.978 460.892
-481.924 630.997 504.891
-434.374 624.543 563.132
-443.918 590.286 514.325
-429.135 628.507 496.229
-436.884 631.02 504.946
-422.49 605.878 552.9
-392.785 602.278 530.388
-412.294 585.293 542.375
-429.564 597.047 457.059
-433.539 628.765 522.166
-417.903 598.393 565.827
-421.732 609.212 537.338
-496.965 620.167 524.217
-467.364 586.031 509.231
-429.688 589.018 457.038
-419.674 623.333 554.243
-467.57 645.295 500.604
-417.028 616.837 522.161
-424.063 631.119 491.044
-450.508 588.959 506.636
-482.325 623.21 498.253
-455.79 577.605 489.296
-488.74 600.88 530.63
-417.468 586.757 534.21
-481.931 632.098 501.417
-434.769 628.915 491.033
-411.619 595.952 556.66
-417.694 586.617 510.264
-411.25 616.418 567.978
-408.686 596.154 480.957
-404.934 590.443 534.876
-399.751 599.105 494.312
-417.021 622.792 537.647
-475.352 597.535 514.722
-431.894 625.71 534.904
-409.788 590.356 482.623
-417.364 584.74 480.88
-419.059 626.727 550.193
-429.3 584.457 459.529
-448.017 644.705 540.276
-498.34 622.066 509.102
-421.825 627.46 497.059
-486.039 641.229 491.513
-417.238 620.616 519.2
-428.226 584.077 498.938
-413.133 618.68 552.406
-449.006 581.036 489.166
-424.297 620.482 530.409
-450.402 580.619 506.165
-430.203 619.168 544.656
-454.067 594.207 525.32
-403.185 615.424 511.855
-411.718 616.769 500.671
-408.037 590.554 545.926
-448.285 589.101 511.276
-446.566 592.153 522.559
-490.35 634.768 507.731
-432.478 574.949 490.201
-392.355 600.716 517.403
-486.971 624.281 513.382
-490.64 611.736 520.645
-469.612 602.502 524.657
-432.633 622.602 524.39
-427.811 624.132 561.508
-476.17 636.33 489.085
-419.27 630.095 539.847
-451.919 583.694 499.209
-490.426 633.777 505.265
-431.908 627.624 520.206
-422.281 578.146 507.931
-431.442 631.336 545.96
-496.478 616.071 540.131
-413.595 577.376 523.9
-427.02 579.559 465.25
-471.286 593.351 518.548
-416.816 574.839 501.619
-421.887 577.666 485.792
-403.803 590.071 506.589
-400.847 617.558 538.578
-405.619 594.069 495.711
-417.256 621.012 497.405
-436.116 598.276 450.822
-421.681 601.478 557.651
-450.888 580.375 461.129
-415.529 584.167 533.995
-489.845 602.27 536.835
-473.288 593.302 521.28
-396.723 598.626 533.539
-415.293 580.347 519.906
-408.522 596.384 514.349
-428.098 634.377 522.691
-397.713 602.739 528.087
-410.325 621.002 514.226
-423.198 635.138 530.992
-412.47 618.68 550.859
-501.417 613.205 534.165
-475.228 643.75 489.062
-416.295 622.95 571.342
-444.686 581.066 482.196
-415.708 623.294 560.869
-443.448 634.504 518.828
-438.963 640.609 550.946
-407.384 606.856 520.994
-412.249 587.161 540.155
-432.507 637.859 524.906
-402.298 614.823 547.535
-417.603 599.933 572.522
-456.427 585.343 515.012
-393.218 611.401 510.565
-483.566 619.056 518.487
-492.629 637.932 505.075
-411.968 594.089 555.559
-418.925 576.674 508.038
-494.275 604.225 538.707
-424.205 621.576 488.903
-479.073 625.714 508.676
-421.761 602.047 462.324
-406.21 609.039 495.871
-421.123 608.506 534.697
-456.019 588.713 521.949
-418.561 584.43 488.981
-417.205 581.714 509.925
-480.452 615.817 505.151
-468.755 590.855 513.932
-499.588 623.409 503.048
-419.667 623.603 571.991
-420.374 605.64 459.971
-432.47 588.055 458.461
-432.913 620.791 469.816
-446.084 641.364 524.094
-403.46 589.975 530.807
-433.681 581.029 460.223
-429.854 629.777 489.328
-408.863 609.551 575.544
-410.392 599.829 566.261
-444.586 632.54 514.859
-440.785 629.579 539.263
-473.447 642.531 482.948
-405.406 613.917 532.48
-424.029 582.18 480.75
-398.188 613.456 514.943
-418.438 602.749 548.904
-407.985 592.424 509.578
-472.119 602.007 507.705
-452.843 577.028 500.012
-433.981 582.739 476.059
-409.216 591.35 545.575
-440.243 636.701 536.43
-403.142 614.848 535.163
-429.292 610.599 467.435
-431.779 628.08 556.099
-460.327 591.612 504.301
-461.503 581.179 507.122
-436.879 573.739 471.655
-478.737 599.802 526.2
-416.985 634.732 514.514
-496.613 611.46 546.942
-425.358 625.498 488.985
-453.818 595.721 518.193
-423.929 626.453 553.707
-409.35 582.861 514.934
-485.263 639.676 520.724
-404.856 616.723 546.217
-422.46 618.538 468.916
-414.882 594.425 475.528
-409.472 588.009 515.761
-407.815 616.948 552.467
-494.923 623.48 525.564
-444.861 631.752 519.66
-416.541 622.937 508.608
-440.075 633.848 551.444
-433.333 632.272 539.797
-400.853 605.414 540.025
-468.064 593.35 497.85
-458.876 639.077 509.825
-406.463 599.613 561.212
-397.42 594.143 510.413
-493.004 601.491 539.277
-432.603 619.01 462.511
-404.392 597.408 541.543
-466.235 597.21 508.359
-420.504 581.557 506.02
-458.556 597.901 517.046
-447.13 593.084 522.986
-462.845 583.982 498.731
-439.098 572.647 478.534
-438.609 585.519 455.535
-484.135 609.187 533.053
-422.264 606.758 540.812
-437.702 586.201 452.002
-407.714 601.916 523.809
-436.186 570.308 469.018
-425.37 575.832 495.903
-453.567 577.964 498.084
-408.636 585.081 520.979
-471.663 592.454 509.346
-410.445 612.861 561.963
-416.763 626.918 499.293
-464.478 591.331 517.853
-481.985 600.435 514.021
-434.014 590.731 458.597
-424.605 617.516 554.56
-416.969 600.702 467.39
-478.694 620.761 510.195
-430.486 615.78 459.819
-431.86 627.193 551.248
-414.744 595.547 473.878
-439.398 634.831 538.116
-398.465 589.583 510.868
-480.168 640.884 501.476
-416.526 592.699 555.371
-428.542 624.732 525.391
-405.481 597.001 498.08
-435.005 634.103 543.893
-426.915 627.797 516.924
-405.325 619.025 517.733
-417.446 620.803 514.377
-450.602 581.619 486.663
-421.191 607.471 561.869
-490.617 640.103 513.909
-493.305 628.297 530.689
-419.395 621.924 517.443
-401.186 612.507 541.158
-421.411 611.582 534.067
-409.634 597.618 478.929
-418.955 595.663 568.825
-491.262 639.176 515.85
-436.826 635.547 518.553
-490.596 646.77 500.13
-422.864 609.196 569.157
-443.007 573.461 474.413
-422.791 585.802 493.881
-429.404 628.846 478.495
-414.053 593.581 556
-428.219 624.657 477.262
-488.493 611.846 533.12
-497.536 623.159 537.455
-472.704 594.337 512.886
-416.615 610.761 474.9
-406.319 600.546 507.11
-408.045 593.128 486.294
-423.167 573.788 499.079
-443.091 631.071 530.859
-412.212 586.88 511.684
-420.626 574.428 495.094
-418.515 586.788 508.092
-432.8 617.653 562.683
-409.535 592.802 520.243
-487.309 616.917 530.115
-496.827 623.328 504.798
-414.349 588.034 550.263
-438.546 618.277 465.66
-438.694 635.39 549.047
-414.802 593.371 521.192
-416.344 598.603 568.759
-440.03 574.372 457.502
-497.974 618.102 521.212
-440.634 645.557 543.771
-420.232 622.795 490.116
-406.272 604.667 568.665
-419.928 576.184 499.611
-484.273 645.629 499.459
-399.11 606.703 530.21
-451.037 649.753 543.083
-471.519 601.37 524.238
-451.962 596.275 522.711
-467.628 591.934 516.242
-487.784 626.476 525.708
-419.916 629.338 496.491
-439.233 628.595 532.45
-415.08 617.376 489.681
-437.849 642.465 546.795
-430.288 598.702 462.14
-480.919 611.505 506.428
-438.795 595.647 453.764
-430.644 616.452 457.386
-425.897 616.635 546.287
-412.24 612.185 521.146
-415.126 590.833 522.385
-401.116 587.644 523.094
-463.49 582.785 503.121
-429.332 575.867 475.82
-454.688 580.873 477.157
-401.344 612.421 510.784
-419.853 626.396 504.729
-408.255 617.994 510.212
-437.565 634.91 556.515
-489.754 629.813 508.947
-421.88 628.696 511.106
-494.74 636.904 484.34
-417.415 610.751 572.495
-447.993 634.336 544.988
-427.268 623.191 556.852
-410.302 596.579 558.701
-493.882 620.456 535.609
-469.332 604.434 515.627
-397.841 596.135 518.389
-428.02 627.998 564.807
-413.188 617.694 543.273
-415.613 593.006 469.224
-444.502 582.722 493.383
-482.065 630.128 510.159
-468.479 600.896 526.635
-418.914 586.112 531.012
-415.066 583.274 535.632
-416.859 583.952 523.403
-429.251 627.128 561.145
-443.113 584.594 513.999
-495.331 618.684 497.321
-422.732 619.076 484.711
-442.567 584.929 506.141
-398.409 604.119 494.984
-479.857 641.217 501.624
-417.93 581.319 516.069
-432.805 620.488 567.678
-422.121 628.279 551.721
-410.266 620.068 530.807
-476.83 610.766 510.704
-490.676 607.002 525.348
-426.778 598.489 459.131
-397.489 595.121 507.936
-414.876 585.317 491.661
-490.912 632.529 522.308
-427.118 609.295 457.856
-468.023 607.515 520.944
-449.599 577.606 491.797
-407.37 606.214 487.119
-439.083 604.648 452.228
-438.027 640.072 521.222
-437.428 583.125 457.114
-472.313 598.26 501.358
-410.204 600.568 567.61
-418.452 604.915 572.07
-432.262 578.325 500.926
-420.879 604.368 531.155
-414.004 592.25 476.194
-431.138 627.514 562.843
-432.12 582.223 483.103
-413.273 627.355 518.105
-413.194 624.9 522.707
-466.469 597.727 504.291
-420.848 631.627 526.921
-418.138 623.465 537.767
-423.109 614.691 466.083
-423.386 595.801 466.574
-442.256 627.519 528.525
-433.977 635.035 523.789
-420.096 607.655 567.507
-400.661 601.436 540.28
-411.739 616.746 512.974
-431.672 629.027 521.474
-447.191 583.582 502.754
-404.734 605.863 489.942
-412.12 603.047 573.785
-409.595 611.005 511.739
-450.499 587.03 508.512
-457.347 577.549 496.243
-470.847 649.785 483.659
-498.416 622.874 498.689
-430.01 583.984 492.537
-492.968 614.369 516.22
-399.219 588.985 522.076
-395.447 606.947 523.763
-397.2 607.171 536.764
-490.386 614.606 516.435
-499.652 619.148 501.807
-416.484 623.003 490.125
-418.286 582.372 510.523
-424.679 615.895 541.57
-460.345 584.953 518.632
-388.4 602.917 511.119
-408.816 608.525 491.187
-466.803 597.654 523.587
-403.686 612.054 498.02
-484.96 614.887 532.814
-419.397 581.067 542.354
-480.632 617.507 516.637
-413.027 587.762 492.185
-424.028 591.481 461.176
-445.296 584.919 455.638
-415.431 578.404 522.789
-395.031 599.259 530.836
-406.741 593.7 491.474
-440.855 629.653 532.369
-409.04 607.574 573.044
-477.652 609.877 509.396
-428.644 592.687 462.229
-425.15 632.96 493.897
-407.669 601.747 565.462
-433.209 627.135 544.622
-482.196 638.075 487.855
-435.658 632.502 518.765
-492.838 610.972 539.143
-448.354 592.183 522.722
-403.016 602.423 551.442
-479.375 611.29 498.547
-416.086 589.056 518.548
-492.25 637.786 496.061
-451.018 589.901 517.233
-433.918 624.805 482.104
-442.515 576.767 460.584
-416.85 589.766 476.611
-425.536 618.089 476.35
-418.218 596.947 576.82
-494.126 616.478 529.677
-416.438 588.696 526.403
-424.856 619.658 553.123
-418.771 609.924 528.966
-437.27 577.964 493.116
-416.306 626.194 534.668
-413.223 597.467 470.086
-438.995 636.16 520.562
-450.43 642.745 537.261
-478.196 615.041 518.59
-454.7 643.547 528.549
-427.902 629.216 482.776
-423.054 581.161 477.874
-447.832 638.459 522.676
-454.12 583.186 503.8
-407.479 593.863 487.851
-459.42 598.742 520.521
-420.17 582.855 541.929
-437.522 592.208 450.43
-424.739 577.293 508.929
-480.238 607.475 514.368
-489.474 601.693 518.665
-490.601 631.75 521.093
-448.837 633.68 536.073
-404.256 590.316 492.841
-464.317 601.543 526.078
-435.836 609.125 460.382
-422.195 609.432 469.245
-471.177 599.257 507.207
-425.208 575.938 482.393
-445.957 634.282 522.522
-396.177 613.275 520.901
-422.101 600.817 457.455
-428.736 577.015 472.249
-406.219 601.199 511.269
-494.49 625.833 537.836
-408.032 620.033 511.555
-491.776 603.532 530.011
-405.86 598.877 551.751
-415.703 577.559 497.175
-432.826 629.933 551.593
-454.796 579.389 489.587
-482.988 622.498 512.731
-423.877 627.68 544.498
-404.808 616.217 501.954
-397.638 599.259 528.409
-446.188 642.396 543.329
-448.978 638.304 540.863
-414.281 593.31 476.499
-486.275 599.411 526.892
-487.608 631.677 518.545
-473.333 646.186 485.3
-485.266 639.563 512.411
-414.131 586.043 480.863
-498.615 622.531 525.229
-410.136 623.291 511.827
-406.902 600.398 506.417
-443.832 595.207 522.222
-435.526 588.149 456.659
-448.993 580.511 505.718
-483.323 632.529 490.989
-478.267 635.98 489.545
-410.738 607.218 568.34
-477.443 602.823 509.079
-491.49 626.659 534.855
-444.951 575.191 477.474
-476.809 599.415 524.074
-409.513 590.041 518.487
-453.549 573.555 487.855
-479.185 640.342 509.936
-433.915 626.114 495.099
-434.102 629.899 492.555
-409.074 613.519 497.295
-391.295 602.805 519.134
-417.822 600.569 476.534
-413.213 581.298 530.309
-414.801 583.331 538.045
-477.725 599.485 499.121
-496.848 618.948 536.848
-414.573 617.789 521.563
-433.709 594.123 454.11
-488.391 643.128 515.254
-426.246 626.773 479.506
-409.155 599.225 566.114
-418.983 597.785 576.653
-497.986 619.274 544.427
-456.331 576.164 502.538
-419.224 620.409 517.332
-430.886 617.677 474.137
-425.28 636.569 529.774
-404.841 616.104 511.861
-436.453 584.17 467.156
-398.685 602.729 534.633
-433.476 629.109 554.248
-412.08 622.548 534.519
-495.815 616.012 498.043
-425.597 623.873 499.777
-415.434 614.737 481.866
-438.127 630.798 523.811
-492.848 627.943 512.43
-491.446 611.702 508.436
-422.775 602.517 468.981
-437.707 580.81 476.445
-413.715 597.239 479.972
-418.287 614.575 529.002
-489.887 628.011 531.338
-438.992 585.191 461.268
-422.995 613.524 466.452
-437.987 634.186 525.972
-453.908 590.898 521.752
-405.847 598.79 549.391
-432.132 626.863 555.087
-439.609 634.845 518.231
-477.742 640.261 485.793
-414.569 608.097 474.664
-425.224 613.469 545.804
-434.206 584.931 474.596
-434.18 577.296 464.275
-396.093 610.628 512
-412.453 613.983 508.438
-416.853 621.726 543.464
-415.141 627.735 511.435
-480.528 620.581 512.42
-418.381 599.59 561.898
-424.899 637.458 521.721
-404.051 618.902 517.024
-415.167 581.129 493.472
-448.789 586.584 515.797
-402.998 615.585 536.879
-438.218 617.122 460.183
-423.389 637.046 524.684
-438.252 608.57 453.378
-418.163 594.281 535.391
-439.048 624.893 528.801
-419.766 579.71 484.639
-492.199 626.234 493.653
-455.169 581.195 474.665
-492.713 635.707 523.532
-419.557 621.452 500.385
-415.853 627.972 520.972
-435.617 624.785 524.39
-428.968 604.995 460.471
-424.057 621.87 472.002
-423.009 636.661 528.264
-449.892 633.312 528.532
-409.021 611.461 571.667
-419.33 591.789 541.235
-403.484 586.551 503.451
-416.973 621.54 571.679
-405.582 616.171 541.71
-418.093 591.191 529.346
-434.364 611.791 461.099
-397.617 596.791 526.712
-486.926 609.104 506.921
-419.519 577.017 534.572
-432.794 628.267 549.499
-412.346 586.057 488.131
-487.437 643.044 480.571
-481.964 613.41 527.505
-418.936 609.391 572.927
-426.02 617.211 466.157
-418.778 578.276 511.519
-496.679 619.693 546.343
-423.566 598.276 462.286
-470.853 594.164 522.347
-431.116 582.405 471.137
-421.403 586.612 472.174
-465.514 585.747 503.718
-426.666 630.392 484.065
-436.426 634.946 494.977
-428.134 612.458 458.92
-426.762 616.693 544.251
-442.166 582.369 467.754
-415.421 590.507 534.999
-407.519 609.513 500.759
-442.675 575.072 488.372
-491.807 620.676 498.311
-417.505 612.837 472.242
-416.718 618.029 486.276
-436.427 611.148 465.08
-454.331 580.314 484.146
-487.495 630.464 517.215
-440.465 582.661 496.362
-430.739 635.466 521.993
-495.387 617.938 542.265
-405.288 595.099 499.191
-484.85 616.995 526.428
-430.202 634.307 516.011
-408.135 588.613 499.563
-398.721 613.381 532
-495.489 615.645 540.073
-484.503 632.923 493.66
-419.557 621.925 521.043
-403.87 603.399 484.694
-478.972 607.133 500.581
-423.139 625.688 478.577
-430.891 613.622 454.957
-493.257 620.769 489.983
-417.431 623.781 549.716
-492.052 637.971 492.539
-406.806 614.594 552.524
-414.603 597.676 478.841
-484.223 636.399 516.196
-407.786 617.071 499.267
-439.599 588.084 453.771
-416.697 589.641 472.839
-420.831 594.714 541.179
-404.412 604.294 561.485
-418.291 595.58 540.316
-421.286 629.037 540.339
-404.835 590.025 542.229
-416.888 631.563 515.678
-479.794 598.111 527.432
-437.565 630.9 539.801
-452.053 577.871 479.37
-419.361 605.511 568.575
-429.218 582.314 493.45
-409.386 608.623 490.373
-433.353 595.71 458.884
-415.56 590.925 555.352
-443.633 634.995 544.939
-409.096 592.457 488.054
-421.218 634.245 531.688
-417.978 578.731 512.867
-405.432 598.858 488.046
-495.765 626.437 517.17
-448.705 645.005 544.655
-424.007 585.141 464.809
-443.472 592.609 517.463
-413.537 578.165 521.388
-485.734 635.023 521.824
-443.541 635.447 520.792
-417.67 599.493 464.723
-425.932 618.002 551.829
-491.756 620.06 534.43
-431.879 621.296 482.867
-417.709 599.591 575.872
-418.055 614.584 462.013
-419.246 615.112 477.622
-435.783 568.575 488.787
-483.394 615.84 500.811
-435.571 610.299 453.258
-481.779 621.629 502.752
-421.056 607.697 563.754
-435.226 581.941 499.814
-479.797 626.062 503.11
-420.93 623.352 522.701
-419.058 628.298 549.285
-445.045 581.052 487.397
-425.423 620.27 469.971
-492.636 609.875 525.811
-427.825 629.305 508.111
-498.567 614.526 546.74
-406.815 599.47 482.437
-429.061 584.244 481.378
-446.247 647.447 544.439
-442.137 583.517 473.792
-406.436 600.459 560.09
-488.151 621.414 526.142
-413.755 588.99 546.411
-425.784 585.355 503.287
-441.972 573.529 484.591
-437.862 575.963 461.117
-396.122 590.148 528.588
-474.685 609.087 517.832
-488.308 605.84 522.279
-401.868 608.703 548.796
-431.077 570.267 484.255
-436.987 581.116 475.669
-415.845 581.361 530.659
-422.434 623.577 498.014
-499.147 612.605 537.543
-447.556 634.743 494.506
-407.438 588.622 535.654
-430.85 630.936 557.74
-435.019 602.629 452.58
-416.74 579.761 535.284
-496.944 603.684 545.551
-430.689 626.697 556.667
-451.021 638.852 520.028
-430.362 592.418 457.605
-403.348 586.271 529.21
-426.448 611.972 557.2
-408.453 615.555 523.243
-421.675 628.476 518.774
-484.369 639.532 522.951
-493.671 628.963 504.377
-431.613 633.081 556.495
-445.251 581.683 500.057
-437.604 635.578 539.617
-409.195 602.641 492.661
-440.512 628.319 535.864
-436.795 569.759 485.292
-481.445 634.104 494.656
-492.119 631.243 489.086
-497.895 620.798 492.555
-429.358 574.042 497.188
-482.006 605.228 533.504
-493.166 620.696 492.253
-484.39 603.196 514.237
-413.022 609.185 477.922
-473.53 641.182 485.694
-418.611 578.955 537.382
-425.263 576.423 491.82
-418.292 628.099 529.026
-398.886 608.822 535.918
-444.512 585.249 507.866
-486.338 601.456 517.053
-449.202 583.492 503.571
-413.256 622.02 560.44
-409.454 607.393 485.705
-419.351 597.46 553.435
-444.633 632.628 536.037
-488.943 631.859 489.514
-426.853 611.508 558.881
-483.032 631.589 498.111
-428.675 620.546 533.196
-407.689 605.75 568.479
-469.052 605.941 525.462
-484.374 613.046 492.106
-414.231 622.344 493.285
-423.497 577.57 491.723
-442.43 633.334 499.245
-416.286 588.091 547.89
-434.877 612.505 454.531
-422.838 606.345 468.764
-447.548 646.681 541.873
-427.228 592.216 461.312
-493.282 632.833 504.573
-414.735 590.114 479.002
-433.776 581.389 495.007
-440.631 638.752 529.502
-481.663 599.563 528.341
-412.975 587.195 487.431
-425.303 630.626 496.23
-478.334 606.45 529.552
-491.227 612.583 515.013
-415.637 587.697 518.445
-432.692 581.876 464.021
-437.685 626.654 465.821
-410.911 601.103 483.798
-452.554 585.491 514.038
-439.747 629.575 529.415
-443.151 631.933 538.942
-434.437 608.765 450.824
-443.847 639.14 537.704
-500.03 616.516 539.528
-428.878 631.318 514.667
-452.29 583.399 457.895
-438.573 630.72 523.623
-407.794 604.467 519.82
-490.829 620.652 493.85
-495.211 636.518 486.249
-402.888 616.484 505.27
-472.823 613.48 525.541
-446.564 640.09 533.802
-409.699 607.035 485.089
-426.936 617.547 549.224
-477.266 641.594 489.351
-443.528 582.206 487.467
-426.831 615.125 459.078
-485.352 609.054 500.996
-424.743 606.738 465.363
-451.707 580.075 482.246
-419.8 617.868 531.222
-420.777 614.311 476.599
-486.968 610.942 504.512
-394.084 607.902 506.094
-413.492 585.965 539.293
-401.335 612.836 515.085
-412.365 619.955 535.436
-409.866 610.819 506.68
-405.378 608.843 516.082
-481.317 629.739 498.485
-466.286 585.257 502.708
-424.409 613.961 470.541
-474.621 592.039 517.14
-470.395 640.506 502.527
-405.727 595.52 503.185
-472.503 612.529 520.63
-469.187 593.107 518.051
-423.38 597.02 458.673
-409.276 598.34 558.174
-426.934 612.033 470.333
-491.661 617.044 530.081
-428.417 621.291 542.832
-408.517 610.509 517.999
-431.295 624.303 546.251
-421.813 600.166 548.489
-430.397 633.325 537.543
-456.864 576.606 506.468
-425.459 629.244 512.155
-447.147 581.132 511.932
-484.216 635.145 512.415
-431.225 624.712 492.382
-406.802 600.06 492.77
-431.961 575.86 470.7
-481.846 616.828 493.234
-491.227 643.509 520.28
-421.758 592.561 469.998
-401.27 595.483 500.685
-424.229 629.984 555.159
-496.652 625.083 511.333
-476.137 639.943 495.501
-439.839 571.82 472.327
-433.926 570.54 495.134
-477.333 598.214 522.227
-438.814 641.95 550.136
-483.662 622.611 496.398
-398.643 591.933 519.987
-443.525 581.457 479.115
-480.619 645.038 496.384
-426.332 623.223 478.68
-481.376 620.049 504.763
-434.526 618.121 458.216
-448.646 646.414 536.835
-495.547 633.189 497.457
-456.307 582.338 510.301
-422.945 584.276 501.202
-412.852 621.909 494.522
-438.958 631.166 493.215
-408.283 588.097 506.505
-420.662 597.704 534.681
-409.325 594.592 552.551
-444.64 584.395 497.999
-420.615 612.419 528.326
-408.673 587.411 484.051
-408.474 605.333 514.904
-494.374 627.193 530.563
-424.439 622.347 474.646
-492.889 626.443 490.785
-440.811 582.156 463.907
-444.431 635.004 544.497
-414.094 619.613 498.729
-456.335 591.056 504.916
-435.321 631.852 541.232
-451.173 639.421 530.127
-433.572 626.988 544.106
-486.728 616.204 498.75
-408.555 599.425 560.874
-483.984 644.602 492.825
-433.421 622.157 528.114
-425.117 577.736 493.462
-421.161 577.471 535.333
-487.191 604.435 517.256
-477.272 614.838 512.813
-476.959 600.87 513.435
-409.949 619.463 503.566
-465.341 594.473 504.232
-399.345 589.424 506.122
-425.301 619.417 556.839
-493.112 623.004 528.55
-481.094 616.838 520.051
-416.834 585.504 512.894
-425.934 614.999 471.752
-421.917 631.833 535.962
-401.758 602.425 549.49
-439.247 573.892 490.251
-479.761 620.73 501.857
-419.999 577.952 497.654
-466.207 594.197 506.653
-396.078 605.377 531.855
-447.71 638.106 522.705
-437.721 574.521 486.675
-487.131 605.336 529.65
-438.962 579.696 493.096
-464.736 594.273 507.664
-445.776 586.76 516.841
-455.551 589.247 525.502
-476.361 636.405 483.098
-435.654 610.89 453.89
-410.825 612.901 554.605
-443.163 638.767 544.663
-422.743 628.44 544.572
-414.307 609.176 487.76
-431.233 631.687 516.133
-446.07 589.036 515.274
-432.15 571.335 490.664
-423.342 606.03 545.529
-392.574 607.44 518.793
-426.668 576.706 477.383
-428.078 620.058 487.282
-403.754 587.654 518.56
-432.339 633.689 565.485
-401.989 605.95 544.629
-408.139 608.642 498.29
-433.045 627.762 533.622
-484.421 618.332 522.541
-465.112 605.98 526.461
-407.254 584.254 500.346
-457.548 593.944 511.082
-438.054 588.656 453.8
-493.439 618.027 500.603
-461.369 584.859 501.355
-416.337 608.534 470.868
-398.177 604.593 495.62
-412.675 625.742 500.43
-427.945 628.248 520.269
-445.197 629.841 530.889
-419.468 627.367 547.658
-452.398 577.456 498.749
-416.982 611.643 482.368
-397.554 608.061 546.192
-501.599 608.551 550.383
-430.625 583.073 461.405
-488.583 643.924 511.198
-447.268 583.082 505.57
-448.157 588.002 506.184
-406.57 583.711 510.68
-437.664 608.06 454.24
-421.291 632.607 531.636
-433.495 623.822 553.208
-413.192 598.347 562.223
-450.609 583.739 514.703
-419.249 611.772 461.376
-410.722 615.289 566.284
-450.447 577.208 494.171
-466.473 600.553 507.143
-408.368 612.086 515.696
-407.489 604.582 491.624
-406.281 604.129 560.312
-416.574 598.033 577.597
-474.345 637.693 502.089
-417.597 604.171 465.544
-412.864 613.04 489.379
-395.061 595.497 521.09
-495.618 640.195 489.613
-431.788 612.501 461.939
-402.746 604.788 489.209
-487.962 603.907 523.199
-439.032 634.185 493.229
-495.848 613.486 512.58
-444.819 635.493 493.417
-406.695 593.329 486.096
-420.661 580.843 482.776
-426.247 613.013 569.568
-480.009 607.218 499.8
-425.837 609.764 549.398
-494.14 624.852 489.677
-420.478 637.669 526.219
-479.194 596.641 519.542
-414.893 597.201 564.806
-415.589 624.868 533.901
-418.514 584.854 501.863
-409.843 590.965 486.53
-485.469 617.379 526.16
-457.364 573.177 494.862
-416.19 585.05 490.234
-488.951 616.973 532.555
-420.978 579.336 485.518
-424.884 626.899 556.435
-442.963 580.91 497.101
-497.411 611.918 538.957
-420.287 605.348 528.062
-424.447 625.149 521.928
-411.226 584.761 490.386
-449.099 573.355 484.022
-427.922 575.852 483.595
-431.121 626.384 522.006
-393.892 605.294 504.225
-496.323 629.512 493.612
-421.276 585.542 482.233
-495.491 608.305 541.071
-413.364 618.922 559.227
-433.62 582.808 488.578
-446.215 645.482 546.769
-435.951 633.83 548.939
-432.509 603.18 454.018
-412.226 576.15 499.97
-411.441 602.881 488.768
-433.309 625.024 539.792
-475.95 597.672 494.897
-416.395 621.709 507.404
-485.762 643.579 514.008
-420.645 595.5 471.457
-440.206 636.969 531.436
-430.194 595.381 459.582
-491.755 630.591 520.589
-494.319 614.659 522.288
-425.512 583.682 478.723
-416.241 598.12 525.346
-419.785 608.439 531.189
-413.397 619.715 563.814
-482.127 635.656 509.126
-408.988 590.84 542.714
-426.842 576.59 474.326
-419.926 620.497 503.942
-448.899 582.15 501.901
-421.233 623.466 488.577
-428.695 619.68 479.435
-483.979 645.419 504.897
-426.02 581.85 467.713
-431.646 573.048 483.066
-420.612 623.9 566.563
-439.149 578.385 492.49
-431.458 629.474 482.982
-414.896 616.498 510.774
-448.797 577.084 462.546
-448.081 576.516 478.757
-401.619 613.26 529.531
-447.144 591.801 517.425
-418.213 584.994 547.713
-429.077 624.354 544.685
-478.654 612.515 532.2
-448.681 589.273 509.263
-443.733 644.701 541.526
-412.858 616.404 505.164
-418.737 621.709 545.414
-492.783 634.882 499.308
-430.973 633.681 491.698
-408.862 610.692 492.989
-455.424 582.106 515.263
-419.734 598.102 561.379
-416.436 616.756 484.921
-425.052 614.696 534.798
-435.212 635.589 547.207
-420.699 577.512 501.847
-412.067 601.877 570.061
-469.621 591.512 512.962
-420.502 628.436 540.475
-489.459 636.76 524.69
-406.176 608.62 491.26
-397.495 608.263 523.765
-424.388 619.838 465.659
-432.552 571.424 495.305
-410.488 613.975 505.503
-433.036 620.799 466.495
-445.301 579.504 461.372
-434.222 631.98 489.188
-454.967 576.613 507.218
-433.715 623.939 475.957
-395.038 601.274 496.382
-399.979 605.531 544.268
-434.66 629.774 522.499
-495.843 627.975 490.123
-423.688 608.032 470.813
-487.265 608.706 512.255
-442.383 583.819 480.504
-421.301 592.315 542.4
-406.576 587.926 506.464
-490.584 640.891 527.93
-421.638 623.143 486.955
-398.26 594.202 532.375
-413.176 598.519 474.863
-446.132 634.374 528.286
-414.958 613.545 571.766
-476.393 640.325 508.698
-498.659 614.731 537.491
-398.566 593.296 512.827
-409.311 585.3 532.738
-398.15 590.639 524.82
-490.456 644.951 492.851
-411.457 579.029 511.014
-411.105 586.268 507.687
-403.192 605.079 490.173
-429.052 618.276 463.256
-424.937 594.248 463.135
-412.51 625.273 531.242
-473.467 640.856 505.771
-428.681 619.677 479.145
-445.685 584.416 475.023
-447.656 640.205 533.648
-415.629 627.145 525.901
-416.984 619.353 562.924
-486.325 613.219 531.679
-400.885 615.401 520.088
-432.334 603.335 454.741
-490.006 640.411 528.606
-413.163 619.036 514.07
-496.72 609.4 543.45
-423.186 615.044 464.833
-415.006 595.23 479.079
-403.328 601.676 557.415
-425.08 628.838 550.884
-487.086 614.277 501.583
-396.42 605.501 503.704
-453.625 595.567 520.009
-476.413 643.411 495.211
-418.763 580.471 525.141
-443.338 581.527 503.846
-424.489 600.107 457.352
-421.326 626.673 514.04
-420.955 621.78 507.892
-423.085 608.552 567.324
-423.074 620.728 522.048
-443.59 580.294 454.271
-475.634 614.945 524.171
-442.728 647.748 547.099
-408.39 589.36 487.828
-492.781 637.092 487.812
-419.81 615.998 525.971
-393.376 600.942 520.659
-473.449 645.362 495.103
-417.67 613.588 526.539
-429.982 584.578 460.402
-423.052 625.252 504.896
-473.245 645.534 483.435
-442.657 581.11 484.057
-482.561 633.976 506.973
-430.728 575.615 477.926
-422.373 634.293 526.214
-488.743 638.436 521.159
-428.086 630.67 532.77
-438.628 576.484 461.479
-496.713 621.742 515.315
-489.498 625.807 495.057
-403.337 587.967 521.216
-484.645 630.512 507.206
-417.556 625.301 508.099
-417.271 590.368 551.652
-412.99 595.039 525.693
-397.047 594.178 504.222
-429.396 587.248 461.72
-412.446 616.103 536.957
-407.119 614.734 528.657
-414.415 626.231 514.164
-411.995 592.247 546.444
-435.065 581.535 487.293
-446.701 634.168 540.491
-407.835 597.759 558.267
-396.788 609.038 523.815
-448.103 574.982 489.8
-407.317 600.934 510.348
-489.443 609.086 514.426
-466.628 597.506 509.373
-459.433 593.424 514.264
-443.703 579.698 472.734
-429.194 601.469 456.407
-414.043 617.347 507.68
-493.304 626.935 494.615
-429.61 629.276 494.178
-488.518 624.068 513.08
-421.746 602.623 539.368
-489.885 625.183 525.931
-411.618 586.336 499.979
-485.983 633.928 512.496
-409.325 583.64 502.395
-435.434 613.104 458.759
-432.758 624.264 550.943
-438.241 631.32 524.416
-398.236 609.006 508.935
-426.493 625.028 486.006
-409.999 604.936 522.68
-404.919 593.665 493.709
-407.778 586.365 514.273
-426.637 580.822 478.817
-482.508 613.175 506.909
-418.537 624.801 543.294
-460.495 589.09 509.533
-425.507 624.458 482.283
-432.828 624.356 479.098
-430.844 616.534 472.379
-429.606 582.692 468.251
-444.236 640.012 526.899
-488.215 607.435 534.437
-437.644 583.072 465.755
-454.085 575.167 489.236
-409.797 600.232 562.819
-426.584 578.145 499.671
-443.83 576.333 467.001
-395.695 603.776 509.342
-487.894 617.943 503.714
-443.318 580.644 479.061
-428.363 623.22 555.987
-449.93 580.86 477.47
-491.055 609.563 521.643
-396.12 599.444 514.076
-423.266 609.996 459.776
-492.04 628.156 504.593
-406.454 602.862 484.146
-421.71 610.596 465.169
-491.914 610.349 539.225
-423.073 603.617 458.6
-395.294 608.34 506.279
-414.25 598.233 475.083
-406.743 605.814 492.795
-485.477 602.358 531.347
-414.716 600.663 479.518
-411.251 583.122 508.982
-470.676 597.563 522.283
-482.308 616.755 501.49
-396.756 611.142 514.909
-405.346 585.974 513.171
-410.421 617.11 541.378
-429.221 582.143 481.867
-425.245 606.471 457.291
-430.804 625.943 534.479
-463.764 597.557 519.931
-483.614 644.862 496.791
-431.026 631.772 514.604
-411.702 620.289 497.693
-408.016 616.809 498.966
-404.179 586.487 511.03
-410.367 622.358 516.465
-408.432 615.237 501.008
-401.297 600.7 493.581
-428.838 624.505 552.789
-460.283 597.493 524.917
-424.594 622.989 528.989
-462.259 583.529 505.105
-425.676 617.071 540.839
-487.466 617.094 525.141
-400.55 602.799 530.695
-422.456 605.852 544.989
-443.721 574.512 469.499
-484.812 618.559 497.931
-401.566 607.637 499.704
-395.031 597.177 519.154
-405.153 609.726 551.5
-405.309 594.02 519.022
-423.208 630.457 513.395
-496.688 621.966 523.648
-437.194 631.975 495.898
-414.302 578.232 506.557
-497.286 621.19 510.746
-414.771 584.422 527.253
-427.017 577.411 481.625
-428.825 597.204 459.935
-435.373 582.992 485.074
-457.898 589.614 509.93
-468.712 602.678 520.902
-402.003 604.343 546.992
-452.115 578.981 500.589
-438.207 596.16 453.893
-421.267 610.12 553.283
-406.518 599.717 506.81
-427.327 603.19 463.19
-486.687 642.085 492.16
-406.036 606.857 482.471
-433.753 574.396 469.64
-461.82 592.233 515.597
-445.981 583.598 462.087
-408.848 597.419 554.96
-428.222 619.99 560.418
-425.025 584.801 467.168
-418.094 601.955 570.994
-487.455 631.162 506.666
-428.288 632.616 515.785
-429.435 603.107 458.237
-408.467 618.742 534.69
-405.468 612.707 502.591
-399.95 594.04 531.945
-427.184 618.119 556.102
-424.814 578.069 489.883
-407.057 615 536.898
-409.673 612.865 502.712
-477.052 606.465 511.511
-422.082 585.292 466.101
-426.668 626.512 496.939
-430.256 605.489 455.37
-450.789 583.783 508.587
-444.347 576.247 488.759
-424.007 618.54 552.512
-410.691 598.896 482.574
-495.491 629.603 495.54
-401.053 594.977 513.663
-418.146 624.041 501.546
-491.708 611.043 530.066
-432.805 580.227 457.742
-446.537 644.925 543.652
-417.461 592.166 545.771
-438.266 579.897 491.403
-448.04 580.823 471.574
-404.774 586.628 516.381
-416.871 583.582 508.306
-467.055 587.784 503.393
-438.709 573.616 486.541
-430.418 620.207 467.519
-479.835 640.124 507.087
-494.733 623.195 503.042
-451.531 581.718 471.889
-414.763 595.723 529.347
-435.784 580.84 461.015
-414.938 600.094 571.984
-422.695 625.723 503.009
-412.034 621.092 502.465
-419.12 624.912 539.399
-439.008 581.894 476.473
-419.203 620.957 526.592
-405.914 594.055 494.969
-433.066 603.132 452.062
-452.396 577.888 504.616
-429.18 630.435 534.115
-422.829 614.48 569.926
-410.798 619.239 518.609
-492.926 640.632 497.249
-413.769 613.84 526.507
-400.849 611.87 536.898
-479.219 608.549 512.162
-414.888 597.385 563.503
-490.739 609.993 520.254
-397.115 598.988 496.649
-414.36 583.661 502.145
-415.867 619.249 538.964
-406.869 588.995 511.278
-404.878 589.007 510.885
-420.857 626.191 511.835
-471.587 597.882 508.697
-418.151 621.222 560.981
-488.956 606.247 522.78
-409.048 583.751 511.93
-435.662 632.438 536.878
-415.256 581.878 508.903
-430.829 573.583 495.002
-435.843 628.71 527.429
-424.298 624.479 521.509
-483.181 638.644 506.08
-487.512 619.236 498.256
-406.917 591.509 500.928
-406.834 606.251 487.816
-414.982 622.274 566.601
-418.465 598.427 470.94
-429.819 584.201 461.023
-413.411 583.072 495.721
-398.414 595.95 501.676
-423.696 629.283 517.244
-420.772 583.791 493.989
-474.823 598.377 519.848
-437.832 573.768 468.183
-478.258 613.23 507.058
-406.935 591.899 493.942
-421.52 584.565 474.987
-415.259 622.472 503.293
-498.182 617.574 532.301
-481.794 609.01 502.089
-446.988 641.107 524.682
-419.128 595.659 562.26
-430.992 581.445 468.777
-495.031 626.411 516.97
-409.256 605.289 477.665
-439.14 574.788 475.132
-424.017 633.27 523.518
-405.614 596.553 489.585
-405.828 602.34 490.341
-402.813 593.558 500.892
-431.934 583.111 461.256
-398.45 609.711 502.105
-428.212 580.065 466.424
-426.407 631.574 531.027
-428.947 620.285 548.132
-412.454 619.061 521.143
-477.068 636.645 489.784
-430.325 633.023 529.099
-472.4 597.312 515.127
-418.209 601.811 530.355
-422.547 596.463 465.803
-487.724 624.191 519.744
-395.16 600.44 501.916
-427.323 608.273 463.378
-419.029 626.856 544.387
-423.045 586.209 471.414
-418.056 578.975 506.411
-445.633 576.16 490.734
-419.839 619.436 554.524
-416.368 620.561 523.915
-411.769 615.673 556.496
-431.766 577.02 501.604
-441.28 576.384 462.416
-495.411 613.634 535.34
-484.507 638.941 515.914
-445.174 635.729 532.51
-427.216 622.68 479.431
-413.177 603.722 524.327
-446.09 640.469 529.457
-498.831 612.95 543.26
-410.505 615.286 518.211
-405.954 595.162 489.529
-426.004 580.57 480.226
-418.161 606.522 529.687
-425.474 612.923 567.036
-409.46 588.736 537.522
-472.308 602.673 523.435
-493.404 616.041 531.327
-493.576 625.727 493.156
-417.949 602.405 473.996
-489.457 636.121 505.96
-429.99 619.351 469.902
-485.192 633.285 487.282
-444.594 578.242 476.824
-416.655 620.981 557.146
-416.006 581.535 492.636
-393.637 604.257 518.156
-423.356 614.307 463.112
-419.264 592.212 540.192
-428.535 613.781 462.813
-440.61 636.166 528.934
-427.472 627.377 523.073
-487.275 640.58 506.905
-444.469 576.751 463.071
-441.438 578.706 476.315
-436.365 587.518 454.679
-419.506 617.302 530.599
-414.788 601.234 474.888
-396.067 599.982 505.358
-417.94 621.116 560.362
-455.036 588.626 508.109
-410.281 585.246 509.383
-423.609 608.186 465.457
-459.983 587.234 516.949
-484.457 641.77 499.989
-477.81 641.176 490.251
-411.543 615.273 569.582
-493.467 616.205 534.003
-404.749 602.899 490.162
-403.207 610.794 549.636
-412.803 617.076 520.819
-425.154 595.347 463.442
-415.563 618.126 491.994
-413.116 603.042 472.735
-460.003 586.477 516.045
-425.454 622.602 559.662
-494.898 622.69 511.633
-445.177 588.583 515.232
-463.198 589.594 516.718
-485.49 641.811 517.494
-431.312 609.037 461.173
-474.359 605.785 509.18
-490.096 605.584 527.191
-478.264 640.661 502.973
-419.993 620.525 538.716
-417.077 604.613 471.162
-435.776 572.414 472.781
-488.876 601.091 519.202
-482.737 614.148 498.617
-412.968 618.479 504.05
-466.095 592.877 516.219
-491.716 619.552 493.775
-409.425 610.619 523.271
-480.089 612.856 519.318
-410.586 614.402 523.787
-462.698 597.023 522.441
-420.331 606.636 536.339
-403.602 601.902 539.821
-409.681 620.955 518.782
-407.589 603.314 495.113
-417.184 625.587 530.247
-409.41 591.373 520.371
-432.949 583.882 472.734
-401.568 604.568 543.762
-414.032 616.52 546.222
-442.907 583.434 456.272
-396.535 600.089 529.195
-404.468 586.547 500.927
-403.661 610.622 499.696
-424.474 629.569 493.182
-417.604 605.692 564.362
-404.207 606.966 501.795
-408.156 591.218 486.373
-430.584 615.207 470.104
-483.179 607.204 513.186
-408.629 595.54 485.738
-404.836 591.403 528.389
-447.608 582.6 467.779
-435.693 607.129 454.793
-403.628 591.971 504.946
-440.648 572.678 469.775
-477.24 637.756 503.571
-418.995 610.258 468.355
-451.447 582.908 504.111
-405.521 613.621 551.607
-489.721 614.911 533.161
-421.012 627.967 534.871
-407.793 596.345 508.191
-466.295 593.891 524.288
-434.262 612.171 455.385
-433.393 574.763 478.938
-402.119 612.334 545.228
-412.856 617.916 566.42
-422.257 610.882 468.089
-412.141 589.929 539.611
-408.164 612.038 521.815
-418.418 623.387 530.041
-479.01 634.648 498.949
-419.31 597.666 470.37
-417.779 589.561 529.534
-401.808 608.428 539.329
-412.586 616.137 515.098
-409.788 607.303 564.176
-407.044 597.477 550.462
-399.421 605.669 505.1
-490.953 631.266 505.387
-418.496 580.179 507.88
-411.074 601.948 562.643
-424.627 615.521 471.173
-417.337 598.119 473.863
-415.128 621.364 503.232
-407.445 585.441 501.769
-447.882 583.691 507.727
-454.288 575.785 486.638
-494.668 631.488 497.992
-430.787 624.855 565.408
-427.399 622.993 476.547
-415.458 600.135 563.357
-475.547 598.307 516.679
-425.327 582.558 477.789
-419.042 584.786 471.685
-404.114 615.055 539.879
-416.25 609.282 526.562
-495.882 620.016 500.031
-484.217 630.743 492.332
-421.52 623.035 525.255
-413.799 584.984 496.248
-467.992 593.593 503.34
-429.459 627.119 553.86
-445.353 574.632 486.453
-424.085 609.844 460.771
-418.345 594.104 553.623
-433.308 631.925 491.992
-424.525 622.551 487.547
-491.28 625.677 527.022
-415.455 580.763 503.024
-408.482 612.501 553.802
-422.177 575.443 500.508
-490.512 639.904 518.274
-485.085 625.043 515.311
-407.984 590.06 533.542
-430.044 625.788 562.87
-432.332 575.165 472.47
-408.046 580.881 504.969
-495.086 619.143 490.048
-482.619 605.229 512.194
-452.935 579.238 482.21
-403.352 610.749 540.928
-412.417 587.68 512.061
-431.64 632.923 495.824
-490.74 629.053 519.266
-420.157 628.086 506.841
-411.454 592.855 542.852
-420.737 633.664 527.704
-439.621 631.348 495.087
-446.337 585.138 506.073
-484.519 611.592 510.821
-399.844 602.593 537.493
-491.494 614.389 532.993
-440.327 630.866 527.978
-483.942 603.126 518.727
-429.324 623.989 534.443
-415.123 601.444 524.077
-430.906 616.316 471.206
-412.636 592.81 547.803
-479.756 616.043 513.442
-416.555 604.784 473.314
-465.467 587.58 509.287
-402.158 610.027 543.559
-423.08 630.45 516.711
-403.754 594.892 501.222
-421.014 577.48 507.397
-425.756 587.472 463.951
-449.307 582.511 485.373
-413.564 596.154 553.698
-410.563 614.554 556.555
-422.724 612.596 568.997
-442.931 583.645 506.78
-473.617 613.633 523.44
-427.738 610.905 466.205
-409.299 600.586 484.007
-405.087 611.333 524.228
-492.291 641.26 504.068
-400.343 606.746 525.327
-405.419 598.885 502.415
-417.391 586.296 509.768
-492.703 632.312 502.975
-418.432 623.921 517.854
-431.449 623.529 537.863
-444.071 581.824 497.459
-412.684 607.86 526.136
-410.797 616.256 543.824
-482.828 642.008 492.017
-420.003 624.467 518.333
-443.868 579.511 483.585
-404.241 613.34 504.982
-484.065 611.286 532.497
-487.221 641.301 511.03
-486.275 608.004 534.209
-391.715 602.43 510.728
-460.209 582.577 502.461
-467.744 590.698 508.758
-420.32 601.34 539.26
-448.295 588.166 513.187
-410.742 581.093 500.797
-426.767 629.252 538.963
-446.617 579.312 473.16
-405.272 607.563 555.159
-420.538 611.677 538.146
-439.225 634.352 526.188
-454.014 577.489 499.41
-394.449 600.462 502.239
-422.401 612.362 543.9
-472.082 596.545 525.816
-443.786 574.171 480.071
-399.365 607.781 529.312
-429.736 626.195 487.551
-409.185 584.319 519.019
-448.428 580.525 480.616
-426.495 625.047 491.489
-483.335 609.39 502.693
-426.842 612.25 568.867
-442.83 587.111 513.153
-456.129 581.313 499.608
-472.853 600.839 511.185
-431.276 602.378 454.603
-429.047 621.896 566.514
-429.594 620.278 562.135
-414.37 615.938 562.512
-436.496 634.388 520.367
-436.406 615.101 461.334
-469.592 594.365 507.217
-401.045 599.723 545.549
-425.422 618.602 541.899
-479.693 603.081 520.308
-488.806 610.97 506.638
-421.039 622.614 524.184
-406.37 607.791 523.805
-399.676 599.958 494.243
-495.275 620.17 535.803
-429.436 627.109 484.895
-475.022 605.286 514.011
-492.215 619.387 491.669
-421.109 625.225 495.852
-406.928 591.249 535.968
-416.936 580.882 495.394
-426.331 614.067 464.165
-407.609 614.649 508.249
-396.805 602.603 525.995
-482.941 616.419 497.484
-422.864 581.982 493.07
-418.658 593.516 561.75
-419.2 629.593 524.306
-401.161 587.78 514.216
-412.02 581.807 503.207
-415.193 598.134 475.494
-404.719 592.18 514.342
-490.034 634.478 496.687
-408.9 600.166 559.841
-413.592 589.91 522.004
-436.716 582.694 492.009
-405.014 615.501 530.193
-423.57 626.018 499.312
-492.17 614.867 521.026
-423.781 583.46 496.382
-434.058 631.122 530.255
-436.802 601.666 455.326
-400.139 592.94 525.804
-419.297 626.062 538.234
-410.369 616.631 515.981
-411.899 616.814 549.221
-414.19 579.151 514.339
-404.255 605.464 510.104
-418.525 611.753 569.835
-463.422 594.826 522.906
-415.844 618.636 577.057
-423.302 619.573 542.517
-469.467 594.325 504.315
-496.623 621.557 519.955
-414.611 621.239 518.62
-402.087 605.556 540.995
-417.439 620.994 550.1
-423.882 621.029 527.367
-431.005 610.628 453.321
-410.003 610.716 569.422
-418.039 607.963 566.907
-432.384 625.624 538.831
-431.949 585.957 468.573
-394.211 601.357 509.534
-422.405 608.182 536.299
-415.033 627.871 515.7
-420.912 604.638 465.44
-428.816 576.438 479.213
-492.389 611.504 519.756
-421.289 613.789 532.027
-411.845 583.444 515.8
-416.012 623.493 494.691
-494.607 625.244 496.67
-443.149 582.863 494.862
-474.872 595.609 523.061
-403.592 588.827 523.772
-429.541 627.038 544.721
-462.504 588.163 504.915
-412.067 585.618 485.17
-392.652 611.964 517.16
-406.873 589.522 510.322
-482.42 625.595 503.482
-417.994 620.876 570.726
-424.135 624.323 502.641
-492.392 615.861 507.508
-488.467 608.701 521.304
-418.049 623.216 534.206
-431.324 607.649 455.086
-491.171 638.559 489.085
-395.462 605.652 519.941
-486.372 629.633 522.191
-406.225 601.621 503.804
-430.16 585.943 463.345
-432.889 626.401 530.677
-481.118 616.621 512.254
-405.343 618.484 520.468
-495.791 621.409 524.22
-417.431 604.545 534.175
-402.002 600.37 496.655
-411.45 602.732 479.081
-474.117 641.835 491.559
-491.927 609.625 526.951
-486.138 614.359 501.335
-426.759 619.366 538.679
-462.505 586.951 513.102
-394.169 600.332 515.631
-410.775 615.172 526.771
-429.372 580.086 493.691
-483.493 615.257 525.98
-407.27 601.609 558.581
-407.017 587.419 521.764
-434.253 578.945 463.108
-435.472 617.306 465.394
-492.869 613.533 527.576
-492.939 635.958 501.195
-416.182 619.325 498.197
-417.299 595.134 556.116
-422.174 610.638 466.506
-410.693 582.924 513.099
-494.137 631.397 494.535
-440.064 574.721 478.483
-442.182 580.427 494.876
-414.087 618.656 572.241
-478.16 612.003 527.844
-471.501 606.982 518.588
-492.354 616.454 506.654
-479.07 602.532 516.557
-411.271 603.971 479.348
-454.615 573.547 493.026
-490.775 614.165 530.659
-429.716 607.095 460.675
-399.328 597.625 534.871
-429.666 606.858 461.908
-428.041 583.712 465.543
-416.319 588.805 537.14
-407.452 591.567 499.654
-416.172 624.086 498.965
-488.708 644.058 502.789
-431.317 582.127 501.541
-439.759 587.531 456.33
-486.816 615.59 529.334
-421.242 597.989 464.957
-406.814 609.585 557.958
-431.23 628.643 541.232
-453.365 593.562 519.181
-488.475 634.592 516.92
-415.687 576.47 506.862
-421.629 580.871 486.674
-427.242 575.019 493.757
-436.862 629.229 545.197
-482.53 609.653 502.109
-415.776 618.173 536.228
-409.296 619.799 514.471
-438.819 634.93 539.819
-445.897 634.368 544.512
-491.68 628.718 507.977
-496.251 617.628 536.11
-417.575 604.135 469.896
-398.847 598.566 511.536
-467.886 589.935 502.496
-407.403 614.954 548.281
-425.468 600.851 462.601
-481.934 609.141 505.408
-409.846 589.383 527.234
-408.169 587.337 525.674
-428.152 629.154 537.781
-474.956 604.871 509.721
-449.53 583.369 462.751
-414.634 618.574 497.087
-408.265 589.924 534.5
-407.162 604.593 488.873
-495.324 618.488 526.092
-409.116 614.988 529.793
-405.751 597.138 501.499
-394.187 600.861 521.005
-450.093 578.259 474.19
-414.344 582.619 528.61
-421.118 608.023 465.349
-417.357 598.86 528.211
-408.333 589.819 498.169
-431.874 576.93 482.521
-405.585 589.574 501.32
-445.293 580.128 496.107
-485.236 608.339 516.374
-488.517 630.193 520.413
-425.555 616.342 470.825
-469.368 643.601 499.755
-465.231 591.849 506.786
-395.353 600.394 522.552
-481.03 603.389 518.688
-395.21 602.137 527.623
-477.336 606.141 510.619
-432.264 634.448 524.783
-489.345 632.749 492.842
-408.176 598.848 488.557
-488.579 624.067 521.032
-477.1 599.47 514.985
-417.258 622.931 510.198
-404.034 586.689 524.232
-447.725 574.734 487.12
-409.796 598.465 485.419
-486.875 628.46 514.326
-495.935 611.043 543.442
-408.987 616.768 543.782
-412.87 620.813 528.851
-430.756 595.79 459.481
-483.662 606.146 514.602
-414.954 588.786 548.139
-432.853 631.175 490.912
-420.732 624.088 562.423
-411.243 610.426 566.853
-446.032 635.423 535.541
-404.439 602.456 495.498
-426.239 623.949 484.405
-489.752 636.285 487.425
-480.007 635.941 498.154
-394.654 600.065 514.556
-407.704 607.139 509.058
-435.034 631.308 494.525
-406.422 612.667 496.396
-396.578 601.086 497.194
-483.205 608.426 507.512
-474.576 602.072 508.153
-483.812 606.008 517.758
-400.542 590.249 526.122
-412.274 624.799 509.151
-463.048 593.993 521.459
-430.55 616.981 462.751
-407.963 607.801 556.552
-444.756 584.774 463.97
-410.713 594.021 522.275
-417.044 596.93 537.66
-430.281 576.77 469.34
-483.21 640.519 501.465
-441.746 599.878 448.488
-437.177 579.518 459.534
-423.239 616.924 558.203
-444.238 582.33 484.492
-480.759 640.325 491.009
-437.028 580.489 457.752
-416.206 587.347 540.899
-442.565 632.772 497.483
-480.142 618.517 503.542
-420.613 623.947 518.35
-491.485 608.932 524.582
-411.826 603.042 566.198
-439.655 578.169 493.787
-408.692 595.52 492.206
-423.236 579.722 502.832
-415.585 587.7 536.251
-415.852 590.106 551.02
-408.567 591.176 541.181
-410.273 612.648 498.649
-425.493 621.247 529.809
-411.467 606.18 482.238
-420.02 581.97 486.534
-490.012 637.952 524.096
-477.287 603.902 524.713
-409.515 599.639 481.264
-447.384 636.473 525.918
-429.37 627.994 494.683
-401.03 609.449 548.798
-395.336 603.068 507.259
-442.675 575.674 464.996
-424.739 614.694 535.073
-479.01 603.589 514.973
-426.075 629.119 554.641
-410.663 623.27 507.408
-407.98 613.57 531.971
-488.416 619.742 521.639
-484.111 606.681 532.344
-399.085 591.782 515.778
-420.035 605.551 551.057
-467.37 599.398 523.671
-496.44 613.864 542.137
-464.195 587.736 514.446
-495.925 621.292 506.778
-416.116 592.285 526.903
-478.191 613.732 526.83
-472.554 607.897 523.885
-407.205 607.369 520.647
-428.516 633.7 517.438
-408.565 605.831 497.438
-489.373 631.13 518.694
-418.151 617.828 572.114
-466.208 600.959 517.576
-402.694 613.518 521.84
-434.694 607.059 457.169
-405.572 616.93 516.877
-430.306 621.16 475.526
-403.372 612.493 540.29
-434.635 632.603 525.266
-427.448 629.021 536.682
-406.17 608.356 522.58
-486.865 637.29 489.172
-405.583 613.868 517.822
-398.346 596.351 514.73
-423.462 598.228 465.735
-453.091 593.577 522.535
-392.587 609.667 514.073
-474.493 597.628 520.827
-415.385 583.092 506.971
-418.05 619.859 568.977
-475.78 603.649 509.312
-493.845 626.62 516.374
-415.829 593.816 527.291
-419.758 624.566 492.23
-449.071 581.921 470.567
-396.155 611.871 520.784
-415.803 619.835 520.014
-463.779 590.902 505.755
-415.825 591.419 523.44
-417.996 589.941 546.963
-441.437 581.318 497.744
-472.847 601.622 511.446
-495.651 630.118 495.996
-413.415 606.745 526.606
-470.795 596.55 515.097
-490.71 616.845 504.635
-438.19 572.315 474.921
-399.555 594.39 532.971
-433.237 631.154 562.413
-426.376 584.353 472.236
-410.41 591.359 540.719
-405.506 615.852 510.35
-484.095 627.264 499.802
-423.476 578.372 487.099
-410.586 613.433 560.142
-409.738 595.161 489.383
-405.775 592.804 507.831
-428.426 614.828 465.477
-406.404 581.095 506.906
-422.997 606.526 551.759
-418.902 611.414 532.433
-427.69 583.954 471.208
-418.931 612.573 565.79
-420.767 621.137 572.206
-403.689 595.812 538.699
-444.099 584.328 509.194
-425.152 578.608 483.071
-428.335 603.814 458.738
-420.913 627.198 519.567
-400.248 592.621 526.703
-419.836 629.572 530.733
-412.242 618.405 508.66
-390.504 605.794 512.998
-469.295 605.994 526.523
-400.252 594.025 521.086
-410.539 602.514 566.172
-493.432 617.386 516.347
-437.984 587.926 458.436
-427.259 589.484 458.715
-412.891 595.869 548.52
-480.452 627.86 505.962
-405.824 600.977 498.631
-446.853 642.959 540.335
-409.217 597.822 483.62
-406.09 597.853 544.542
-415.334 591.824 554.402
-429.64 620.03 475.447
-402.081 609.73 505.446
-489.949 634.148 512.486
-400.074 606.124 531.083
-430.303 630.621 530.077
-483.309 616.046 514.977
-483.255 634.651 502.681
-431.982 623.263 565.402
-402.916 607.899 497.976
-460.47 587.641 505.287
-444.666 575.687 470.029
-444.789 585.664 512.451
-480.821 606.298 516.127
-428.55 619.652 477.606
-399.933 602.507 536.631
-424.941 627.878 541.248
-415.305 618.846 531.606
-423.881 617.738 469.759
-410.608 608.075 563.262
-415.354 595.346 528.699
-402.279 605.521 548.046
-417.378 626.19 511.849
-411.738 597.574 559.819
-405.466 594.926 495.266
-440.35 634.062 521.188
-423.096 614.765 469.862
-405.245 603.507 490.672
-473.985 594.623 511.151
-419.429 601.063 572.584
-407.98 597.124 499.511
-415.785 628.108 526.246
-406.129 604.393 515.043
-492.396 618.632 501.604
-420.764 622.461 497.879
-445.243 633.859 519.215
-429.494 623.724 480.047
-465.29 594.172 511.058
-400.273 592.556 531.388
-412.637 580.211 512.45
-488.648 643.226 497.898
-493.699 623.068 529.814
-480.282 611.027 508.498
-446.614 646.536 543.947
-416.923 628.501 511.675
-423.984 606.778 468.183
-489.934 640.273 501.139
-468.834 596.836 515.855
-413.51 624.287 502.209
-438.979 582.792 461.04
-483.796 631.332 502.224
-432.908 631.664 520.433
-431.46 614.449 465.481
-417.443 582.043 490.505
-429.561 616.865 467.322
-418.782 596.521 538.661
-440.939 581.247 494.487
-410.324 585.636 502.621
-412.046 619.278 523.669
-435.247 575.192 471.821
-486.564 618.212 495.49
-435.809 595.636 455.193
-414.8 622.782 520.753
-442.395 581.606 473.315
-392.63 604.991 509.091
-428.739 625.968 491.104
-486.954 641.002 511.751
-436.761 633.856 531.115
-444.658 576.711 473.968
-418.645 598.917 563.037
-421.011 628.427 530.512
-412.292 596.787 554.91
-409.29 614.803 494.73
-403.678 606.683 545.745
-414.709 620.896 560.702
-419.615 626.347 512.565
-437.787 611.602 455.849
-431.86 635.405 528.779
-411.426 614.01 544.262
-477.959 603.005 506.224
-416.164 584.184 500.756
-447.434 633.755 532.7
-420.403 622.212 491.131
-492.6 619.3 534.23
-406.575 609.925 497.225
-400.35 608.283 552.873
-418.402 618.006 528.622
-411.592 588.285 530.314
-409.251 582.065 517.753
-429.278 623.684 535.603
-458.309 591.062 517.827
-416.942 590.178 550.704
-485.908 618.578 498.293
-403.946 600.461 549.498
-404.884 593.431 508.573
-422.179 600.17 464.417
-488.418 629.534 514.436
-401.57 610.456 530.045
-397.554 611.892 510.199
-472.509 600.382 508.728
-409.438 619.395 512.042
-451.63 586.669 512.345
-412.08 592.562 479.149
-485.295 603.523 520.602
-423.462 619.953 478.226
-403.999 589.495 503.519
-411.273 581.945 517.932
-405.559 585.201 505.791
-449.691 577.236 488.728
-432.675 633.88 517.004
-486.219 642.833 488.918
-423.354 605.399 463.774
-480.88 636.749 486.04
-452.438 580.553 501.917
-413.924 622.981 529.815
-450.927 581.846 475.04
-423.316 583.011 480.928
-491.148 607.245 534.663
-397.365 603.321 525.602
-471.894 594.951 513.189
-401.026 613.425 517.087
-419.097 626.99 529.543
-497.53 623.636 506.612
-480.001 601.513 522.443
-403.825 608.496 546.061
-404.302 616.469 511.895
-416.382 618.37 540.318
-415.859 581.194 511.537
-488.278 613.311 510.446
-422.338 620.087 568.131
-411.766 608.451 569.517
-431.392 609.32 460.121
-466.249 591.674 511.542
-405.018 611.901 506.664
-427.106 622.741 529.486
-395.46 598.523 517.317
-494.308 626.317 504.415
-472.385 598.003 514.145
-488.891 622.922 520.711
-413.284 617.667 549.576
-417.02 615.787 570.954
-487.678 622.945 517.338
-412.979 599.283 472.007
-483.614 622.55 510.58
-420.3 623.085 533.062
-482.589 610.15 511.942
-440.793 635.283 520.075
-431.085 626.565 483.231
-443.113 633 526.687
-406.078 613.487 502.223
-425.1 596.277 460.8
-407.654 615.494 499.784
-431.715 626.875 531.735
-420.98 626.453 515.802
-416.701 596.359 529.215
-436.875 580.499 462.564
-412.775 597.572 558.31
-406.084 611.083 553.245
-429.901 624.03 483.018
-421.597 585.829 468.075
-408.696 583.159 516.835
-412.968 584.384 528.888
-415.587 622.931 505.574
-407.137 586.051 522.234
-424.547 626.672 490.283
-480.336 609.396 499.962
-400.966 597.454 507.896
-419.357 581.423 484.657
-403.493 598.811 544.678
-462.68 583.182 514.756
-416.782 623.408 522.926
-428.714 634.868 529.421
-416.074 608.174 527.487
-484.785 612.593 498.431
-441.263 579.085 461.125
-416.447 599.768 564.123
-406.959 600.713 549.961
-397.925 600.872 503.516
-399.67 601.917 535.093
-411.226 615.991 568.421
-399.945 606.862 502.242
-427.959 614.807 463.067
-396.439 596.902 527.419
-404.348 613.191 547.093
-421.639 601.145 464.537
-409.402 616.795 531.306
-412.9 619.447 529.937
-428.098 623.26 525.509
-408.055 583.972 496.135
-442.51 581.098 487.997
-421.899 583.851 485.067
-475.151 597.563 524.028
-404.924 595.966 498.633
-404.519 618.841 541.118
-402.346 590.008 508.735
-495.236 614.096 541.931
-419.903 587.573 539.948
-439.372 636.26 522.381
-421.236 616.277 546.476
-477.618 610.457 510.781
-417.839 620.067 546.316
-446.674 637.699 538.377
-462.928 590.472 512.356
-432.831 580.883 489.299
-446.832 585.75 512.983
-412.88 598.207 523.893
-414.482 618.96 551.093
-429.909 627.635 559.794
-409.089 616.88 516.276
-477.224 611.89 521.413
-398.226 596.942 520.954
-436.193 584.804 461.221
-400.232 596.594 498.175
-402.819 610.826 520.568
-427.394 603.257 458.581
-400.867 597.765 539.642
-487.522 608.881 510.035
-424.871 626.068 548.316
-408.407 594.07 543.115
-428.862 600.324 458.328
-413.116 602.878 477.187
-416.314 620.648 568.099
-434.073 581.063 488.337
-399.705 600.573 532.115
-414.068 598.942 560.49
-481.898 605.554 526.486
-402.036 610.672 547.256
-421.432 605.663 460.055
-426.651 620.374 544.996
-436.868 584.445 470.307
-492.279 624.073 509.024
-471.869 611.431 521.302
-403.45 610.838 500.408
-417.005 599.795 545.059
-414.155 625.266 519.917
-411.996 612.431 560.919
-401.377 611.525 510.491
-494.685 615.506 530.212
-484.738 604.195 528.562
-464.604 592.305 521.974
-491.959 627.623 513.158
-492.205 624.681 532.143
-405.772 592.948 510.406
-414.554 587.892 525.273
-446.658 641.371 539.35
-418.541 619.936 551.036
-444.532 580.143 473.143
-489.225 640.875 509.88
-396.109 604.958 522.227
-418.365 620.343 564.278
-421.929 601.204 532.867
-433.201 582.518 484.496
-481.049 636.334 506.079
-407.586 593.086 496.465
-404.054 607.949 553.836
-478.331 610.776 516.544
-434.111 582.33 483.254
-425.626 580.562 501.601
-420.37 593.817 469.965
-481.746 614.236 509.118
-450.118 643.141 535.742
-488.923 611.435 524.035
-409.546 620.967 499.936
-415.703 620.876 564.335
-402.719 613.448 526.703
-433.608 630.99 523.122
-489.547 642.364 499.713
-406.544 615.366 542.386
-482.555 620.883 504.631
-409.947 617.139 548.753
-398.489 595.672 505.057
-429.615 588.647 461.551
-415.041 625.989 503.821
-403.927 591.456 501.568
-434.32 613.55 458.074
-423.69 610.536 561.991
-421.147 625.933 495.754
-430.922 636.192 521.117
-405.906 600.428 480.683
-430.186 628.273 544.865
-409.19 588.591 496.665
-416.676 626.101 501.03
-481.711 619.47 499.823
-433.543 630.657 540.402
-416.594 621.451 573.699
-405.78 598.078 492.176
-444.732 581.891 470.732
-430.767 631.589 518.514
-494.613 620.959 538.571
-418.559 601.099 534.099
-442.718 638.408 538.665
-435.513 583.359 463.658
-446.345 578.959 464.33
-495.144 620.154 497.893
-413.204 583.963 504.063
-404.773 599.089 538.731
-487.797 628.908 520.089
-415.844 582.3 511.178
-405.344 583.713 505.33
-422.158 613.96 536.169
-426.221 620.1 485.643
-477.293 609.428 513.266
-447.378 639.389 533.766
-400.398 596.145 515.032
-428.867 581.973 487.86
-421.166 631.401 513.816
-415.812 601.994 572.246
-419.026 577.966 490.671
-407.907 587.455 489.564
-431.493 630.399 519.834
-397.236 601.864 498.137
-437.577 578.466 491.974
-419.215 601.41 555.985
-402.896 600.546 492.408
-416.18 589.375 530.14
-406.455 612.505 535.501
-446.895 579.329 494.696
-421.07 609.543 564.72
-400.47 611.135 514.856
-425.635 600.281 460.587
-466.712 597.026 514.213
-418.017 598.3 553.89
-400.522 604.111 526.269
-435.235 572.116 476.82
-470.199 600.848 512.792
-436.086 630.05 540.246
-442.518 635.988 527.362
-413.064 615.55 494.604
-480.459 625.047 504.56
-473.76 608.1 528.476
-495.794 622.152 527.485
-424.108 628.042 520.903
-482.354 640.989 503.756
-433.374 580.481 473.711
-407.705 615.145 504.891
-495.491 618.026 510.922
-419.262 598.936 545.431
-421.3 626.127 540.418
-410.616 600.631 474.502
-404.015 609.675 504.083
-426.079 582.929 488.25
-485.2 639.364 506.427
-482.719 613.596 505.569
-404.115 611.56 496.808
-424.497 610.867 465.436
-416.815 622.007 513.166
-403.927 591.696 533.387
-497.369 612.499 538.953
-424.921 623.627 564.455
-426.472 622.608 476.605
-439.282 643.785 545.004
-482.047 621.697 492.108
-481.466 632.227 500.033
-461.219 591.4 508.037
-416.266 590.098 526.145
-424.793 616.975 466.96
-420.65 605.906 569.307
-491.06 634.664 488.696
-461.251 594.264 521.681
-472.505 596.759 513.391
-409.636 620.988 507.24
-419.808 613.115 531.321
-449.347 638.414 524.238
-405.227 610.578 493.512
-438.978 576.161 492.326
-491.199 631.853 489.751
-494.667 629.279 501.039
-443.499 581.352 497.593
-474.373 604.153 523.972
-442.39 582.507 461.009
-455.17 590.897 517.194
-468.441 591.214 504.543
-413.317 617.119 550.678
-421.6 636.163 522.929
-431.638 624.49 486.256
-433.265 611.924 458.34
-425.912 614.369 561.13
-399.471 603.098 531.771
-484.222 615.656 518.12
-421.952 629.345 539.342
-405.153 592.805 515.445
-490.045 627.787 505.926
-493.777 615.684 523.533
-408.978 596.803 519.663
-482.117 624.155 510.322
-410.516 584.723 523.047
-482.69 624.159 507.703
-441.63 580.692 462.388
-439.226 637.606 535.762
-491.428 629.925 519.029
-455.576 583.779 513.724
-437.116 602.63 453.98
-419.237 607.691 544.105
-441.61 633.905 529.923
-400.245 614.671 532.939
-419.182 617.357 543.87
-409.226 597.995 523.057
-409.088 582.587 523.458
-416.679 617.645 558.943
-413.471 623.661 518.558
-446.412 581.818 487.316
-447.589 634.168 526.721
-412.551 590.226 540.886
-407.71 589.788 505.087
-493.368 613.002 510.697
-490.53 629.514 514.14
-432.024 604.15 458.481
-429.846 623.325 471.983
-393.129 606.415 511.411
-419.072 628.952 535.375
-456.841 583.087 502.623
-400.112 613.322 514.294
-414.067 621.207 516.88
-434.315 609.557 455.627
-489.856 610.068 512.586
-407.584 607.691 499.668
-433.837 585.718 456.482
-415.187 600.813 568.86
-412.246 598.462 475.517
-446.086 582.849 460.403
-404.716 595.049 497.999
-483.052 629.548 496.401
-418.094 582.724 499.517
-415.219 590.936 532.717
-412.365 604.237 523.942
-424.101 615.752 546.733
-390.001 605.744 515.63
-440.334 578.676 463.629
-419.465 582.676 494.952
-424.923 585.652 467.013
-425.838 583.401 492.726
-492.542 632.263 491.912
-412.717 606.661 572.257
-394.11 606.518 518.401
-412.247 603.963 571.059
-474.769 639.674 490.431
-441.91 644.901 545.211
-410.929 616.083 508.705
-431.64 610.922 463.484
-493.308 628.848 520.569
-410.305 585.895 526.282
-413.841 618.44 506.016
-406.803 605.292 500.768
-437.142 636.725 551.325
-411.589 613.597 517.129
-433.086 632.325 496.913
-453.562 589.734 513.329
-491.526 627.1 514.193
-441.748 576.334 490.905
-421.091 608.641 536.986
-417.382 593.032 550.723
-397.248 601.263 495.979
-420.144 575.82 496.665
-420.201 577.559 500.898
-407.47 607.499 514.188
-438.72 582.961 457.09
-435.453 574.929 484.883
-490.842 625.424 522.618
-420.208 606.281 563.98
-468.647 595.708 508.716
-424.017 619.188 565.168
-418.108 585.222 543.142
-487.398 632.486 514.52
-407.842 598.152 516.391
-443.967 582.908 475.901
-414.755 583.866 529.225
-411.068 617.545 529.861
-403.638 612.096 505.26
-415.693 603.979 571.19
-481.237 639.319 488.174
-419.622 607.755 570.079
-414.04 582.088 505.438
-429.226 573.279 478.298
-452.552 577.903 487.19
-478.109 604.55 512.522
-408.561 613.853 551.075
-422 608.679 462.231
-427.474 625.825 494.064
-422.399 626.18 492.787
-426.217 580.508 466.452
-425.947 612.664 570.188
-411.001 621.966 505.065
-416.805 626.505 527.154
-490.342 607.254 530.167
-475.918 601.056 524.392
-402.702 607.329 543.05
-427.707 607.875 454.389
-429.146 574.183 476.512
-448.614 579.015 482.08
-473.227 606.89 518.417
-486.999 632.046 510.952
-413.244 623.205 523.497
-404.547 610.68 545.087
-428.607 623.075 482.525
-499.025 614.9 544.893
-419.094 602.981 541.044
-457.563 596.438 521.931
-417.349 623.085 564.385
-404.198 588.806 503.373
-456.441 580.589 507.999
-448.213 580.324 493.66
-413.464 618.851 562.931
-482.91 612.07 524.008
-416.852 623.978 528.58
-485.619 609.455 504.079
-400.008 589.876 520.374
-419.42 593.306 541.912
-470.501 594.38 505.09
-417.739 601.717 542.342
-405.751 605.271 514.562
-419.484 599.12 552.573
-398.994 594.892 501.585
-409.04 586.852 520.462
-408.562 598.466 560.42
-406.971 591.731 530.724
-496.674 624.938 510.609
-495.167 618.707 496.025
-431.859 586.896 463.355
-461.302 595.804 521.648
-426.687 623.932 485.254
-434.093 577.694 497.267
-431.444 627.223 521.002
-411.364 609.955 573.889
-423.437 578.286 493.326
-413.649 621.19 520.155
-485.024 619.477 513.572
-426.999 621.535 554.621
-444.588 638.063 544.343
-398.826 612.356 512.036
-410.213 612.518 557.44
-407.41 596.476 521.667
-397.907 611.735 525.583
-427.932 620.586 565.838
-481.979 615.601 517.959
-412.026 616.781 555.139
-408.909 607.122 560.181
-435.664 634.879 532.667
-488.779 636.601 516.756
-399.741 606.84 501.496
-476.419 598.416 522.489
-417.565 617.369 485.315
-431.887 577.996 468.551
-404.384 599.327 545.611
-421.231 610.354 541.181
-406.977 616.719 512.862
-405.56 613.509 514.362
-488.979 634.308 507.636
-411.851 614.81 558.767
-482.326 616.346 516.867
-414.16 590.417 537.211
-406.29 593.468 511.816
-400.499 610.429 522.506
-479.335 635.253 492.684
-404.138 596.253 540.303
-422.855 613.738 474.78
-401.194 611.685 526.32
-491.11 608.644 535.206
-413.626 616.105 542.628
-417.367 601.277 553.452
-461.441 590.889 520.242
-417.042 630.511 526.547
-429.537 592.759 458.533
-457.86 583.653 508.697
-494.504 616.259 517.252
-447.232 581.591 495.799
-420.272 598.969 533.867
-425.889 613.677 561.823
-427.613 631.748 519.642
-407.573 601.104 482.882
-407.698 594.721 543.826
-414.894 612.761 572.618
-411.327 619.724 508.982
-425.087 620.562 477.964
-437.406 632.744 516.817
-490.014 628.526 514.429
-417.253 632.022 516.196
-424.534 617.814 572.235
-407.326 583.55 510.956
-454.191 581.811 511.288
-405.501 589.82 501.404
-425.364 576.009 482.413
-402.219 595.642 538.89
-418.234 613.561 530.58
-478.93 638.345 493.267
-435.202 631.09 495.213
-415.641 621.9 501.191
-409.39 589.768 535.261
-408.608 610.224 508.538
-424.902 620.596 473.15
-455.344 586.565 518.747
-420.807 600.086 469.603
-408.485 586.568 527.273
-420.883 601.858 471.286
-403.807 589.373 501.27
-406.156 611.169 558.598
-429.991 629.372 546.385
-402.224 589.737 499.965
-424.873 621.163 481.252
-493.182 625.43 499.685
-489.981 609.947 532.777
-427.009 634.765 525.783
-419.367 622.627 493.874
-415.538 620.967 523.86
-437.184 635.588 535.473
-425.984 612.104 559.332
-422.765 606.118 540.372
-395.962 601.592 521.119
-427.55 586.935 460.696
-439.151 636.554 522.779
-415.288 614.084 573.58
-454.758 577.676 509.362
-411.171 618.608 532.943
-485.821 638.464 508.113
-413.642 622.796 500.97
-430.356 626.323 554.807
-405.09 615.58 502.696
-488.172 628.42 524.425
-425.269 575.791 481.147
-397.268 598.9 535.729
-463.095 591.8 523.184
-424.669 633.347 527.796
-487.801 602.975 517.368
-397.916 609.512 519.834
-486.667 606.026 517.629
-471.298 645.026 488.438
-405.237 588.598 510.35
-479.401 627.381 508.859
-485.736 601.802 524.921
-485.427 638.643 518.877
-421.197 607.83 462.284
-415.189 617.946 525.863
-496.107 622.337 520.049
-431.729 632.172 520.216
-490.379 613.002 525.928
-407.506 610.093 494.101
-421.6 625.784 551.11
-404.45 613.189 534.074
-471.938 609.901 528.041
-397.876 597.862 532.081
-428.042 634.81 519.209
-489.212 640.193 505.828
-414.304 622.439 532.858
-409.7 597.511 523.471
-490.6 617.463 499.432
-410.457 609.109 564.216
-411.329 600.776 525.83
-407.197 606.269 516.904
-432.971 583.441 460.439
-394.481 598.17 523.935
-408.102 617.948 521.249
-469.045 638.728 498.632
-435.462 629.225 523.365
-447.541 583.844 475.224
-489.68 632.668 512.707
-485.893 625.563 510.373
-407.244 589.551 522.903
-415.429 579.821 495.96
-452.587 578.467 487.3
-400.885 600.549 549.291
-433.364 584.468 465.966
-481.417 620.471 509.093
-411.901 614.567 521.342
-399.325 589.333 513.22
-430.007 623.547 560.683
-462.265 637.96 501.717
-424.56 580.835 488.455
-412.549 590.46 544.386
-494.945 617.669 505.009
-411.515 607.481 522.736
-404.196 596.07 512.287
-427.744 621.279 556.35
-409.764 599.365 486.04
-422.348 624.573 491.905
-461.771 594.711 510.067
-493.714 624.157 496.558
-489.14 629.154 523.893
-484.252 636.69 507.618
-406.29 606.392 503.897
-426.256 619.793 482.973
-492.355 623.418 528.119
-429.102 616.062 465.015
-406.859 588.776 519.209
-451.424 641.278 540.199
-458.78 582.761 507.269
-480.882 633.622 506.603
-398.973 607.226 507.325
-400.766 606.134 554.007
-429.816 626.762 551.953
-414.007 612.508 528.658
-409.641 611.541 516.873
-425.935 575.555 498.385
-418.866 622.567 499.552
-488.497 636.08 486.841
-426.042 625.366 490.309
-420.727 599.483 538.858
-419.199 576.998 507.843
-404.975 599.363 553.569
-446.788 640.889 536.056
-437.557 578.103 495.77
-444.421 583.357 472.018
-493.327 618.894 520.491
-404.679 613.383 515.631
-443.261 631.336 521.171
-483.992 619.076 494.825
-441.366 582.302 468.032
-432.845 576.123 491.602
-409.559 597.762 483.975
-408.344 614.699 520.341
-453.631 578.575 484.886
-456.128 578.655 512.798
-424.285 629.956 533.247
-418.783 598.536 467.188
-463.136 589.159 516.024
-433.787 583.447 496.48
-417.085 628.261 532.011
-419.556 624.477 537.358
-429.648 625.331 552.205
-447.215 636.224 524.826
-447.078 585.144 513.518
-421.719 604.174 550.147
-419.052 611.901 470.719
-413.246 602.051 471.947
-403.679 590.536 528.395
-410.582 604.687 476.146
-431.539 606.015 457.244
-435.821 576.789 467.425
-427.246 584.617 476.058
-461.769 588.521 518.78
-455.738 584.062 503.914
-411.96 579.373 511.582
-400.047 608.811 541.906
-418.065 581.973 510.681
-407.781 613.96 505.48
-483.689 618.137 514.757
-417.355 620.171 487.462
-414.926 601.318 478.648
-481.318 600.516 523.61
-426.968 631.059 532.122
-480.795 635.059 502.315
-470.49 597.3 522.317
-471.519 602.263 512.426
-433.796 627.514 540.512
-442.97 637.087 522.519
-446.462 582.568 478.902
-493.319 621.22 499.692
-421.78 605.941 558.592
-490.092 638.005 508.152
-475.096 602.23 510.346
-424.77 622.684 555.813
-417.249 629.981 522.572
-491.825 604.119 535.605
-437.376 634.567 524.622
-480.254 611.01 501.095
-417.257 597.259 554.592
-422.709 609.189 556.851
-420.893 596.618 543.934
-493.593 632.117 491.265
-454.604 586.458 513.803
-408.844 595.923 519.407
-444.499 639.457 528.894
-417.177 618.672 551.602
-478.077 611.692 526.226
-474.949 609.282 522.095
-441.099 638.496 532.754
-443.382 639.543 536.38
-433.127 571.224 499.571
-432.341 579.067 495.263
-433.819 626.887 535.513
-434.351 614.326 457.926
-409.178 603.444 523.259
-470.005 600.474 524.754
-410.204 619.897 512.588
-411.281 606.45 481.09
-475.485 607.937 519.43
-453.37 580.3 505.844
-411.004 598.907 480.742
-410.586 614.947 514.158
-486.809 612.336 529.142
-420.693 599.214 565.117
-397.116 602.789 522.693
-487.2 642.956 492.82
-477.496 606.71 527.986
-412.2 591.424 543.504
-438.708 574.647 482.706
-438.846 580.905 481.662
-427.968 620.662 530.023
-424.428 626.131 542.321
-420.17 621.777 543.095
-416.438 593.677 533.14
-408.737 610.406 516.88
-393.848 607.318 513.089
-413.77 624.974 502.689
-411.63 611.25 524.14
-400.551 595.448 538.389
-419.742 628.706 516.666
-455.747 575.837 496.064
-414.448 618.8 502.068
-440.579 631.086 543.432
-415.506 603.014 470.947
-468.043 607.747 527.229
-495.059 621.51 490.418
-417.239 597.141 557.888
-427.143 604.8 455.407
-434.11 621.333 465.522
-493.568 620.285 529.01
-451.17 575.584 485.245
-413.95 613.688 566.306
-478.257 605.64 526.616
-489.765 628.102 511.146
-475.571 605.858 524.532
-444.51 579.408 475.199
-414.304 621.551 521.983
-405.4 597.355 511.625
-418.975 589.576 545.028
-483.396 640.918 504.308
-471.311 597.725 509.15
-424.875 614.423 469.63
-399.735 593.824 513.375
-447.843 580.972 490.194
-411.903 584.499 505.856
-406.828 615.963 522.708
-496.667 619.041 528.385
-417.955 581.779 497.541
-419.58 635.522 516.181
-479.193 605.15 506.458
-484.379 617.556 523.085
-423.435 626.069 523.324
-422.828 624.871 489.069
-424.404 606.72 538.233
-399.162 596.306 529.313
-418.988 604.493 549.068
-405.448 601.524 486.99
-412.698 583.012 509.771
-406.868 612.208 522.721
-414.479 600.074 528.097
-472.305 643.942 486.23
-421.617 612.062 569.182
-424.787 626.412 498.764
-436.133 635.498 542.215
-406.256 617.325 508.66
-422.165 622.25 490.706
-399.43 609.747 544.526
-472.217 641.398 491.053
-425.625 633.538 518.232
-426.657 630.67 489.703
-422.308 624.496 555.289
-487.593 621.787 517.943
-466.689 599.758 517.069
-420.953 626.227 540.878
-407.191 595.999 506.612
-453.837 589.984 512.35
-406.066 616.283 543.151
-393.143 602.841 500.793
-463.262 585.057 512.914
-428.183 624.748 490.299
-448.69 580.737 465.549
-408.466 604.492 483.429
-419.699 610.031 469.109
-398.058 611.405 527.777
-444.935 579.106 475.547
-488.722 629.6 526.859
-482.721 617.418 520.283
-405.17 614.733 550.937
-421.433 625 561.529
-490.308 615.151 505.341
-422.645 609.007 565.736
-423.109 608.721 464.436
-444.856 583.546 465.217
-420.962 600.02 559.468
-416.812 579.672 494.524
-422.184 612.768 550.302
-419.11 622.2 550.14
-408.278 599.85 520.309
-426.767 601.982 461.707
-427.538 617.997 473.927
-493.348 616.289 525.648
-444.321 576.272 484.771
-405.976 592.565 512.513
-432.228 582.368 467.294
-458.341 574.648 495.387
-436.595 601.731 454.666
-416.474 604.702 526.157
-421.342 615.011 532.396
-432.38 627.937 481.082
-468.464 590.376 515.462
-438.818 630.035 545.814
-426.966 616.396 468.202
-491.294 610.038 512.312
-478.562 606.819 506.493
-461.841 595.017 516.782
-416.134 583.474 503.569
-435.364 583.871 496.686
-446.084 636.187 531.143
-402.718 590.69 517.982
-412.54 587.475 536.111
-439.129 635.143 543.957
-471.58 645.291 489.079
-405.67 593.439 544.234
-408.483 595.234 524.16
-485.722 615.125 502.797
-416.243 581.131 486.292
-400.241 608.106 501.459
-410.726 596.911 548.204
-424.349 628.344 520.584
-442.34 641.568 544.138
-421.385 581.521 504.912
-421.784 625.421 555.007
-485.658 615.241 526.24
-493.549 615.879 532.922
-425.169 619.531 542.245
-485.282 629.125 496.337
-415.984 577.483 516.008
-409.868 600.334 482.588
-429.372 622.141 545.2
-398.328 597.431 514.951
-480.235 616.669 507.672
-478.663 611.032 516.327
-410.458 580.62 507.085
-402.65 611.818 547.476
-414.176 617.149 567.147
-395.679 611.173 517.952
-418.048 595.143 528.047
-453.947 594.634 520.949
-493.314 612.749 537.363
-416.315 615.978 524.189
-427.285 613.875 467.098
-429.277 584.793 474.872
-485.58 641.114 506.482
-492.912 627.462 493.081
-405.153 589.338 526.816
-431.337 628.376 539.712
-423.642 583.196 481.614
-403.672 586.037 513.219
-419.89 590.488 548.894
-452.554 580.016 503.062
-418.428 598.791 556.139
-424.564 620.635 536.696
-423.703 627.318 491.152
-413.564 619.828 523.115
-486.57 604.469 524.704
-393.447 600.479 507.74
-421.252 632.298 530.727
-419.794 618.91 484.99
-495.571 613.485 539.132
-430.579 623.065 479.439
-407.322 588.325 521.907
-409.203 613.879 513.059
-408.395 617.691 538.4
-405.943 585.603 499.532
-435.522 576.617 469.008
-443.506 575.52 489.382
-480.568 621.286 508.655
-408.042 597.342 488.568
-442.303 637.505 525.144
-430.771 614.189 464.545
-415.14 579.904 494.871
-436.473 633.301 528.943
-419.716 612.585 474.083
-406.592 596.324 540.91
-441.291 638.19 534.852
-415.086 620.77 496.55
-408.58 592.251 540.119
-491.724 615.401 528.472
-408.864 616.288 500.781
-425.588 578.217 487.362
-434.074 583.439 469.877
-416.318 576.452 506.637
-406.061 601.008 555.383
-458.581 589.259 506.448
-409.45 581.441 500.052
-407.58 611.743 517.58
-468.073 593.556 513.304
-414.49 594.28 534.786
-440.035 636.849 548.45
-456.955 586.972 504.418
-414.932 608.199 572.727
-398.772 597.72 531.097
-411.219 597.439 477.799
-410.282 605.631 568.809
-425.21 627.645 540.664
-416.651 582.961 528.006
-417.301 584.852 492.777
-446.672 584.133 506.02
-404.076 610.839 496.187
-480.39 614.459 517.381
-464.494 593.937 516.929
-443.307 638.265 538.539
-422.861 624.183 567.67
-487.824 633.206 491.029
-468.942 593.328 500.717
-421.994 598.32 464.049
-427.301 574.638 496.463
-489.511 636.012 512.924
-424.042 610.414 459.967
-422.092 617.313 540.262
-475.055 644.706 497.054
-431.037 624.484 528.734
-400.201 590.167 508.854
-423.482 623.243 560.706
-414.141 617.224 556.587
-418.423 596.241 550.317
-433.599 630.013 539.955
-431.963 581.157 474.257
-451.401 644.31 535.598
-463.626 586.509 499.598
-459.553 592.548 521.862
-483.537 601.463 529.722
-431.817 607.685 456.265
-458.227 596.431 523.413
-410.985 616.317 500.182
-472.471 601.138 513.678
-430.615 624.996 560.575
-452.213 581.439 474.098
-400.889 604.554 494.662
-479.293 616.164 503.764
-442.18 631.829 536.145
-489.177 634.3 517.798
-427.929 621.481 552.373
-406.631 612.408 531.703
-422.451 617.661 555.764
-421.954 630.226 535.019
-469.736 596.098 518.404
-459.186 584.157 512.043
-442.97 631.526 524.069
-426.644 629.577 492.668
-417.256 607.865 556.396
-489.711 630.701 491.058
-422.54 614.35 570.389
-486.588 619.476 497.979
-435.866 571.633 496.921
-436.029 580.688 496.951
-445.725 637.571 522.568
-464.309 590.252 511.284
-441.216 634.342 538.35
-473.407 599.964 513.313
-429.171 580.001 473.198
-427.797 624.043 481.748
-429.013 581.734 471.001
-434.729 635.319 522.231
-485.871 605.567 531.944
-420.899 629.076 525.488
-417.753 621.321 544.477
-413.44 616.616 565.251
-415.177 580.702 539.623
-482.828 625.285 509.685
-421.423 608.962 535.583
-493.016 636.414 490.523
-483.556 638.278 509.469
-489.117 630.565 493.802
-409.325 593.224 522.086
-435.014 609.109 455.372
-478.518 642.593 491.894
-433.193 614.019 464.99
-478.775 613.083 515.664
-438.968 581.685 473.25
-435.564 584.821 460.51
-436.463 606.29 454.588
-422.875 610.601 466.056
-413.319 585.015 524.472
-437.488 574.973 466.972
-425.972 581.208 474.141
-418.922 619.656 553.39
-434.89 620.493 465.288
-424.198 579.919 483.277
-455.121 578.596 480.916
-412.836 601.727 565.047
-421.537 635.608 522.618
-493.001 620.696 500.655
-422.978 620.014 477.076
-487.648 642.205 515.554
-429.981 625.063 556.544
-413.192 586.506 533.482
-428.419 619.307 470.229
-482.67 641.315 492.614
-425.837 580.227 504.364
-417.194 579.286 505.104
-406.888 600.067 517.352
-471.38 600.671 518.303
-448.201 639.559 534.68
-397.766 603.862 503.661
-440.659 634.441 521.824
-487.954 612.297 505.901
-416.393 600.71 570.569
-408.862 602.286 560.22
-413.551 598.205 476.752
-483.646 625.685 505.747
-497.87 622.046 502.245
-491.806 626.076 525.774
-492.845 622.548 530.259
-490.311 633.793 493.157
-487.765 633.615 518.625
-432.68 626.849 564.261
-403.877 607.007 493.223
-496.51 623.913 505.64
-494.195 618.384 524.686
-489.367 612.818 535.761
-422.642 605.91 459.294
-492.338 613.288 513.089
-496.666 623.946 518.332
-437.695 593.45 455.769
-411.431 625.386 512.18
-437.391 574.2 476.4
-417.62 605.043 468.417
-429.186 622.845 471.352
-405.709 590.008 518.851
-422.412 606.773 550.076
-436.582 607.279 456.461
-431.31 627.111 483.161
-451.636 573.83 486.308
-421.084 594.44 464.628
-476.655 607.054 510.017
-447.042 576.033 479.054
-432.158 624.681 526.692
-402.477 603.026 540.436
-406.489 601.082 518.731
-434.741 572.527 489.253
-435.164 582.624 458.16
-467.124 591.761 506.472
-402.368 611.687 536.033
-426.894 618.787 557.527
-425.128 578.943 490.164
-447.898 582.639 492.366
-485.94 617.309 495
-423.827 625.931 497.798
-421.394 625.617 522.96
-427.976 607.08 457.558
-406.375 615.031 526.168
-464.202 588.956 516.544
-425.716 620.563 563.775
-423.305 609.537 457.754
-416.564 627.945 508.082
-408.282 601.728 477.699
-488.043 638.55 512.183
-488.109 610.324 516.879
-408.573 612.078 561.118
-427.585 607.804 459.604
-420.468 623.486 502.589
-423.693 628.803 526.016
-427.146 578.078 477.127
-489.628 619.27 526.742
-429.83 578.071 474.444
-445.303 581.19 476.319
-404.937 604.063 502.415
-423.155 622.58 529.48
-438.384 628.221 528.514
-412.741 579.044 505.585
-406.729 611.98 506.949
-424.477 620.441 540.848
-401.964 593.956 514.596
-426.47 622.451 548.418
-483.248 609.787 505.316
-441.485 577.267 481.964
-493.488 621.615 494.463
-402.31 594.51 510.344
-415.142 613.433 568.405
-418.325 609.855 534.889
-485.243 620.685 496.624
-403.04 596.919 502.489
-490.797 621.753 494.146
-485.924 633.666 498.327
-423.095 634.726 522.004
-425.989 632.467 525.15
-433.211 576.834 496.59
-486.221 617.449 519.666
-491.63 626.275 501.665
-398.158 606.771 505.652
-492.439 638.519 495.273
-490.767 634.794 497.839
-490.507 619.582 498.385
-439.16 581.47 461.943
-485.415 615.027 522.889
-406.33 598.815 550.297
-414.886 579.226 499.899
-439.166 581.726 482.652
-402.45 607.728 497.537
-406.004 599.462 509.371
-424.318 617.087 558.47
-485.804 617.697 515.725
-406.64 609.927 520.034
-405.395 602.562 495.757
-400.177 607.188 507.577
-470.325 602.735 517.627
-479.281 607.629 525.11
-417.393 577.486 497.331
-413.689 613.996 529.005
-399.594 600.185 502.892
-401.016 598.676 539.254
-426.187 628.798 524.794
-412.066 611.969 554.547
-496.328 617.41 536.92
-485.647 623.907 510.73
-399.014 601.846 500.674
-397.791 608.261 523.654
-423.85 629.988 531.904
-420.485 605.68 547.27
-423.882 625.567 546.954
-405.411 597.218 491.41
-491.524 622.829 526.596
-422.017 619.672 546.247
-418.555 616.311 529.68
-407.255 604.013 554.421
-418.375 610.077 535.861
-433.597 581.522 471.95
-412.855 619.833 510.426
-471.895 596.267 522.84
-414.737 618.538 563.892
-460.134 585.818 507.842
-431.149 575.532 486.85
-411.414 614.812 537.194
-492.857 615.393 506.866
-406.983 601.137 497.724
-491.056 624.429 498.73
-420.434 579.173 499.89
-421.299 632.797 526.743
-407.281 587.721 526.375
-437.848 574.693 477.847
-484.657 631.557 503.619
-418.964 623.58 527.311
-428.367 577.871 496.396
-484.079 641.917 498.119
-473.483 602.567 516.081
-433.614 628.676 534.696
-399.934 600.371 514.656
-400.088 591.114 521.822
-414.833 597.928 533.818
-420.571 622.304 535.495
-494.207 619.132 529.27
-416.455 585.907 540.312
-493.435 618.953 513.903
-436.162 581.282 471.212
-492.466 631.897 495.627
-402.246 596.007 499.908
-495.547 619.793 518.081
-412.956 619.553 514.344
-412.938 614.307 567.515
-417.481 600.798 528.97
-422.231 615.858 553.899
-449.299 578.132 482.568
-475.812 642 492.472
-480.517 620.406 508.137
-407.578 603.898 560.229
-408.903 584.866 506.57
-457.178 584.569 510.718
-433.812 578.437 498.209
-469.942 598.499 510.762
-430.785 627.76 528.174
-416.948 592.483 549.185
-493.271 618.206 508.182
-440.304 581.372 483.255
-438.985 579.885 489.891
-417.389 625.261 530.848
-487.142 612.752 528.154
-492.263 623.047 509.164
-417.704 630.627 527.439
-413.812 602.471 473.931
-489.246 623.836 525.514
-404.424 613.4 533.042
-414.84 615.906 546.179
-421.938 622.216 534.876
-440.43 578.116 464.533
-487.116 634.648 510.614
-478.515 605.806 527.439
-427.663 631.814 518.862
-404.81 599.394 488.944
-484.578 617.215 509.846
-493.69 617.675 512.23
-409.267 615.348 532.721
-493.132 621.837 528.895
-417.684 599.527 559.512
-424.631 581.232 486.264
-412.033 621.063 506.332
-417.958 599.765 537.202
-488.793 628.745 507.616
-491.37 618.234 517.18
-414.297 616.227 537.414
-442.576 635.957 530.607
-406.211 599.979 492.391
-480.475 609.571 507.513
-424.16 579.262 488.107
-429.929 622.413 562.023
-417.856 611.7 567.381
-463.251 594.584 516.486
-435.445 581.127 483.379
-409.129 609.086 558.81
-483.96 621.494 499.956
-426.732 624.136 540.399
-431.825 576.578 479.016
-418.236 619.186 534.034
-460.027 588.233 512.473
-421.216 624.21 534.237
-485.342 608.677 518.955
-415.196 625.261 503.388
-416.838 601.006 539.294
-420.915 598.044 535.593
-412.624 616.629 525.591
-428.209 628.294 492.279
-415.375 619.511 526.441
-419.785 605.965 553.716
-426.489 581.446 467.272
-442.609 578.53 491.083
-484.836 601.278 527.204
-489.071 615.38 525.863
-414.622 616.672 551.871
-402.307 612.499 527.425
-433.683 579.19 491.425
-410.54 604.567 526.691
-408.976 599.444 555.127
-428.693 575.259 501.883
-432.729 632.574 528.165
-398.813 604.271 503.703
-469.025 601.11 522.802
-434.543 579.876 474
-420.165 625.783 498.225
-395.224 601.376 509.846
-485.839 617.747 502.443
-435.847 573.252 486.012
-494.826 621.168 495.732
-405.539 612.921 531.05
-490.289 614.73 515.134
-457.296 583.656 505.471
-490.604 616.308 512.949
-420.57 603.737 538.628
-416.285 627.479 514.907
-422.093 622.316 488.215
-409.804 605.629 559.05
-450.052 575.423 480.952
-484.078 633.902 506.598
-410.929 594.794 542.605
-486.846 613.056 527.759
-439.092 577.948 491.218
-413.946 615.385 552.31
-426.383 619.24 559.369
-444.039 581.495 468.5
-411.388 592.756 540.429
-492.538 629.116 501.718
-405.026 591.03 513.818
-404.123 600.37 496.234
-463.438 588.682 513.166
-435.624 574.832 487.438
-418.57 618.624 545.817
-441.978 631.777 523.668
-410.109 581.785 503.854
-404.501 610.828 512.202
-429.334 578.689 492.879
-440.535 577.868 485.932
-400.096 597.246 524.924
-446.256 579.747 473.396
-425.241 628.537 545.622
-475.324 605.029 524.434
-459.422 586.642 510.294
-464.681 596.033 519.511
-394.471 607.517 517.187
-400.849 611.251 519.786
-401.7 602.908 495.527
-463.983 589.448 507.611
-492.778 613.731 512.146
-494.496 618.447 506.902
-410.933 585.053 519.11
-401.362 609.209 545.305
-394.181 602.937 507.04
-403.751 602.201 503.57
-405.445 608.182 497.817
-429.079 581.448 479.775
-489.496 629.495 494.074
-416.383 596.004 555.779
-414.13 597.249 553.848
-487.536 636.902 509.165
-418.969 621.746 567.134
-465.933 587.051 505.926
-395.007 606.956 515.158
-473.722 603.962 512.924
-405.243 591.568 523.939
-487.197 623.679 511.543
-410.717 599.392 524.363
-482.953 610.12 525.015
-431.521 576.584 473.943
-482.853 621.769 501.874
-492.145 629.094 499.084
-473.165 605.903 519.678
-485.897 639.2 513.124
-472.376 643.146 497.134
-399.416 596.758 516.346
-471.922 598.588 516.438
-476.033 611.793 524.835
-415.517 620.817 571.107
-429.23 620.723 564.687
-438.334 631.866 540.878
-417.543 616.832 543.138
-420.216 617.361 542.125
-417.375 602.734 471.147
-484.501 626.553 495.142
-493.692 624.203 513.196
-429.056 628.2 533.952
-496.556 622.064 501.107
-406.988 597.687 523.041
-432.186 580.131 476.001
-490.86 608.361 532.063
-406.12 589.364 509.815
-402.856 611.919 509.905
-426.773 614.278 467.174
-405.79 594.779 539.171
-399.252 607.393 531.738
-410.521 592.003 523.579
-404.81 601.192 487.865
-443.607 638.686 526.38
-420.449 616.71 570.891
-412.362 590.132 524.702
-408.239 615.948 512.007
-404.675 602.592 548.03
-418.841 617.456 533.369
-462.115 594.864 515.502
-419.989 609.487 566.995
-484.104 621.232 505.957
-440.893 577.874 471.428
-406.104 596.58 520.989
-484.893 637.732 507.031
-411.129 607.23 566.349
-403.698 592.493 509.491
-418.623 619.894 543.75
-400.391 598.659 522.258
-414.858 587.967 519.724
-426.326 581.786 491.301
-392.739 604.411 511.26
-482.615 619.627 512.292
-423.353 619.659 556.239
-410.525 606.442 568.511
-399.928 599.95 503.108
-419.456 607.584 560.892
-444.978 579.772 474.813
-403.719 614.569 518.762
-403.93 594.761 538.625
-493.519 625.633 494.257
-439.122 631.418 528.914
-447.171 579.837 476.19
-485.11 613.222 526.279
-432 578.872 487.09
-486.306 640.722 490.415
-487.407 607.407 528.563
-405.293 602.914 520.992
-399.536 598.927 509.335
-407.911 610.194 552.026
-414.045 589.543 523.297
-437.346 630.379 531.989
-413.391 597.767 552.003
-491.029 619.375 525.308
-428.989 626.634 548.969
-482.288 612.995 515.432
-483.012 607.567 514.481
-489.85 613.476 518.846
-494.457 625.6 502.327
-404.651 594.679 534.117
-413.24 620.518 515.845
-416.769 601.548 550.487
-417.128 600.648 564.43
-490.751 618.855 500.132
-419.597 583.308 505.324
-483.561 634.013 493.754
-476.701 641.706 494.111
-396.219 608.575 520.085
-414.774 578.439 500.517
-440.421 580.62 464.168
-474.346 640.631 495.391
-492.539 620.964 518.391
-438.169 573.925 474.35
-459.48 590.963 517.455
-493.048 619.464 523.78
-479.289 607.492 514.67
-412.388 618.422 517.543
-407.095 607.179 553.23
-418.654 605.391 563.739
-419.027 578.794 490.922
-415.125 624.357 510.434
-420.745 582.19 495.821
-417.68 601.644 564.835
-486.617 621.333 512.815
-460.929 586.722 506.416
-490.344 624.853 509.598
-400.239 611.223 510.305
-417.308 608.729 533.032
-444.853 578.595 488.598
-398.625 604.566 523.627
-412.023 612.573 559.408
-400.702 590.676 511.817
-437.114 573.36 489.109
-486.159 615.028 504.345
-400.003 603.1 528.403
-425.816 633.035 517.891
-396.371 602.129 507.291
-399.016 606.92 538.451
-426.207 579.542 482.572
-426.614 576.096 491.089
-418.588 620.399 531.577
-401.1 596.014 497.22
-404.354 593.914 502.241
-455.914 582.136 503.979
-399.048 594.909 526.859
-464.132 594.511 522.317
-409.777 611.806 533.122
-494.308 621.4 507.327
-421.863 616.868 538.91
-409.128 583.703 516.482
-410.437 615.696 551.807
-429.486 625.823 545.227
-404.141 607.555 506.494
-410.419 587.387 520.904
-482.76 607.724 530.497
-483.817 616.601 500.784
-452.254 585.471 504.434
-403.311 612.279 535.093
-413.944 601.8 570.064
-408.412 600.244 525.162
-404.752 605.006 513.682
-405.789 594.558 539.215
-413.212 614.553 542.649
-426.312 621.325 531.359
-405.081 612.858 540.29
-419.188 617.999 554.006
-405.093 600.735 522.538
-483.543 609.41 527.672
-399.042 609.818 530.587
-427.413 579.263 497.442
-432.071 610.496 457.755
-414.006 613.256 523.783
-488.801 626.615 512.701
-398.642 596.092 518.909
-433.992 578.429 493.063
-420.65 622.049 528.907
-444.177 635.59 535.664
-417.72 619.663 540.883
-409.266 605.384 563.947
-474.473 604.611 521.781
-404.89 603.431 543.847
-485.645 616.323 516.827
-428 575.989 479.237
-415.921 603.303 564.531
-410.078 614.7 544.464
-484.408 630.258 495.786
-456.391 588.741 514.296
-444.419 634.57 527.555
-418.7 624.313 522.802
-397.921 606.741 511.005
-423.644 624.427 525.177
-405.383 606.097 551.454
-401.476 601.162 497.768
-421.769 579.288 501.684
-421.853 580.379 496.497
-417.778 578.644 506.292
-406.356 598.626 541.743
-424.791 577.063 486.742
-455.617 588.913 509.562
-490.957 612.34 518.545
-470.746 593.066 510.16
-484.478 602.746 523.667
-442.293 583.991 470.083
-394.975 602.593 515.569
-406.89 591.078 533.03
-485.621 636.23 497.63
-400.607 604.931 524.186
-421.632 629.658 524.953
-408.84 589.436 518.874
-493.975 625.858 508.328
-401.732 610.615 517.95
-428.141 581 472.615
-409.729 614.417 541.712
-403.157 604.782 540.813
-412.427 602.493 567.018
-401.056 612.614 522.451
-456.735 588.939 515.711
-484.969 612.378 506.32
-401.658 610.813 551.288
-441.567 580.362 471.45
-488.823 605.489 531.502
-442.445 579.897 482.423
-478.637 608.517 516.061
-400.93 598.604 515.127
-463.347 593.893 513.463
-406.867 596.803 514.677
-483.259 637.041 501.108
-410.399 588.879 516.986
-403.6 612.325 508.23
-423.161 613.342 549.622
-457.295 583.875 512.197
-469.226 597.224 523.829
-418.019 580.714 499.005
-411.025 608.903 562.27
-424.723 626.454 553.4
-403.391 597.181 503.33
-415.689 617.899 529.693
-396.34 603.222 519.416
-481.538 617.003 511.172
-443.726 583.793 464.417
-434.114 614.474 460.112
-419.467 622.711 532.861
-401.66 600.167 536.933
-432.785 628.124 533.264
-467.859 596.482 511.403
-435.163 580.297 476.781
-400.729 599.775 527.517
-405.935 608.224 513.059
-415.519 619.819 529.872
-486.607 607.196 521.54
-485.095 619.982 504.832
-397.804 606.688 512.727
-398.782 594.26 526.691
-406.565 588.037 520.443
-409.241 613.366 523.925
-489.327 617.553 521.875
-397.051 608.233 513.325
-431.641 627.64 534.329
-414.455 616.248 557.268
-480.786 602.927 528.292
-415.831 617.034 563.094
-472.038 600.643 524.011
-431.875 626.515 539.845
-410.449 594.742 550.285
-422.196 627.703 522.307
-416.112 621.069 524.643
-462.503 588.959 506.106
-414.876 614.564 566.639
-416.408 617.482 533.029
-403.837 589.742 511.606
-457.46 578.097 499.347
-491.963 640.19 500.256
-489.261 626.539 519.435
-425.699 620.701 543.562
-407.199 586.393 501.119
-441.056 575.994 468.659
-424.482 625.137 548.08
-427.694 611.47 464.327
-422.385 621.25 539.647
-414.2 615.351 548.629
-407.994 615.957 520.622
-485.57 607.549 526.481
-425.306 621.622 551.899
-482.604 637.955 499.695
-411.686 587.4 515.357
-420.334 623.627 564.089
-405.691 603.443 491.256
-450.4 587.773 514.881
-484.092 630.401 495.159
-409.531 599.055 552.107
-403.253 598.313 496.274
-480.149 640.7 500.587
-427.291 620.347 536.72
-407.98 600.317 521.825
-435.097 577.275 473.001
-425.179 621.997 558.32
-401.984 592.133 516.161
-414.835 595.209 524.315
-483.144 612.04 519.891
-397.363 600.47 516.463
-430.144 579.22 485.318
-482.871 625.887 504.33
-445.224 635.346 537.345
-490.788 631.315 505.866
-488.999 633.714 495.104
-432.716 632.303 526.933
-483.411 613.322 509.164
-418.706 613.137 531.782
-423.509 615.145 465.164
-421.835 628.823 531.067
-487.715 611.243 515.822
-412.835 623.736 516.135
-434.164 573.384 496.499
-435.765 630.092 532.761
-466.901 590.846 511.79
-480.375 639.989 489.792
-479.881 609.379 519.007
-430.936 574.854 485.798
-491.248 627.08 499.139
-492.619 630.914 495.27
-414.755 582.138 518.583
-413.245 619.727 515.335
-424.251 609.334 463.977
-470.107 598.558 517.358
-489.523 631.4 499.98
-436.171 577.049 463.113
-450.914 584.063 509.232
-404.226 588.136 505.639
-445.297 637.784 533.353
-428.927 629.708 538.443
-419.341 628.991 519.479
-460.733 588.006 511.847
-404.485 608.754 517.815
-413.332 614.967 530.287
-420.417 623.338 565.247
-486.786 603.454 527.664
-417.832 602.727 558.462
-413.993 620.196 512.218
-409.545 597.572 556.315
-438.689 579.532 487.395
-486.274 614.579 506.055
-481.716 605.603 520.731
-422.496 611.385 563.783
-441.278 578.034 465.124
-492.785 619.327 501.299
-472.618 597.537 519.037
-464.07 591.003 508.954
-419.744 604.957 534.935
-437.698 575.173 487.027
-431.328 578.069 473.536
-491.321 625.133 507.098
-430.772 631.8 528.411
-416.434 600.414 567.527
-413.127 618.582 511.876
-430.6 630.224 523.646
-415.844 603.357 527.938
-417.749 625.838 509.173
-398.852 596.766 529.449
-402.009 600.766 540.439
-416.585 600.719 562.892
-422.819 633.318 519.489
-421.006 611.192 461.327
-490.092 634.576 502.596
-399.045 608.491 536.735
-405.053 612.182 541.342
-404.953 590.472 528.431
-431.988 629.366 533.006
-466.379 599.126 521.677
-482.803 614.049 505.556
-420.152 608.161 534.035
-422.198 628.544 534.9
-489.918 611.571 522.086
-423.808 618.044 536.108
-421.974 602.177 461.152
-412.552 612.187 527.535
-422.328 608.658 560.792
-415.569 623.539 508.77
-402.349 608.142 540.293
-396.819 605.029 507.236
-481.9 638.744 497.514
-489.666 612.258 509.646
-418.035 612.566 567.963
-407.391 618.876 511.716
-406.617 599.301 482.029
-421.549 628.464 515.709
-419.855 612.159 539.059
-406.675 589.089 524.018
-419.328 620.354 543.446
-404.066 602.811 503.123
-421.292 605.469 465.149
-482.073 626.973 507.591
-421.394 619.854 538.916
-415.951 590.906 547.883
-406.926 611.546 548.51
-429.716 627.602 533.36
-441.671 575.6 472.183
-404.207 610.091 530.604
-477.22 609.617 518.892
-445.958 639.625 531.102
-488.755 626.251 504.086
-470.732 599.828 518.067
-488.159 636.39 509.281
-399.46 599.894 503.11
-419.22 622.491 530.615
-481.484 609.914 509.622
-399.635 600.397 536.841
-418.872 618.527 560.858
-399.029 598.931 512.09
-478.51 605.555 517.273
-406.997 593.266 519.834
-429.55 625.635 543.487
-428.54 623.46 555.424
-483.534 625.14 498.037
-429.779 623.982 547.875
-484.397 636.496 502.802
-422.61 630.985 528.74
-419.3 624.986 506.325
-424.032 620.37 538.282
-416.544 581.375 501.04
-446.226 586.668 513.9
-489.583 629.497 515.175
-421.089 632.451 521.479
-406.005 611.768 513.549
-398.778 610.96 514.145
-439.915 631.973 522.594
-485.446 640.72 505.304
-436.071 629.515 536.805
-412.409 615.766 555.053
-440.682 580.213 477.232
-465.734 595.856 518.317
-485.999 617.263 520.417
-446.877 579.003 469.735
-398.664 611.331 518.946
-485.805 609.818 509.07
-421.442 624.223 499.954
-475.536 609.214 523.089
-480.564 609.655 523.039
-485.089 614.753 523.747
-486.421 630.556 512.119
-491.729 636.82 503.456
-416.255 604.522 547.59
-419.943 624.005 499.527
-484.944 611.493 521.167
-417.229 595.496 545.661
-471.531 604.95 516.489
-437.691 633.182 524.81
-415.684 608.215 568.543
-432.525 634.212 521.934
-419.036 589.69 545.437
-403.568 600.872 510.247
-431.252 577.005 498.478
-484.55 628.721 508.057
-422.517 609.486 554.069
-404.805 594.126 527.422
-425.148 621.915 531.066
-421.023 623.097 525.558
-413.256 609.417 569.987
-428.692 626.583 533.528
-411.237 616.088 523.2
-414.399 598.311 550.237
-475.33 600.544 519.847
-464.508 587.338 511.548
-420.521 608.623 553.62
-487.586 619.164 502.745
-493.335 624.799 518.995
-406.824 601.695 551.843
-419.679 623.754 535.203
-436.795 573.976 481.045
-480.396 611.876 511.464
-488.217 633.488 492.938
-408.504 613.915 544.957
-490.566 620.898 495.932
-409.995 618.849 542.846
-412.847 604.364 564.84
-424.222 616.88 571.645
-404.145 610.791 517.863
-404.519 589.207 515.179
-404.932 597.137 516.795
-445.329 638.249 528.283
-413.584 584.669 522.35
-480.036 605.32 518.069
-399.039 592.56 524.582
-455.913 591.971 514.495
-412.791 612.149 569.833
-420.654 614.567 535.324
-487.94 620.205 506.329
-418.745 626.875 525.548
-409.22 595.139 527.478
-413.092 604.406 566.884
-413.126 591.625 540.831
-494.484 618.503 508.709
-402.793 591.992 531.912
-408.091 595.144 544.407
-425.995 582.295 485.278
-419.862 617.632 567.917
-415.051 579.772 509.995
-414.576 619.397 524.371
-405.315 602.73 549.27
-411.01 618.502 508.663
-416.323 614.623 561.969
-412.237 618.424 530.385
-415.672 617.993 565.974
-485.066 630.74 513.589
-431.396 614.384 464.273
-414.387 615.727 569.697
-405.392 598.275 513.2
-487.92 639.072 504.987
-422.549 626.178 552.657
-441.178 633.758 533.784
-405.791 602.102 507.927
-422.373 613.952 565.393
-433.885 632.45 530.495
-415.711 625.381 522.066
-412.084 611.654 557.055
-423.492 632.717 516.029
-426.965 624.728 537.428
-463.745 588.636 514.327
-421.749 624.761 557.318
-407.097 601.708 489.912
-486.71 639.314 502.776
-437.347 577.592 489.218
-429.148 626.069 488.531
-463.795 597.879 520.556
-402.012 595.916 529.277
-490.99 626.747 519.282
-420.428 608.879 555.316
-411.551 600.791 479.996
-437.471 629.243 536.005
-410.411 591.95 535.273
-437.509 634.761 543.558
-488.551 618.518 524.371
-408.568 590.11 521.725
-430.402 577.15 484.866
-476.74 610.911 520.004
-405.594 614.519 508.25
-410.349 600.11 486.211
-408.199 588.975 529.471
-420.288 624.979 552.181
-404.391 608.78 503.612
-448.243 578.108 480.196
-490.285 625.325 526.776
-405.135 613.71 498.367
-489.329 635.101 506.43
-485.722 624.514 495.337
-413.009 622.703 516.755
-403.029 605.383 539.012
-483.971 616.379 506.645
-428.66 627.28 526.576
-450.832 578.292 483.321
-455.019 585.804 514.576
-474.39 639.836 499.281
-419.163 605.051 540.743
-488.686 628.253 513.074
-413.658 591.846 537.26
-405.51 614.886 527.976
-444.965 633.786 540.922
-412.874 590.468 527.102
-490.035 618.542 515.792
-423.198 612.934 547.399
-418.173 626.278 520.98
-443.463 578.568 472.645
-482.009 637.971 493.383
-412.88 618.812 503.799
-420.526 622.443 553.555
-415.194 588.585 529.222
-484.987 622.629 503.581
-429.962 576.176 475.449
-416.689 595.138 539.019
-404.237 605.276 553.862
-444.808 581.582 485.645
-446.26 637.515 534.025
-416.052 598.496 569.236
-417.912 615.011 531.817
-416.931 613.997 570.313
-423.301 616.628 557.181
-490.57 631.434 498.689
-398.039 597.054 510.451
-416.505 597.772 561.057
-491.276 635.334 496.904
-417.243 596.826 551.112
-405.391 613.79 527.373
-430.225 627.38 525.665
-423.017 608.24 546.293
-484.326 610.753 513.599
-445.568 584.975 508.347
-410.496 594.716 545.294
-417.663 624.343 518.478
-484.389 610.699 506.479
-408.248 599.307 551.637
-440.138 633.795 529.17
-405.614 601.536 517.014
-485.359 607.131 527.007
-486.532 619.634 496.175
-482.443 610.568 515.749
-396.613 602.209 518.46
-477.229 603.001 523.139
-411.84 586.808 526.204
-427.478 577.521 486.296
-441.7 633.91 535.947
-478.346 607.122 515.224
-474.768 643.731 494.678
-485.668 632.051 497.564
-418.236 609.822 530.259
-405.139 597.491 541.232
-411.196 587.305 522.253
-417.619 607.451 572.148
-410.144 614.201 537.522
-494.635 619.229 509.971
-450.353 577.137 487.699
-411.225 617.333 515.874
-407.53 584.561 499.726
-420.522 621.987 549.073
-458.314 590.6 519.784
-488.293 612.407 529.752
-431.135 578.784 485.412
-416.49 585.685 544.882
-418.663 597.275 549.324
-416.509 592.136 545.809
-414.785 613.628 558.59
-420.086 609.109 548.96
-412.287 611.223 525.713
-417.989 607.368 528.048
-443.711 582.566 466.596
-406.073 600.536 505.603
-417.237 601.91 553.537
-486.342 642.874 494.921
-482.382 637.705 488.684
-415.472 616.242 531.902
-441.914 577.081 468.775
-443.607 578.693 478.31
-450.867 579.548 480.732
-492.672 625.913 522.689
-441.752 576.239 486.27
-488.504 614.73 504.755
-417.38 589.752 541.393
-436.499 582.437 461.977
-417.656 607.96 473.547
-460.899 587.027 505.142
-448.283 578.906 486.097
-416.847 599.906 550.642
-464.346 598.511 519.558
-489.345 605.46 519.63
-421.958 580.547 504.988
-405.73 598.341 484.207
-399.331 596.201 510.593
-412.635 595.845 527.397
-493.03 618.714 528.871
-417.862 625.169 518.779
-488.153 624.637 519.454
-400.546 594.497 505.608
-420.168 581.778 498.312
-426.736 615.434 564.165
-405.456 601.072 519.039
-417.689 632.838 521.614
-401.267 606.711 506.762
-490.888 617.643 505.95
-406.247 596.533 486.624
-412.763 616.58 526.355
-434.579 610.407 455.717
-421.831 609.425 543.734
-425.683 633.354 521.057
-482.407 639.251 487.109
-480.394 619.58 504.98
-404.464 612.837 519.734
-421.372 620.672 559.622
-473.249 607.241 522.459
-421.809 625.46 530.964
-423.098 609.347 549.555
-413.479 613.985 563.661
-414.074 616.833 551.183
-431.09 630.096 536.687
-420.616 579.316 488.248
-402.174 605.216 498.291
-425.574 625.371 535.886
-420.097 607.207 533.601
-482.604 613.556 501.346
-495.632 621.906 513.211
-408.742 591.201 525.67
-446.864 634.136 532.63
-397.694 599.111 522.041
-398.987 602.884 534.149
-437.778 581.662 462.92
-400.307 593.285 507.534
-402.197 591.918 519.792
-427.699 623.668 556.33
-426.55 627.517 526.774
-490.263 638.086 498.875
-420.206 611.16 556.302
-433.274 578.181 467.037
-427.759 577.187 494.161
-426.528 629.145 539.422
-408.217 604.656 481.963
-419.085 627.871 522.138
-411.393 584.785 512.134
-413.235 613.977 553.031
-420.182 628.125 514.336
-437.446 580.679 467.33
-394.73 605.008 517.766
-430.039 580.937 499.514
-477.079 637.215 490.941
-407.989 609.386 525.947
-417.145 578.349 496.73
-493.563 616.361 528.473
-487.044 624.886 495.279
-480.743 619.977 510.65
-419.56 601.572 464.291
-416.91 626.156 525.262
-411.209 603.407 525.697
-411.198 585.348 511.279
-428.616 625.376 550.888
-421.042 625.956 550.555
-412.224 580.839 504.543
-419.796 604.474 542.403
-417.704 606.471 549.83
-488.99 636.026 500.232
-486.976 630.438 509.587
-419.087 582.182 506.487
-485.597 609.111 532.919
-432.972 630.891 523.334
-396.022 601.574 509.237
-406.819 607.547 504.581
-433.521 575.293 481.048
-416.738 604.384 554.467
-483.441 607.927 519.647
-413.364 586.056 515.107
-426.807 629.974 518.019
-405.632 593.355 537.425
-475.665 601.144 519.956
-476.766 605.887 525.735
-485.454 613.427 519.24
-485.197 636.28 514.649
-403.808 591.766 504.445
-491.049 638.566 494.914
-486.216 635.218 510.469
-407.818 603.562 520.722
-410.673 599.62 560.016
-441.95 575.973 478.89
-403.265 605.126 499.065
-415.243 602.745 531.361
-493.649 629.347 500.328
-405.854 606.484 555.754
-443.495 575.533 482.365
-432.329 633.535 524.639
-426.534 582.3 481.426
-429.247 595.945 459.208
-414.787 616.537 541.509
-416.82 598.709 537.179
-421.592 627.55 550.097
-419.1 615.066 569.963
-424.463 606.763 461.586
-451.003 587.21 513.407
-487.507 617.005 517.647
-445.647 574.399 483.609
-415.38 598.625 553.878
-415.137 624.492 513.985
-399.635 597.521 531.697
-463.985 595.6 522.827
-442.165 636.585 525.178
-435.204 629.199 531.204
-425.794 621.083 540.372
-416.854 621.989 559.197
-419.879 600.603 566.484
-410.515 620.861 501.37
-402.101 605.091 540.131
-423.556 580.739 499.691
-418.809 576.977 499.361
-437.229 581.23 485.841
-488.196 611.674 509.725
-411.598 601.328 560.926
-488.368 604.494 527.456
-409.941 615.951 516.318
-403.664 607.753 543.236
-401.344 591.211 527.908
-417.318 625.102 525.96
-421.874 608.783 556.712
-407.107 613.652 528.17
-445.322 638.203 534.172
-489.344 624.178 495.46
-411.734 607.394 566.33
-476.563 607.037 523.379
-492.955 614.413 518.991
-474.13 641.354 492.205
-416.654 614.962 544.938
-430.605 575.259 487.079
-425.972 626.902 526.596
-401.2 610.639 503.73
-407.349 606.461 556.804
-475.859 604.6 514.329
-441.032 631.617 535.171
-400.678 608.244 521.127
-459.091 589.921 513.925
-416.339 599.672 557.831
-492.491 619.015 527.586
-434.466 631.332 530.065
-411.84 589.541 540.155
-429.626 626.39 532.847
-446.342 581.767 479.141
-434.939 576.232 478.493
-491.164 628.22 496.729
-443.386 639.166 544.094
-425.345 621.861 552.325
-490.747 613.458 531.42
-487.923 604.328 520.36
-413.49 594.702 545.038
-410.127 611.546 565.594
-408.296 585.936 506.481
-460.925 593.382 521.289
-427.025 620.088 480.121
-484.363 616.654 507.073
-417.287 609.756 531.21
-426.85 629.107 524.106
-406.845 614.129 541.583
-418.268 608.653 560.743
-486.039 612.362 521.436
-405.025 611.392 544.772
-405.717 611.049 513.588
-417.234 598.907 540.014
-416.877 594.82 534.133
-423.911 623.735 534.294
-415.392 625.697 518.101
-461.718 593.906 519.877
-488.376 638.49 490.604
-483.93 630.01 508.301
-487.963 636.452 517.602
-481.33 611.356 512.085
-468.251 593.954 511.467
-395.029 601.914 513.64
-434.281 575.086 482.662
-413.724 604.92 526.241
-416.982 623.376 530.277
-415.495 621.684 530.105
-441.369 574.167 479.233
-420.322 610.772 547.669
-407.83 598.642 544.177
-404.965 608.462 546.862
-430.961 627.855 529.229
-419.278 627.637 528.742
-410.952 608.51 556.38
-463.543 591.297 512.24
-424.241 624.698 542.92
-484.258 629.348 504.959
-401.525 605.545 541.016
-425.473 619.974 562.997
-416.683 596.292 555.092
-422.485 576.133 493.453
-445.87 579.764 489.486
-413.609 612.639 559.976
-417.497 624.167 522.55
-425.031 578.57 499.217
-411.627 594.799 539.251
-481.519 640.883 492.04
-426.147 623.145 479.786
-439.193 581.951 473.999
-403.967 604.977 553.568
-428.843 625.964 484.102
-399.893 590.325 518.897
-417.952 617.053 571.15
-445.338 639.388 537.978
-410.281 614.917 533.629
-488.976 617.897 526.871
-444.9 580.215 481.16
-404.919 593.261 510.283
-459.03 587.124 510.778
-428.526 578.433 496.582
-490.967 618.429 499.337
-434.171 581.524 478.859
-423.029 577.666 494.168
-415.107 593.408 539.616
-456.718 587.216 512.853
-416.546 592.95 535.14
-431.645 627.405 490.815
-404.084 585.743 513.801
-422.579 620.584 545.572
-416.489 618.311 561.158
-446.843 579.295 485.378
-403.351 602.175 514.33
-478.92 639.597 497.969
-430.655 626.278 539.217
-429.497 577.636 491.019
-428.436 623.932 476.671
-434.393 581.741 466.465
-416.835 602.375 530.262
-436.77 576.73 471.16
-487.826 640.321 514.532
-487.409 641.559 501.904
-397.147 602.66 517.959
-489.609 641.478 492.597
-416.171 591.867 537.322
-452.136 589.901 518.506
-401.214 595.112 506.768
-414.513 622.635 529.2
-413.114 595.753 552.029
-418.982 602.569 546.736
-420.585 624.458 560.858
-442.352 579.206 487.94
-428.866 576.647 501.715
-407.764 607.721 524.92
-405.55 614.376 536.407
-401.552 598.632 512.055
-414.866 586.97 526.109
-494.863 614.414 539.478
-441.174 633.966 542.548
-418.824 600.963 542.887
-447.542 642.878 541.884
-420.007 610.235 564.82
-418.36 576.762 491.371
-406.681 614.118 508.667
-426.279 627.307 546.031
-487.494 629.115 509.383
-489.894 636.797 488.313
-404.839 595.41 497.971
-400.815 604.827 534.223
-469.237 602.072 521.738
-410.629 588.286 519.691
-441.578 573.094 482.435
-421.42 627.173 496.726
-422.885 580.731 504.496
-476.979 598.057 522.919
-421.388 626.745 545.355
-430.136 620.487 561.613
-415.42 624.23 507.182
-488.964 633.314 504.502
-417.67 583.445 502.487
-420.343 605.109 535.107
-468.444 593 512.991
-437.509 574.969 467.983
-420.623 618.026 535.466
-410.813 601.214 525.412
-419.319 579.727 505.547
-488.598 621.112 513.336
-480.48 638.744 498.258
-416.528 596.157 550.215
-445.175 578.353 469.986
-416.067 597.154 556.448
-449.566 584.714 511.479
-451.108 577.229 482.034
-435.747 577.614 489.628
-429.223 617.451 563.253
-401.023 611.362 533.133
-465.557 591.761 514.787
-407.458 612.811 553.833
-427.972 577.481 475.052
-399.308 609.358 525.072
-423.211 621.768 562.359
-425.053 621.978 559.315
-494.558 625.521 511.645
-405.987 590.773 519.354
-402.332 606.433 537.465
-425.204 580.03 494.079
-421.566 613.205 556.763
-486.164 641.846 492.197
-433.468 578.493 481.273
-423.155 611.413 541.937
-459.073 589.15 513.504
-425.53 618.05 543.782
-456.747 584.595 508.831
-483.436 609.286 509.511
-428.468 633.677 526.622
-417.037 600.549 551.494
-485.863 640.925 503.424
-417.069 577.738 503.723
-409.718 583.176 507.652
-432.461 576.199 486.1
-421.315 621.742 539.351
-417.241 599.314 533.142
-418.033 602.105 465.857
-432.054 576.056 473.381
-494.489 623.78 521.525
-427.476 577.002 497.38
-428.158 578.328 480.089
-403.673 598.541 519.646
-404.036 605.839 500.428
-408.451 613.1 549.314
-398.609 601.954 518.469
-422.6 621.405 566.829
-428.49 629.082 530.532
-416.16 598.083 542.327
-469.367 593.514 520.478
-420.423 614.583 567.538
-427.122 627.157 551.072
-490.41 625.745 514.446
-483.023 630.863 497.273
-416.978 610.327 569.206
-490.241 623.642 523.611
-422.128 618.68 542.342
-412.507 586.062 527.484
-440.381 580.478 466.229
-488.434 617.382 526.342
-415.405 587.977 530.764
-414.391 624.917 511.016
-422.226 625.356 537.373
-423.605 630.354 533.728
-400.474 611.262 526.119
-424.928 577.024 490.774
-494.111 624.265 493.996
-425.614 605.206 457.605
-405.914 607.281 551.288
-441.031 576.522 483.116
-434.573 577.091 478.029
-402.559 606.092 504.102
-404.806 610.886 542.755
-481.46 611.984 522.718
-487.504 618.706 511.736
-402.895 592.478 520.491
-438.68 580.5 467.122
-419.989 581.233 499.076
-409.214 599.383 549.787
-408.985 611.546 527.83
-415.305 611.382 570.111
-414.984 624.453 509.927
-486.246 615.472 511.5
-402.231 598.684 530.469
-399.706 598.862 514.435
-443.032 576.926 485.596
-419.96 608.912 565.936
-405.161 608.724 515.813
-486.181 622.792 509.8
-490.425 617.119 520.938
-486.738 620.302 506.449
-401.023 595.357 529.984
-403.707 609.628 514.236
-407.37 602.143 524.478
-404.301 599.02 514.294
-402.365 604.568 529.942
-410.884 614.174 542.411
-446.633 575.322 483.936
-455.018 584.227 509.035
-404.263 602.766 519.701
-426.525 624.184 547.811
-420.288 609.754 542.067
-486.818 615.191 520.611
-441.237 577.136 485.327
-456.398 586.558 511.292
-408.12 612.979 540.084
-489.845 627.45 503.686
-413.553 615.996 540.566
-412.574 608.083 528.672
-484.772 608.179 527.251
-404.814 609.573 548.66
-413.136 609.164 528.416
-422.635 613.447 543.334
-407.941 601.503 547.259
-431.378 579.069 467.054
-485.238 611.232 517.209
-402.369 606.678 525.584
-428.45 577.941 488.786
-485.66 630.525 496.734
-493.582 622.642 510.464
-417.781 609.554 561.919
-435.556 575.173 477.656
-404.977 608.074 540.402
-426.679 627.17 540.83
-489.097 608.978 524.334
-403.971 592.687 507.481
-487.597 642.543 496.865
-485.207 630.635 505.112
-414.599 606.305 570.168
-402.429 604.961 533.67
-429.558 633.839 523.495
-494.188 620.726 505.093
-426.749 579.341 488.657
-423.815 630.374 528.909
-406.354 612.527 530.951
-487.287 627.52 503.123
-421.734 578.21 497.907
-413.046 610.742 555.873
-425.995 631.944 523.131
-411.029 609.285 565.53
-417.461 617.919 550.177
-412.718 605.833 556.698
-482.034 616.97 508.31
-487.572 621.3 500.831
-415.791 618.647 529.356
-403.335 599.539 519.602
-405.5 594.204 526.164
-403.447 599.109 500.713
-399.299 602.51 503.321
-420.01 613.185 552.734
-402.96 601.603 500.099
-488.979 612.507 523.416
-485.553 631.815 507.549
-482.714 633.136 507.389
-417.359 610.402 551.762
-489.089 636.927 497.026
-406.248 596.372 524.495
-396.452 609.303 515.778
-481.722 608.183 527.371
-487.989 637.504 499.674
-415.588 600.192 555.501
-483.639 605.988 520.679
-424.751 624.662 527.343
-399.188 602.678 526.68
-490.049 623.114 518.18
-436.532 581.196 476.882
-484.697 622.403 511.065
-413.991 610.259 569.909
-490.977 634.227 500.207
-425.763 629.226 526.727
-486.738 619.88 507.758
-407.002 611.855 541.844
-400.999 600.929 517.558
-489.409 617.469 513.462
-400.658 595.978 529.397
-418.123 615.829 556.53
-412.906 601.623 528.625
-415.796 614.126 536.812
-404.526 596.436 537.209
-409.797 600.828 552.638
-402.912 595.496 511.537
-402.084 609.939 510.449
-421.88 617.854 560.85
-489.311 632.376 497.478
-405.762 606.342 518.934
-421.878 620.96 540.899
-411.985 607.195 567.07
-416.219 619.507 529.459
-405.431 593.052 523.825
-482.033 611.609 511.411
-416.354 613.004 565.107
-400.249 601.19 529.915
-443.172 580.608 483.694
-405.36 600.236 499.769
-440.268 580.333 468.09
-485.378 614.616 517.932
-413.777 603.806 563.288
-403.856 611.628 545.982
-441.835 578.393 468.787
-419.045 623.539 564.09
-402.418 606.521 549.949
-420.747 614.678 542.39
-410.405 611.535 552.525
-485.055 635.531 510.874
-402.045 596.866 506.363
-404.545 609.782 518.384
-415.732 617.635 555.365
-486.731 610.417 519.836
-399.059 600.817 507.597
-488.601 623.06 519.384
-433.975 579.933 469.928
-419.085 618.92 566.274
-426.695 622.015 541.799
-404.531 608.527 513.275
-485.819 628.335 503.334
-405.177 596.188 505.338
-400.943 609.088 514.447
-397.442 605.999 508.86
-423.471 628.668 535.776
-406.114 603.885 525.774
-491.858 615.551 509.25
-417.231 620.747 567.384
-421.738 631.915 521.765
-424.441 625.392 539.682
-413.018 586.913 525.37
-488.616 615.715 520.941
-411.364 612.039 547.409
-421.092 623.172 535.281
-423.986 580.06 493.003
-447.644 576.026 478.875
-483.345 637.001 503.684
-423.534 626.502 532.435
-398.661 600.283 509.199
-398.526 605.328 507.101
-490.304 621.989 505.837
-398.625 599.9 510.979
-399.88 604.855 507.864
-413.15 594.129 545.761
-418.064 618.358 541.633
-434.778 631.861 526.583
-489.115 624.93 509.385
-412.736 594.077 535.542
-468.939 594.033 515.147
-409.063 612.453 548.313
-412.364 603.488 571.08
-414.719 613.794 531.717
-417.274 605.636 537.041
-490.061 622.639 518.446
-403.265 599.151 536.962
-403.928 612.532 534.087
-491.928 617.289 520.23
-411.594 612.506 535.839
-416.684 600.386 543.316
-405.715 612.221 526.513
-420.196 611.145 560.674
-410.79 600.847 526.928
-489.642 619.803 522.698
-398.699 598.429 520.768
-403.746 604.073 502.702
-423.895 624.012 539.857
-413.267 599.214 559.97
-424.494 629.35 525.397
-420.397 624.216 542.798
-423.046 617.287 565.646
-404.007 608.163 525.81
-412.242 601.975 529.305
-485.935 616.623 511.016
-400.292 610.881 512.915
-492.283 620.473 503.784
-482.224 618.874 507.69
-486.504 605.182 525.871
-422.321 613.681 560.991
-406.135 598.503 542.708
-402.325 605.813 523.45
-461.429 590.7 510.64
-400.299 609.241 534.062
-416.433 595.929 539.226
-416.306 608.085 534.3
-398.673 606.818 522.464
-417.893 601.37 557.444
-487.321 638.079 510.683
-425.751 630.465 533.048
-415.372 600.94 561.899
-418.514 611.938 539.226
-416.88 616.714 543.543
-417.45 606.128 539.293
-405.906 591.297 529.09
-488.719 642.246 497.536
-408.092 605.516 527.26
-412.654 592.414 540.689
-408.612 610.855 535.199
-402.495 604.197 501.379
-483.14 631.186 502.32
-420.89 619.745 565.752
-413.533 598.806 552.241
-420.397 579.649 504.757
-423.216 617.441 564.499
-412.806 590.814 531.884
-491.763 623.127 517.674
-412.935 589.137 525.212
-422.576 619.818 549.428
-418.148 605.187 569.323
-426.416 630.831 527.113
-487.739 625.175 510.917
-488.828 616.178 514.337
-440.647 579.263 468.782
-487.393 609.308 524.115
-418.294 580.04 506.428
-408.323 609.821 547.097
-482.104 636.369 493.827
-416.507 620.845 527.343
-409.052 608.15 525.127
-404.77 605.816 549.077
-432.916 632.679 525.519
-417.669 616.786 540.907
-401.343 592.86 513.34
-402.723 599.633 510.943
-410.76 595.644 540.603
-417.255 601.093 535.448
-400.816 608.121 506.284
-419.801 615.653 554.24
-408.56 599.251 542.828
-400.018 594.584 515.316
-399.791 601.808 524.644
-395.738 604.342 513.896
-477.298 603.979 519.635
-404.081 606.874 543.343
-482.565 612.39 520.481
-403.045 607.656 525.127
-490.248 619.691 523.623
-443.977 637.059 538.348
-440.678 577.938 476.449
-411.682 599.362 547.961
-405.14 609.354 550.205
-426.857 631.226 521.741
-432.313 577.961 484.225
-401.797 595.931 515.129
-436.282 576.699 475.058
-402.87 607.611 509.457
-406.565 612.83 545.76
-396.438 605.374 510.417
-403.216 611.177 536.183
-417.49 614.246 534.192
-396.838 599.705 515.975
-444.892 639.499 533.789
-425.424 577.099 482.324
-404.576 594.624 516.002
-417.636 605.791 560.188
-485.517 627.367 498.228
-478.157 603.794 524.893
-402.548 603.18 517.905
-408.347 599.101 550.925
-414.057 594.517 545.028
-412.849 597.384 527.235
-402.406 594.795 521.749
-423.769 621.339 548.388
-408.462 591.448 534.437
-487.999 639.825 504.365
-402.326 595.57 523.286
-423.668 623.215 543.002
-486.869 627.628 512.562
-398.701 609.673 521.028
-401.198 593.59 511.802
-491.88 618.472 508.138
-401.018 603.521 535.871
-403.73 601.176 538.143
-485.817 637.885 496.203
-485.878 619.281 500.548
-477.042 607.951 521.276
-401.34 602.255 505.881
-401.32 597.396 534.324
-438.436 578.599 474.663
-481.136 637.759 496.871
-435.954 577.211 470.225
-403.088 592.737 512.541
-476.594 607.319 521.255
-403.394 608.492 519.639
-402.223 606.996 517.68
-404.406 610.372 522.33
-414.966 597.976 527.672
-415.453 616.016 538.958
-489.618 608.642 521.378
-412.815 615.44 539.389
-488.347 633.538 493.264
-397.903 604.087 514.878
-417.016 607.536 552.004
-403.14 600.928 507.425
-491.766 620.518 515.912
-414.61 599.964 536.015
-412.454 587.137 531.025
-416.03 594.807 540.6
-471.448 596.204 519.636
-409.507 613.81 550.531
-409.641 604.005 558.399
-409.608 601.643 556.881
-471.612 598.915 522.836
-483.446 609.389 516.63
-401.892 602.406 533.454
-482.247 604.109 524.476
-486.666 612.641 516.98
-424.054 622.927 564.37
-413.515 612.437 552.323
-440.978 633.768 529.038
-403.659 610.583 529.272
-423.804 621.734 529.732
-404.966 604.309 552.704
-438.446 575.459 476.19
-435.727 580.806 475.667
-401.056 598.315 501.278
-414.87 612.819 566.036
-405.588 601.675 543.293
-415.825 592.551 544.753
-402.051 595.958 534.76
-459.064 587.442 507.693
-421.228 618.799 548.951
-486.283 614.163 518.121
-405.595 596.971 521.012
-415.246 605.225 539.156
-489.985 615.268 514.201
-426.532 631.271 524.854
-428.564 580.566 500.374
-421.759 618.647 555.708
-424.672 616.736 566.97
-425.428 580.503 494.833
-425.695 630.814 520.663
-416.894 616.432 555.008
-437.534 574.291 485.804
-438.052 579.031 483.275
-412.378 593.264 539.455
-420.727 621.14 535.666
-410.531 615.745 534.305
-405.92 608.839 524.008
-437.866 577.362 477.532
-477.627 607.273 517.351
-418.146 601.52 535.241
-491.157 617.973 513.098
-482.695 639.544 500.208
-432.393 579.691 476.076
-415.719 598.725 556.572
-487.017 622.981 512.933
-483.764 610.791 516.599
-411.448 614.777 543.088
-427.47 629.655 536.771
-402.267 611.546 522.07
-414.947 580.198 503.094
-492.296 619.499 511.883
-433.69 633.651 528.344
-406.715 608.161 550.199
-432.086 629.577 529.506
-407.108 613.564 544.081
-483.524 635.337 491.522
-418.171 610.838 556.997
-404.829 593.258 520.853
-405.13 613.772 522.432
-416.397 593.4 548.405
-425.8 626.943 530.472
-409.314 602.404 552.238
-411.785 613.85 535.71
-483.039 605.601 521.246
-424.411 581.006 500.439
-405.888 604.416 546.971
-413.121 615.96 528.793
-407.259 591.481 530.829
-403.327 607.916 528.505
-484.86 626.554 499.96
-490.448 624.449 505.797
-487.239 622.491 510.556
-410.456 603.865 554.774
-428.364 629.444 529.368
-485.268 613.039 508.483
-400.94 609.941 524.622
-417.324 618.286 563.43
-474.931 603.179 518.668
-430.865 580.605 480.359
-477.215 610.43 524.086
-418.499 607.386 546.772
-412.737 615.092 556.112
-488.943 612.563 523.17
-422.102 623.303 535.441
-410.507 612.366 525.954
-407.959 598.65 526.037
-406.911 594.422 531.573
-405.6 611.617 532.221
-432.733 629.602 530.599
-422.514 626.665 528.183
-419.607 621.42 562.377
-478.179 606.81 519.791
-414.204 603.593 561.68
-416.754 599.378 545.431
-481.907 640.894 494.922
-486.451 614.113 513.611
-416.177 593.847 546.597
-405.608 593.554 534.072
-426.661 625.503 539.826
-424.135 631.934 524.351
-419.43 616.947 545.777
-422.502 626.591 530.128
-485.331 608.655 527.992
-424.615 622.12 562.96
-477.542 609.614 523.429
-493.347 621.601 525.5
-405.628 610.446 521.942
-424.545 626.721 528.694
-489.815 619.421 517.636
-412.785 595.672 548.179
-490.193 637.209 492.241
-437.075 632.585 525.325
-414.021 605.764 533.219
-396.429 606.89 518.599
-420.993 628.958 520.547
-406.319 605.343 522.337
-416.303 591.798 546.606
-408.603 613.07 535.5
-494.028 620.878 498.454
-407.418 600.056 547.102
-414.589 610.408 533.276
-405.051 602.847 542.536
-489.761 623.253 524.174
-488.847 608.489 524.063
-405.8 602.495 518.653
-424.262 620.486 567.74
-404.199 603.187 540.049
-412.772 588.16 526.68
-414.65 595.026 541.374
-414.682 610.14 564.833
-483.897 635.134 496.703
-412.033 587.228 530.547
-438.488 578.716 488.084
-476.814 604.306 521.298
-429.031 577.482 494.01
-419.225 616.291 537.997
-400.93 602.318 505.468
-421.062 622.356 547.043
-416.448 614.364 563.526
-423.873 622.987 556.764
-406.618 602.872 539.973
-422.416 619.126 558.94
-434.68 574.45 480.102
-487.39 611.494 528.899
-479.57 608.733 524.578
-417.489 613.505 539.402
-415.054 599.918 555.174
-421.169 630.149 522.787
-416.827 618.254 535.297
-404.484 591.636 518.837
-414.925 598.03 531.535
-431.884 580.922 477.724
-406.172 609.872 530.723
-403.822 609.011 506.997
-418.292 617.739 551.295
-423.086 621.044 556.412
-412.368 596.333 546.008
-419.952 613.631 552.761
-397.981 601.731 527.074
-445.823 579.932 480.752
-406.852 612.194 504.89
-409.243 597.34 541.338
-484.085 613.432 511.01
-416.621 610.366 569.464
-408.327 611.167 554.518
-399.003 602.58 502.182
-407.261 598.924 546.713
-424.68 623.262 557.418
-475.087 605.317 517.532
-410.495 613.499 548.5
-491.533 622.747 506.441
-412.556 615.517 532.894
-482.087 619.464 507.172
-414.457 614.3 564.451
-486.623 638.005 509.256
-416.402 606.397 562.261
-420.659 609.742 544.582
-491.208 619 508.558
-484.743 635.97 496.264
-482.87 615.447 508.195
-417.994 614.48 550.807
-485.993 613.677 513.064
-435.589 578.213 464.894
-481.728 602.1 523.213
-405.039 595.867 505.316
-489.441 630.543 504.496
-484.568 638.998 502.877
-418.106 623.356 533.644
-429.964 580.059 485.936
-400 599.284 519.862
-419.09 618.786 544.902
-411.502 608.105 559.705
-404.937 603.759 544.831
-403.983 597.715 508.051
-490.541 623.557 515.81
-415.97 614.47 539.574
-413.097 605.928 566.713
-397.781 601.524 516.865
-419.789 617.782 560.599
-419.096 619.346 532.619
-414.848 599.43 551.673
-485.018 634.27 504.938
-405.033 602.556 508.02
-409.781 596.142 527.771
-485.448 625.689 497.038
-415.03 599.182 548.254
-413.822 600.068 526.484
-404.779 607.411 545.246
-420.769 612.213 562.067
-421.575 619.811 540.158
-427.813 579.148 495.802
-488.596 625.529 511.687
-429.077 577.827 492.062
-420.885 617.254 555.957
-484.981 610.332 519.092
-419.641 616.74 534.816
-415.042 610.95 532.072
-402.442 608.156 538.075
-415.426 592.975 544.479
-481.505 613.832 522.362
-409.212 595.542 537.291
-406.986 606.563 553.556
-402.289 600.934 497.548
-416.557 616.807 563.392
-408.412 592.415 524.798
-415.051 591.666 537.019
-420.319 610.572 559.208
-405.27 606.55 508.426
-418.644 603.406 561.395
-485.268 638.45 500.6
-489.343 623.363 496.105
-411.703 590.201 529.508
-403.935 591.951 522.283
-433.717 627.847 535.277
-421.198 627.255 535.295
-404.037 610.919 511.726
-421.371 622.27 533.126
-418.423 607.358 543.546
-415.443 595.723 543.16
-440.368 579.547 471.625
-482.242 625.124 504.983
-423.527 625.868 549.254
-485.62 632.759 503.128
-486.44 612.056 523.981
-397.857 604.875 518.021
-490.77 631.791 500.972
-475.656 603.729 519.203
-442.717 578.092 477.621
-397.858 606.885 516.434
-420.112 632.093 523.385
-407.602 596.326 539.737
-417.764 611.132 566.064
-422.469 608.204 548.471
-399.988 599.828 512.729
-492.251 618.717 508.36
-420.946 619.574 564.583
-426.824 627.967 528.945
-415.924 591.36 533.904
-404.372 602.375 536.835
-410.258 610.351 555.107
-439.809 575.378 482.041
-436.954 578.42 473.863
-414.05 615.108 534.513
-416.521 603.845 567.276
-483.456 612.412 522.342
-412.522 608.575 569.248
-416.677 582.346 506.523
-432.588 575.266 497.386
-427.46 628.934 530.973
-413.468 602.503 525.753
-405.472 603.15 551.759
-443.987 578.166 484.98
-493.693 621.94 504.213
-415.986 614.548 529.749
-404.7 599.666 523.435
-456.499 586.263 507.52
-425.881 625.192 551.542
-490.144 624.277 500.201
-438.581 574.454 474.382
-484.857 626.884 508.116
-482.881 640.149 497.976
-427.857 579.114 487.757
-406.311 597.163 538.868
-414.722 593.262 542.314
-423.825 620.931 556.599
-408.561 613.249 548.133
-480.115 605.08 522.267
-481.96 639.88 495.325
-404.239 605.208 520.706
-419.942 613.589 537.012
-415.21 605.143 550.223
-411.38 588.536 525.292
-400.6 597.428 528.494
-473.244 600.926 522.674
-440.23 576.797 482.318
-491.629 623.703 516.815
-487.626 620.497 518.973
-411.667 613.566 556.73
-436.952 580.708 479.799
-483.347 621.731 501.259
-422.714 609.12 543.939
-420.098 624.417 532.753
-490.275 637.906 489.912
-407.454 591.226 535.559
-489.809 622.41 508.679
-490.982 632.158 500.642
-478.237 606.795 519.615
-405.694 606.357 542.567
-489.081 629.325 495.198
-415.006 603.695 570.508
-408.949 607.638 555.97
-434.256 578.41 481.189
-416.277 596.981 548.246
-419.843 599.67 538.973
-486.353 618.064 512.613
-410.556 607.586 560.573
-487.175 619.771 495.157
-488.56 617.371 518.906
-411.15 614.375 542.291
-451.888 584.459 509.873
-414.754 605.56 530.695
-400.295 600.833 503.491
-428.142 579.342 493.03
-489.055 614.516 516.648
-438 579.211 470.427
-404.295 595.099 531.986
-486.873 638.427 495.456
-488.597 615.457 517.534
-415.382 612.335 568.688
-418.859 604.754 537.016
-411.344 593.54 547.937
-416.996 616.137 534.793
-424.214 628.199 532.75
-406.342 609.019 520.371
-485.276 606.176 530.357
-484.962 621.697 505.996
-420.722 616.534 537.457
-433.156 629.986 529.785
-414.742 597.845 536.229
-485.744 610.456 517.029
-489.743 627.408 504.535
-490.514 615.848 511.479
-415.701 597.991 532.016
-489.691 616.727 521.546
-398.438 609.618 518.849
-409.082 610.302 552.246
-430.902 578.854 471.901
-487.391 635.402 500.684
-488.844 621.144 505.34
-413.395 613.549 544.958
-486.279 625.493 505.313
-414.084 599.338 533.957
-420.549 618.039 565.827
-412.413 612.278 532.177
-403.106 599.946 516.641
-416.737 610.062 535.289
-402.921 598.962 524.092
-486.699 624.328 501.001
-415.144 612.694 552.782
-412.007 598.459 545.86
-408.146 606.805 527.025
-408.956 605.135 545.308
-400.428 608.913 513.266
-406.479 593.927 528.437
-490.382 620.705 523.011
-491.355 622.738 510.533
-486.684 621.351 498.004
-405.871 604.867 536.289
-404.714 603.146 519.424
-419.351 613.565 546.156
-410.215 594.661 540.284
-400.48 601.517 509.967
-401.378 601.546 512.118
-399.779 608.701 510.1
-410.084 610.401 529.849
-421.251 611.453 559.206
-409.176 604.59 526.767
-397.569 601.562 511.282
-485.83 612.706 516.111
-417.023 613.037 562.24
-414.921 606.334 549.952
-414.152 606.869 530.324
-407.548 611.689 535.681
-416.853 602.261 536.077
-486.368 636.259 494.757
-416.481 606.367 558.907
-403.834 594.987 518.338
-493.931 620.084 507.131
-491.003 622.153 508.001
-400.885 599.972 511.493
-408.453 604.705 553.611
-484.705 629.391 503.926
-486.377 627.621 495.629
-404.033 597.199 506.266
-488.824 626.976 500.461
-401.148 607.775 511.445
-410.52 609.644 554.492
-487.098 627.162 503.451
-404.986 594.285 522.525
-435.604 579.122 477.642
-420.379 618.225 559.961
-416.536 600.594 547.705
-401.303 604.998 513.497
-411.627 608.969 560.968
-494.872 622.48 512.978
-417.426 608.23 543.203
-410.465 609.694 538.797
-488.76 628.39 500.795
-414.263 603.764 555.764
-426.295 626.005 534.768
-489.798 623.832 509.805
-488.349 621.282 510.282
-408.86 607.162 552.941
-414.446 597.596 537.371
-399.924 604.85 508.755
-398.194 600.825 515.484
-411.328 605.515 531.038
-490.642 623.261 515.222
-403.534 600.268 506.828
-487.891 625.396 500.618
-420.531 616.128 566.681
-402.421 599.782 530.587
-481.835 606.662 523.197
-408.428 597.761 537.798
-426.072 626.89 537.597
-401.427 603.841 505.024
-410.015 591.266 527.066
-407.188 610.652 545.083
-414.13 612.363 550.062
-433.219 577.963 474.911
-404.728 608.516 542.377
-415.343 610.255 540.529
-410.314 598.033 549.356
-401.383 604.776 518.553
-414.279 600.262 540.141
-403.351 601.352 524.659
-435.228 576.834 476.482
-404.796 605.983 533.553
-403.629 604.397 525.717
-415.602 614.276 557.391
-405.493 604.056 523.433
-414.639 602.8 545.382
-405.484 597.506 535.101
-400.636 597.345 510.858
-410.452 607.643 530.141
-409.798 597.274 527.852
-416.339 607.984 555.985
-488.612 623.425 508.387
-415.621 612.357 558.367
-488.054 639.452 502.301
-484.332 619.801 506.56
-402.004 597.506 518.792
-484.834 611.275 519.182
-416.644 603.738 535.042
-418.684 613.815 547.961
-410.61 594.226 531.89
-489.593 623.204 504.254
-404.934 599.127 522.826
-417.923 613.034 543.356
-481.272 608.12 518.04
-415.371 609.899 547.668
-481.133 607.497 520.034
-402.398 601.084 522.472
-404.913 609.538 531.252
-412.428 599.66 537.879
-402.97 601.576 510.423
-407.507 610.112 536.36
-402.877 601.58 521.718
-416.17 608.203 558.929
-412.25 607.162 530.071
-405.138 594.615 524.147
-425.72 625.623 542.096
-398.965 607.621 519.411
-419.499 612.567 557.575
-418.65 615.268 551.698
-426.967 628.226 530.643
-405.267 603.636 526.121
-413.242 594.352 534.865
-487.363 637.427 502.193
-414.855 602.361 554.228
-410.641 610.261 539.592
-403.163 604.679 507.519
-485.218 628.529 498.26
-410.08 598.33 527.694
-411.738 601.387 550.476
-412.972 610.028 527.446
-401.949 599.837 518.86
-415.198 603.487 539.003
-411.137 600.356 528.956
-409.355 610.667 551.1
-413.473 604.165 564.39
-401.51 604.11 523.219
-415.826 614.517 539.763
-490.378 622.635 499.577
-417.086 616.195 560.886
-417.526 604.146 567.306
-399.763 603.12 517.683
-415.994 609.936 557.24
-402.353 605.969 536.646
-491.05 624.044 498.608
-404.496 603.392 529.907
-439.391 577.118 478.217
-416.382 613.469 553.508
-418.2 606.816 550.118
-415.997 606.375 567.792
-489.151 622.873 503.246
-427.373 627.649 530.944
-413.971 611.015 551.734
-433.966 578.836 484.594
-410.034 603.387 528.519
-407.596 601.6 542.079
-485.105 632.485 501.316
-419.358 616.861 552.718
-481.437 610.017 521.373
-417.564 611.024 560.679
-414.424 594.821 527.142
-425.365 624.085 536.055
-403.336 597.457 528.094
-492.277 621.399 508.664
-401.966 607.386 519.677
-424.231 628.311 527.353
-486.252 620.614 500.6
-489.763 637.575 494.297
-399.123 603.468 512.085
-406.87 591.763 528.284
-406.425 612.436 529.86
-486.026 639.119 497.671
-486.209 638.889 490.996
-483.507 606.957 519.576
-412.722 609.233 538.352
-403.81 597.256 530.043
-398.275 605.763 511.463
-402.03 599.73 531.719
-406.724 592.129 526.3
-417.427 600.234 534.174
-486.147 618.713 507.371
-415.998 599.725 549.29
-418.336 609.329 553.086
-440.397 576.101 473.885
-414.931 602.102 551.773
-420.924 612.223 565.685
-401.662 609.073 518.222
-401.434 599.67 524.612
-414.286 593.16 531.546
-407.894 605.972 541.906
-410.443 613.058 546.571
-487.239 637.311 495.606
-404.583 607.546 527.542
-398.492 601.849 509.506
-403.333 594.207 511.089
-417.477 612.645 562.635
-421.575 611.334 549.316
-401.118 608.985 514.401
-401.204 598.569 515.035
-489.563 618.913 511.751
-414.07 611.166 566.17
-413.565 604.538 567.864
-410.379 595.94 543.501
-412.461 601.931 557.562
-415.431 597.54 542.647
-433.63 576.494 480.102
-404.638 603.972 534.389
-413.687 616.988 534.198
-403.984 607.127 540.482
-415.05 600.963 541.57
-488.916 617.891 509.535
-418.302 616.797 566.068
-411.738 612.119 540.233
-487.824 618.779 507.248
-413.312 597.515 539.244
-410.049 591.398 534.015
-412.034 610.575 532.252
-411.703 596.951 545.311
-402.729 600.209 502.234
-416.05 605.305 569.628
-408.099 613.304 545.49
-406.993 609.822 548.307
-425.146 625.685 545.048
-409.689 611.442 539.09
-420.67 611.442 556.513
-406.8 609.443 542.431
-406.212 608.634 527.438
-413.397 596.721 538.487
-432.943 578.089 485.187
-404.33 593.698 529.6
-414.205 597.415 545.978
-401.198 605.583 505.504
-404.622 596.066 525.951
-406.807 609.548 542.634
-416.696 605.541 562.953
-412.78 603.167 558.388
-415.728 613.438 549.026
-489.39 624.175 518.664
-403.453 599.763 520.784
-418.499 615.203 550.576
-416.445 612.771 541.31
-406.797 601.337 536.675
-416.11 611.659 535.26
-414.622 605.218 563.858
-409.013 601.845 554.084
-413.705 612.063 542.966
-413.457 599.995 537.496
-415.937 608.03 534.031
-402.129 600.222 516.023
-411.795 596.87 534.035
-403.008 607.398 546.409
-402.862 601.127 504.539
-410.17 605.254 553.889
-404.573 606.886 509.76
-416.064 609.945 564.854
-428.425 629.196 525.551
-413.609 611.245 564.747
-415.755 604.643 548.415
-415.401 612.28 557.152
-416.033 608.83 547.229
-400.482 603.911 513.143
-426.068 628.708 529.166
-413.316 608.239 558.008
-484.499 614.42 513.187
-400.645 598.054 521.245
-488.412 610.23 521.671
-409.754 601.233 526.77
-486.038 629.9 501.442
-483.933 609.832 522.275
-486.372 603.702 523.432
-490.74 622.595 516.74
-417.626 603.568 560.355
-485.903 609.69 525.456
-414.02 604.239 542.284
-484.149 631.095 500.778
-415.399 616.369 560.547
-483.645 606.232 524.466
-486.037 613.615 517.358
-408.519 598.113 525.083
-411.266 602.527 543.721
-485.255 619.164 511.395
-480.522 609.121 518.129
-486.396 624.047 498.668
-490.411 622.079 496.382
-409.953 604.422 550.819
-417.59 609.265 537.045
-422.51 616.601 564.102
-408.432 600.692 542.729
-414.176 607.065 565.272
-491.189 618.087 508.946
-486.76 634.312 499.77
-416.916 608.804 553.954
-404.13 596.336 525.642
-401.244 601.84 527.574
-415.274 605.225 541.089
-412.881 600.71 548.973
-406.176 598.863 526.649
-413.107 601.604 528.394
-414.414 606.902 534.627
-419.173 615.117 557.186
-417.834 614.263 546.069
-406.351 607.3 541.688
-420.846 612.163 541.09
-411.16 613.693 537.855
-406.978 605.506 545.88
-413.471 609.98 552.726
-410.605 602.126 537.777
-407.484 604.289 550.598
-410.97 596.556 536.589
-412.786 597.676 539.586
-414.479 607.803 538.363
-408.153 596.595 532.943
-407.556 606.672 538.201
-413.516 605.312 558.247
-411.881 607.611 528.356
-409.473 603.28 539.686
-400.712 606.414 518.725
-414.627 600.787 531.271
-412.315 601.957 539.055
-413.148 604.785 539.136
-417.919 612.771 544.007
-415.974 603.834 551.476
-403.496 604.396 516.613
-413.208 614.053 534.371
-413.657 610.123 544.262
-417.948 611.138 541.833
-407.126 606.078 542.764
-404.64 605.681 530.477
-417.696 609.847 541.777
-415.778 614.324 551.602
-416.753 610.14 553.254
-408.719 597.655 532.743
-413.001 599.252 546.213
-410.703 599.705 547.105
-414.972 614.657 534.184
-399.74 602.905 516.732
-419.707 615.995 548.672
-416.064 611.027 556.447
-404.759 607.664 547.219
-407.332 603.982 529.813
-418.499 610.086 547.073
-410.563 608.991 547.16
-414.198 607.006 537.122
-399.925 604.717 510.833
-408.608 602.248 536.233
-406.361 608.927 540.047
-404.928 598.82 530.252
-407.743 608.25 534.419
-406.473 606.418 532.146
-412.149 604.992 556.803
-415.479 609.455 561.667
-411.966 600.443 532.736
-414.229 604.248 545.978
-405.083 610.265 533.754
-402.112 601.3 533.551
-402.41 607.912 523.516
-410.549 603.778 542.443
-403.682 609.891 536.167
-412.432 607.96 555.485
-412.563 607.432 532.181
-416.995 599.691 544.327
-405.6 609.342 530.809
-410.039 611.843 530.579
-413.763 610.274 546.85
-405.176 606.71 537.278
-408.546 603.969 549.957
-407.854 606.116 541.212
-410.588 600.032 537.332
-407.43 609.679 533.549
-411.822 609.286 543.334
-403.855 602.059 530.968
-413.879 607.973 542.532
-400.921 602.763 518.867
-412.399 605.946 553.968
-405.824 599.377 533.85
-407.811 602.093 548.999
-414.84 605.274 553.104
-413.446 605.026 561.112
-410.423 593.547 532.967
-406.729 598.534 533.739
-405.417 602.874 528.156
-410.237 609.998 554.872
-418.527 610.774 549.874
-411.309 612.393 549.233
-414.597 608.09 535.587
-415.384 600.998 548.247
-409.99 606.313 552.688
-415.915 606.098 549.991
-415.284 599.707 550.841
-421.085 616.278 563.105
-402.694 603.186 530.082
-414.396 609.028 537.778
-408.315 603.678 542.591
-410.391 603.776 530.897
-398.653 604.29 513.482
-402.398 605.808 511.749
-407.735 607.648 526.752
-413.266 609.697 547.793
-413.519 614.921 539.32
-413.758 604.897 556.785
-411.535 609.353 547.448
-402.674 606.812 522.856
-413.42 607.211 562.568
-413.45 603.953 553.484
-399.183 602.28 513.869
-402.386 603.456 532.716
-415.711 602.598 543.422
-411.282 595.662 531.083
-487.442 608.434 523.95
-411.445 594.474 528.803
-411.037 597.242 530.797
-412.867 609.808 533.229
-408.586 608.375 526.08
-410.932 611.376 548.658
-415.189 605.615 546.544
-414.465 613.699 545.214
-404.659 602.348 538.883
-415.803 604.821 556.432
-414.961 599.016 549.123
-412.579 603.289 530.13
-413.586 607.937 530.195
-411.539 597.927 532.847
-408.112 602.261 529.772
-487.505 620.288 510.307
-404.529 606.745 528.15
-410.083 608.104 543.386
-406.632 606.907 539.76
-407.385 604.196 533.385
-407.026 598.117 531.098
-414.279 610.7 541.208
-408 597.417 529.959
-410.784 597.564 536.567
-410.463 604.577 541.568
-413.76 608.432 547.347
-412.555 605.683 550.959
-413.613 607.736 534.186
-407.254 600.424 534.833
-409.903 609.265 547.249
-412.668 595.635 535.765
-415.124 609.499 540.576
-406.091 603.958 533.479
-407.586 606.792 541.328
-410.745 603.931 528.228
-411.457 600.439 542.672
-410.62 607.714 529.992
-411.772 603.675 554.619
-413.834 609.787 542.858
-409.783 606.39 539.297
-414.697 606.03 549.52
-410.46 602.658 536.243
-411.891 609.173 534.035
-407.024 600.569 536.391
-407.277 605.811 541.523
-414.045 609.158 540.61
-410.599 601.272 538.345
-405.75 608.445 528.097
-412.184 603.467 537.284
-409.039 608.468 536.594
-410.227 605.471 532.899
-413.909 602.581 536.245
-412.899 605.867 542.666
-414.069 604.305 540.169
-410.376 608.202 537.779
-406.755 604.501 530.766
-411.46 607.888 555.614
-407.643 605.848 550.937
-407.25 605.595 532.888
-408.052 605.588 547.655
-414.564 605.214 547.396
-412.56 608.096 546.625
-409.637 609.034 543.993
-411.21 603.953 545.444
-409.92 599.397 535.358
-409.703 604.098 548.536
-415.986 602.245 541.128
-409.059 602.9 542.403
-414.362 610.538 542.805
-410.546 602.305 535.353
-409.019 603.156 537.155
-415.633 610.203 560.279
-412.446 603.282 547.346
-416.749 610.198 549.263
-407.853 609.374 530.855
-410.138 606.476 543.622
-413.871 605.072 546.71
-408.961 602.165 532.106
-408.136 602.29 535.616
-409.762 606.493 539.082
-410.208 603.746 531.044
-406.789 603.918 534.916
-410.394 600.96 533.366
-406.206 601.089 529.575
-410.267 604.724 533.69
-413.121 606.8 547.056
-409.029 605.887 532.112
-404.114 604.169 531.025
-414.893 604.123 542.165
-410.764 606.648 536.863
-408.889 601.231 532.995
-410.964 605.068 538.922
-411.893 606.62 534.616
-414.317 608.24 542.405
-413.652 605.47 538.754
-411.601 602.755 540.574
-411.971 605.502 544.361
-412.452 608.3 538.534
POINT_DATA 29353
SCALARS (null) char
LOOKUP_TABLE default
85
68
83
89
63
130
91
111
77
97
87
88
60
127
65
45
87
124
39
85
102
52
71
80
57
121
44
77
50
135
96
64
55
88
107
38
94
64
96
54
83
89
91
103
120
86
127
65
125
124
61
68
54
90
86
97
116
61
105
65
92
78
72
48
76
73
37
65
73
76
69
107
60
69
89
37
76
46
92
69
131
117
131
77
50
62
115
86
96
118
118
124
74
123
131
105
86
57
66
124
56
108
60
54
64
104
115
71
103
63
60
80
66
74
53
51
85
62
47
72
75
91
51
128
71
55
86
148
68
75
102
57
76
127
52
54
110
72
80
59
67
108
55
72
145
76
80
84
88
68
92
130
46
78
91
114
80
61
79
35
60
65
41
54
63
68
112
79
52
40
126
88
110
36
65
80
47
105
135
87
108
73
127
68
115
71
73
82
68
125
64
71
68
73
91
82
43
79
90
100
68
51
53
71
51
115
36
103
65
119
104
44
48
48
122
120
69
56
70
114
68
73
85
68
94
64
105
122
81
83
69
109
46
96
55
120
146
78
43
99
128
89
78
115
79
100
62
108
83
78
127
121
59
94
60
61
47
129
83
91
124
80
95
79
103
79
54
125
65
64
66
110
90
71
100
91
92
80
61
82
110
61
78
63
89
87
104
86
44
86
111
55
46
60
87
110
72
140
47
58
74
68
87
72
110
46
79
71
84
100
133
45
54
45
48
126
67
90
92
71
65
59
86
96
150
153
79
65
119
79
79
70
63
56
127
127
53
42
100
111
115
104
91
70
88
63
61
72
59
35
129
66
106
131
74
83
68
81
61
74
99
79
60
85
43
56
106
50
51
61
70
107
73
66
47
115
51
62
122
78
74
55
93
125
85
62
122
80
76
46
76
75
89
84
75
66
134
56
68
73
43
44
68
108
44
73
55
84
75
68
95
90
78
83
107
76
47
38
43
87
78
125
85
69
53
63
77
116
117
63
51
72
94
77
108
71
68
116
45
55
55
82
75
79
95
72
65
60
101
68
58
153
65
47
37
71
65
64
63
107
64
98
116
119
66
58
127
90
117
92
83
73
51
55
66
85
55
111
112
100
80
67
106
71
59
39
55
138
84
106
49
69
119
92
41
62
76
62
130
59
81
120
77
112
83
48
49
71
77
77
60
75
72
98
102
60
46
84
98
100
101
37
57
50
94
50
87
93
74
47
50
57
126
84
92
89
65
125
45
37
60
65
78
88
71
90
107
35
61
148
71
57
83
79
86
85
95
108
101
103
87
70
47
111
119
80
131
58
102
55
62
122
54
113
65
121
39
51
74
102
59
91
61
84
132
41
88
99
85
86
80
36
92
132
105
76
73
60
65
94
82
104
67
65
57
127
108
66
82
69
86
44
88
90
87
62
64
75
52
80
35
55
88
81
102
69
71
70
72
72
52
90
117
113
61
84
102
36
87
61
87
80
56
131
55
86
75
77
64
131
52
37
93
80
73
105
64
124
126
67
67
70
72
97
93
63
64
90
78
60
69
114
79
101
38
71
39
52
113
51
50
96
36
80
98
97
148
70
92
35
71
61
57
47
89
73
89
69
54
72
75
64
62
73
112
83
77
46
134
109
54
68
83
96
44
86
124
115
47
67
105
76
71
68
64
76
45
52
77
75
82
37
68
64
53
74
65
39
66
124
105
76
72
94
112
54
106
51
46
80
94
103
52
110
124
57
112
56
70
37
76
90
74
121
71
63
131
72
94
84
59
67
65
97
76
76
48
65
71
123
75
124
54
112
82
114
123
62
120
82
112
86
59
113
59
88
60
44
71
80
72
43
113
35
80
81
124
124
43
52
85
120
107
89
75
87
116
78
75
93
68
77
85
49
75
85
50
56
81
74
70
60
48
61
112
66
125
51
61
60
53
74
63
37
37
60
80
126
47
73
75
100
74
71
55
58
86
116
62
115
74
72
97
75
96
41
84
142
38
63
115
60
70
108
53
47
123
66
52
68
129
66
65
56
64
52
61
85
42
120
75
117
53
58
71
43
125
82
138
80
124
97
108
63
56
85
51
114
97
63
67
90
77
95
78
48
54
70
111
82
92
53
57
61
74
62
60
88
83
51
77
98
46
82
115
114
100
69
101
70
63
65
91
91
67
120
137
64
64
70
113
71
103
52
111
47
64
72
106
72
68
65
82
71
54
70
92
79
56
57
72
92
45
105
41
95
48
49
54
57
37
78
87
55
59
76
59
59
67
67
55
47
43
66
72
35
63
52
70
100
103
67
80
66
43
123
73
61
70
53
43
50
63
87
60
103
92
95
78
110
67
139
85
74
44
56
69
76
45
77
54
58
52
60
63
38
48
47
74
69
65
108
80
67
63
79
78
59
82
61
78
59
58
58
94
118
105
66
61
85
65
83
77
66
64
47
149
73
114
66
39
66
77
58
78
102
40
78
61
86
87
88
78
91
109
91
68
78
55
53
56
67
44
62
80
98
84
54
62
118
61
44
77
67
63
61
61
67
90
59
60
60
66
68
84
58
97
93
57
65
121
80
100
89
45
73
52
69
87
42
90
45
100
43
74
82
90
100
93
69
87
87
107
41
63
56
62
42
63
108
51
97
63
77
70
80
59
86
74
71
72
43
42
90
62
47
65
82
86
60
68
85
66
140
81
52
66
67
92
120
61
60
78
124
91
55
70
55
114
109
66
53
86
41
67
82
70
67
61
43
40
64
54
87
116
51
91
70
70
66
74
68
114
58
61
78
43
89
92
52
59
50
94
77
99
62
62
87
59
118
86
43
66
58
63
121
91
38
68
47
62
54
53
60
51
48
55
46
49
41
57
58
68
60
106
73
64
54
57
118
49
96
82
67
53
38
102
95
50
138
71
72
69
78
71
37
112
46
70
68
60
126
62
59
93
61
37
86
79
88
88
56
145
96
73
53
72
90
79
64
72
55
76
92
53
60
47
73
79
55
54
119
116
74
66
59
58
108
54
73
36
92
65
88
61
55
70
46
78
75
88
62
87
64
53
44
57
55
46
62
88
80
47
54
106
67
51
38
60
71
96
53
84
41
60
129
36
59
65
75
71
64
99
83
67
90
101
69
47
92
46
85
117
77
118
62
94
44
89
97
70
48
113
93
79
82
64
115
52
94
74
61
123
66
50
72
77
53
81
113
60
100
67
70
80
82
108
63
76
87
69
76
115
51
96
88
117
86
115
47
37
62
86
126
56
88
89
53
47
98
47
99
72
67
61
73
50
56
63
94
38
63
103
109
87
77
117
61
89
62
39
64
76
48
66
81
62
52
89
68
100
121
94
106
83
52
71
51
65
87
58
89
73
97
53
68
35
38
128
55
100
42
38
67
109
49
59
80
69
97
59
65
76
71
53
37
57
44
151
47
137
63
83
55
62
93
68
56
82
97
52
67
103
58
65
91
42
57
53
82
73
91
86
131
40
69
58
75
66
63
68
67
115
60
66
122
84
103
74
73
95
62
36
65
87
73
78
91
115
89
40
61
68
64
86
80
110
35
60
68
75
73
82
73
62
51
56
64
42
133
54
57
47
68
41
53
98
36
60
55
77
73
84
75
131
115
65
116
65
74
55
77
59
90
41
61
70
108
59
55
54
115
39
54
56
108
79
103
62
89
61
92
63
62
55
79
74
73
115
55
90
81
55
90
57
55
50
50
75
75
65
84
55
97
55
53
71
35
108
58
96
61
41
75
67
90
50
125
66
45
79
70
79
94
48
96
111
62
135
95
40
46
101
68
64
58
94
93
76
60
72
108
64
84
38
56
50
53
72
59
59
61
51
79
54
66
36
89
70
68
67
63
79
80
35
56
112
115
36
60
63
59
45
39
96
100
56
59
97
72
99
76
119
104
62
35
68
43
63
51
58
44
115
75
130
67
36
66
80
117
49
115
43
54
83
83
55
43
80
55
62
85
98
139
116
81
77
52
124
58
72
46
53
79
102
63
99
54
47
61
62
127
38
47
55
126
60
57
98
62
70
75
50
63
48
40
67
126
81
90
64
91
78
102
59
55
99
117
56
75
63
47
40
80
41
58
101
125
70
83
93
77
36
37
85
65
121
76
67
104
93
80
85
45
74
60
132
39
42
35
47
46
127
59
57
63
57
81
77
68
119
59
78
43
55
62
36
46
46
58
85
55
65
65
150
55
82
53
66
77
69
64
127
127
70
75
73
81
64
113
80
134
100
47
100
44
42
79
65
59
52
62
80
79
65
49
78
42
58
53
52
49
59
58
55
48
67
62
69
84
56
49
69
49
94
48
118
43
72
74
103
53
55
61
86
100
38
58
69
72
73
81
38
62
147
71
63
58
64
60
74
57
115
57
72
74
112
82
58
125
59
93
53
48
63
67
61
46
47
73
49
61
53
100
82
65
57
67
36
56
61
103
65
72
72
73
62
65
107
141
57
79
96
62
35
46
60
93
49
42
58
35
66
72
66
36
52
52
40
94
41
41
46
128
39
96
67
56
73
116
67
87
79
100
50
80
73
53
84
99
68
84
71
96
94
66
62
52
65
71
74
93
104
90
45
83
130
61
82
89
70
87
55
89
88
150
90
69
74
49
42
58
44
72
51
80
62
48
54
54
66
101
65
91
64
68
61
73
59
86
38
51
115
116
57
38
68
113
83
62
56
117
123
62
78
48
58
57
127
59
63
68
86
81
60
84
64
63
130
97
45
146
65
54
111
81
46
58
56
63
79
74
115
102
53
37
58
56
43
73
57
58
63
42
69
83
63
48
69
55
72
76
46
108
91
55
52
51
117
54
71
59
106
76
45
70
91
41
63
44
96
38
58
55
71
69
95
104
89
101
84
85
95
63
75
67
134
62
58
39
78
127
59
107
50
76
77
80
71
63
39
61
49
59
62
76
73
56
87
73
50
70
97
39
62
67
91
87
55
72
73
53
119
56
75
55
37
73
42
67
79
60
53
54
60
87
37
65
44
65
48
61
38
76
89
57
136
62
89
69
57
60
64
62
64
107
60
52
63
75
57
80
49
57
58
50
38
49
50
70
59
73
37
59
57
47
68
93
61
59
53
101
83
96
65
52
70
36
71
89
112
42
51
74
51
47
59
55
101
39
76
44
53
56
78
65
61
54
56
76
78
42
59
64
63
94
62
44
48
55
82
39
53
56
68
77
62
75
54
60
75
74
52
52
62
96
97
58
43
89
96
64
41
74
56
60
67
56
68
112
78
64
127
43
56
72
170
105
95
48
41
66
132
68
57
66
59
47
57
35
72
67
44
37
70
73
86
102
48
82
56
91
46
41
68
43
65
43
76
65
95
39
51
63
82
74
48
109
46
67
52
76
73
120
97
41
44
84
114
47
57
64
75
50
38
118
71
57
83
67
49
79
117
67
67
67
127
71
93
55
75
60
82
60
67
110
83
87
81
61
103
95
72
62
39
81
53
54
57
67
41
36
77
56
59
35
70
61
65
65
47
53
77
55
63
55
82
68
37
78
58
62
56
39
46
91
57
46
51
70
48
80
63
49
46
45
46
70
62
56
89
90
35
89
91
57
67
44
61
52
79
60
66
84
88
52
55
53
56
36
50
102
37
92
55
86
80
38
66
92
49
65
58
45
66
51
109
74
39
71
55
52
57
63
123
39
66
102
109
51
63
102
87
67
67
76
55
47
54
85
58
76
77
65
73
62
61
87
73
36
38
39
68
105
65
62
64
57
75
113
91
37
50
74
54
58
99
73
97
71
72
86
105
134
45
90
47
95
78
53
81
122
95
83
75
107
79
67
79
51
46
61
72
75
46
66
57
43
59
61
86
71
42
56
57
55
45
38
59
88
98
53
38
43
35
52
70
84
63
36
62
77
98
84
104
73
92
39
56
64
39
52
77
76
41
92
70
111
65
121
68
84
101
81
66
63
118
79
50
76
50
84
75
70
35
83
71
59
52
50
76
63
53
56
62
86
69
48
37
71
53
56
77
59
70
144
66
71
81
57
61
39
64
85
54
72
43
77
40
71
116
72
57
56
74
64
93
130
64
62
65
78
64
86
132
113
51
77
50
87
89
47
49
89
83
101
80
76
61
129
82
40
78
70
58
42
65
75
96
71
89
66
45
58
69
107
118
73
52
126
68
75
77
41
110
94
60
61
74
78
121
109
143
82
109
63
64
106
94
72
110
121
84
80
93
95
90
66
144
103
46
42
65
66
58
68
105
97
101
42
61
51
67
71
131
46
64
43
109
50
58
47
57
76
97
41
50
60
77
89
78
55
69
118
51
87
40
130
83
143
103
77
76
57
36
118
56
64
94
69
162
60
47
82
123
90
99
75
52
56
124
50
63
62
53
56
104
54
115
59
54
54
45
120
55
121
69
128
87
72
78
86
60
141
78
85
108
76
47
55
84
59
81
48
72
59
126
122
137
92
74
73
50
68
56
110
57
67
41
52
99
50
59
124
126
61
66
110
102
47
98
39
75
81
108
110
101
96
94
79
76
72
97
98
56
84
122
53
68
59
102
123
88
64
67
87
118
74
77
36
76
99
60
59
89
99
49
104
41
76
98
61
87
51
103
110
86
67
135
74
37
62
61
71
131
111
63
97
103
118
107
62
59
90
103
47
82
67
51
132
65
77
96
73
66
71
36
118
86
114
79
112
65
79
75
47
36
85
92
97
64
72
64
101
64
81
85
38
97
57
81
89
60
45
132
87
85
64
68
132
106
90
74
76
103
71
47
66
129
74
52
96
62
48
79
70
74
107
83
63
67
47
50
75
77
48
53
49
84
93
36
46
57
55
64
40
67
87
52
102
51
53
45
93
109
109
77
109
59
76
62
74
81
121
99
95
47
86
118
114
83
136
49
60
101
45
102
71
73
78
64
63
60
55
76
61
40
136
62
77
77
103
50
84
85
112
70
57
52
80
62
127
62
66
87
81
83
61
110
83
58
102
124
63
51
41
38
69
78
90
89
103
50
59
62
80
61
92
102
92
42
60
88
84
135
68
55
63
81
148
86
134
56
55
56
58
85
61
63
51
66
59
49
44
81
100
111
83
65
87
108
48
96
115
45
63
61
111
69
123
65
39
113
56
89
142
67
87
123
128
87
43
53
57
86
114
61
132
136
55
78
135
63
82
60
53
84
64
87
94
125
99
62
68
63
56
104
111
59
61
139
46
71
76
97
39
99
103
38
66
116
55
60
108
64
72
82
53
89
71
98
123
74
46
91
73
94
70
41
76
85
60
69
159
56
70
70
91
85
112
40
73
96
73
78
75
119
43
60
122
47
90
109
58
67
79
97
92
70
80
119
76
75
158
47
46
60
66
132
54
100
71
57
88
90
63
98
93
51
91
59
65
67
37
76
80
47
110
61
54
53
105
143
73
55
120
132
48
48
78
60
110
61
141
78
42
133
61
51
49
100
145
57
63
65
80
85
66
98
85
84
76
47
64
44
75
36
59
48
64
74
92
48
47
54
51
55
110
125
60
128
60
100
56
55
143
66
68
111
75
114
160
105
88
45
82
70
117
74
81
68
68
71
56
86
112
142
137
62
45
52
80
69
65
87
86
65
68
50
67
90
98
139
68
99
72
63
63
119
79
42
60
67
121
104
96
66
100
98
57
110
68
107
93
84
39
63
69
55
92
140
102
115
54
90
82
40
72
80
119
64
97
131
91
59
62
36
72
58
87
105
72
92
70
47
146
56
56
55
120
101
75
52
66
46
92
40
102
100
58
48
84
57
42
117
41
95
75
60
46
78
50
128
107
41
60
67
50
130
42
67
42
95
85
47
84
121
41
85
62
141
105
43
123
63
74
73
76
51
71
126
133
74
87
96
72
47
59
87
52
58
40
71
57
37
62
58
73
68
153
67
45
73
93
47
121
62
76
111
104
132
56
104
70
55
85
59
151
65
68
89
86
69
94
59
53
49
84
56
38
87
86
133
49
68
105
68
58
104
62
66
92
73
54
72
60
82
58
78
53
103
93
77
53
90
81
138
79
48
131
122
119
92
61
39
126
83
45
85
51
39
84
87
68
110
93
45
51
79
46
146
90
141
68
84
72
63
89
133
70
78
112
65
40
124
55
49
74
89
99
92
63
80
61
91
44
49
145
86
56
88
113
104
79
110
45
53
52
109
144
52
47
63
111
55
59
107
71
122
83
129
106
128
74
50
64
55
94
89
77
108
59
86
108
39
59
104
64
67
102
132
106
48
70
104
84
47
77
76
36
69
51
56
106
46
88
46
79
89
92
86
52
65
89
66
141
97
61
72
109
44
84
79
54
88
126
64
65
113
101
54
113
45
47
74
94
57
70
55
100
51
50
67
99
84
39
46
124
69
43
54
84
48
75
64
58
59
97
48
40
61
143
88
86
74
80
73
57
51
68
148
72
116
81
60
62
79
64
63
55
43
35
43
160
84
115
73
89
127
86
69
80
101
106
44
74
62
70
77
36
48
95
55
42
82
89
64
75
60
85
59
51
59
114
129
86
71
69
61
75
126
106
84
119
50
38
67
154
58
64
80
111
131
105
101
46
84
36
120
66
52
76
60
151
115
47
52
92
69
103
51
53
80
121
139
82
67
111
63
51
40
65
116
70
65
46
143
151
45
86
53
62
99
90
72
77
86
154
44
87
92
83
108
70
67
80
98
88
55
58
108
56
76
63
110
58
47
47
98
89
67
64
57
76
81
65
59
100
106
128
122
161
90
119
103
69
103
56
102
77
59
45
120
71
112
88
114
112
84
128
123
49
39
100
92
54
107
54
79
59
100
75
73
132
73
64
75
45
132
61
78
47
68
83
48
82
62
78
83
75
64
105
71
120
57
72
99
43
133
65
133
71
92
70
93
40
65
137
68
61
59
55
50
53
59
57
43
77
76
74
39
93
70
41
59
142
64
147
125
70
69
41
53
92
60
40
51
94
61
70
102
50
45
82
95
92
55
56
48
59
49
50
82
58
88
127
56
108
102
39
117
76
63
49
102
85
70
46
66
107
58
43
94
103
59
62
82
110
60
103
45
42
102
138
131
48
68
100
151
82
103
94
75
135
67
48
85
43
122
83
68
52
80
51
130
85
74
111
78
58
84
73
151
51
104
73
81
109
63
77
70
54
83
106
85
74
51
45
59
103
79
83
74
62
41
63
56
70
75
64
89
60
79
105
68
78
132
105
45
53
75
95
55
53
62
88
86
76
95
63
90
69
144
90
110
104
57
105
85
106
57
112
97
78
97
56
59
64
78
94
129
35
95
35
65
50
74
52
120
49
79
138
55
108
60
97
65
82
57
81
64
66
96
51
83
53
80
118
78
42
71
64
57
54
73
88
54
85
49
55
104
58
75
56
84
65
86
61
64
54
101
109
42
94
97
53
68
161
82
95
111
60
65
80
80
130
107
50
120
59
46
59
120
77
102
63
102
62
50
92
39
40
49
78
95
44
91
55
50
63
62
104
90
80
42
73
93
63
63
39
77
55
120
72
45
71
81
98
60
81
55
63
45
118
53
54
76
140
48
79
97
67
113
56
95
121
62
57
41
81
57
90
102
48
68
73
114
101
53
39
73
84
48
68
49
74
121
51
121
63
101
72
98
120
88
72
35
43
90
55
73
86
46
68
57
87
65
48
81
69
102
103
47
63
53
63
99
52
46
80
55
64
68
92
83
73
86
121
60
57
45
88
59
78
57
57
83
57
62
67
64
65
90
68
54
45
79
50
102
59
49
90
79
99
62
102
63
64
68
52
118
90
130
67
58
69
55
53
115
98
39
85
99
100
98
102
45
60
72
75
60
55
101
41
101
40
94
60
54
142
74
70
73
49
48
64
62
52
90
51
74
60
56
93
135
125
54
63
149
49
120
120
71
81
66
129
67
159
76
53
173
75
46
75
100
65
41
102
89
77
56
54
77
38
39
125
42
127
70
58
90
67
118
67
64
66
57
78
60
67
53
122
81
119
79
110
49
52
75
98
43
68
91
54
66
62
136
90
62
65
84
79
59
129
64
37
78
65
65
123
75
106
55
66
37
72
55
68
118
129
42
70
64
53
90
45
113
64
129
72
58
53
79
92
63
95
71
60
69
113
73
59
65
86
127
76
133
69
51
57
76
94
58
129
64
68
64
50
68
93
115
117
65
86
41
52
102
50
101
79
43
75
74
72
118
75
145
111
93
106
107
76
116
69
46
89
46
71
45
69
98
123
66
67
62
129
47
47
39
69
69
129
62
57
63
64
74
55
54
45
94
51
59
92
68
70
72
82
67
77
136
67
129
48
138
58
65
50
46
126
59
89
102
44
61
132
52
60
72
76
75
68
105
102
44
83
67
103
79
95
61
61
140
58
55
109
58
117
88
63
123
46
61
108
56
38
52
78
42
80
60
93
54
109
62
51
80
108
78
97
91
60
62
62
116
98
59
58
57
61
62
97
59
105
78
127
110
82
55
89
144
110
68
70
54
85
106
70
56
77
94
70
72
35
44
95
73
106
40
45
70
93
102
80
127
101
97
115
66
51
67
146
99
117
38
65
107
50
67
61
58
69
111
82
41
62
73
102
61
68
79
121
58
113
122
101
127
38
83
49
110
85
64
64
81
85
53
89
53
90
92
95
52
98
51
54
66
47
68
51
105
77
88
65
56
51
55
89
75
81
69
115
102
124
42
95
83
37
92
112
53
36
89
77
78
58
52
49
84
54
64
57
65
81
75
58
80
67
86
60
95
56
92
73
84
54
52
101
116
68
107
79
102
60
41
55
132
78
93
76
100
45
58
64
110
125
102
48
70
69
138
42
59
71
74
50
66
67
83
69
69
83
65
60
53
96
118
65
62
57
68
90
52
131
70
62
38
72
48
36
96
101
59
109
51
38
53
54
58
70
140
54
61
107
101
67
57
83
84
83
140
57
77
57
119
125
59
67
113
59
51
63
54
141
82
70
71
126
130
99
100
73
117
122
92
89
41
55
107
69
61
117
50
54
153
77
53
80
46
90
64
59
56
66
118
68
75
54
132
59
53
110
50
68
38
79
59
57
71
81
92
101
78
55
76
153
36
120
59
62
47
102
42
61
49
89
60
36
50
59
56
44
81
46
80
79
54
106
52
124
69
144
87
98
123
81
81
62
155
97
58
98
53
96
51
91
61
65
115
41
68
64
98
97
59
61
96
94
105
45
102
67
60
61
75
80
79
127
114
71
58
76
101
89
58
69
44
116
95
111
57
113
43
84
67
105
107
70
46
76
84
103
65
148
40
149
96
52
116
72
47
41
64
90
60
98
104
79
39
61
130
87
101
70
78
74
97
99
79
61
74
63
63
54
56
81
127
73
59
42
84
53
72
71
47
49
60
63
58
74
64
86
59
46
64
81
48
67
93
44
84
64
84
64
88
71
145
74
52
73
73
71
117
93
49
61
72
98
60
53
109
46
60
67
120
43
54
123
101
73
65
110
50
75
42
77
52
93
101
37
67
114
46
85
91
58
62
66
101
62
50
56
74
48
75
70
95
51
87
82
52
130
51
53
57
68
65
79
120
89
52
63
50
84
94
56
63
59
53
60
141
86
59
80
51
135
87
115
76
61
46
85
64
70
109
104
64
73
111
46
92
97
73
74
75
68
88
77
122
74
84
95
84
60
52
62
73
64
58
46
74
52
58
88
127
64
64
162
38
50
61
105
75
66
104
58
63
81
147
65
57
131
83
73
66
61
58
58
89
76
84
57
59
64
65
68
131
99
71
48
40
74
127
72
60
130
58
76
101
61
94
57
71
72
107
44
57
88
118
49
47
42
92
59
67
117
124
78
90
53
105
57
97
81
75
57
87
65
56
49
118
93
102
73
75
72
89
64
60
73
48
81
92
54
74
109
69
126
81
62
110
72
72
47
82
85
124
60
95
70
94
62
55
81
114
53
92
54
69
51
87
98
56
86
110
70
76
103
58
47
94
77
131
67
132
63
64
51
85
60
94
46
128
82
85
50
66
43
76
45
55
58
75
70
55
72
99
76
125
74
113
71
86
105
53
68
73
67
54
61
48
95
41
58
59
118
59
82
71
80
55
50
99
48
49
70
101
51
92
55
136
45
48
65
53
92
54
55
50
133
63
114
44
97
105
81
65
52
64
55
62
71
54
66
130
56
118
89
36
81
87
81
137
85
112
102
158
60
54
59
43
59
115
65
58
42
49
49
60
55
88
59
82
77
50
91
57
90
66
58
43
96
51
99
72
55
95
61
44
81
64
98
60
133
60
59
103
62
107
50
100
82
54
131
133
73
68
61
51
52
116
68
71
105
106
61
136
60
49
56
70
59
48
60
66
79
49
99
57
63
47
54
120
41
55
84
67
66
51
58
36
47
65
45
61
85
51
83
61
45
96
103
55
67
99
92
61
60
81
48
58
74
53
66
82
61
75
105
58
46
45
45
100
61
106
153
141
96
57
54
66
112
117
130
59
51
84
68
46
106
117
75
55
62
65
56
45
71
40
99
55
90
59
50
78
109
66
44
49
56
53
51
122
95
71
95
77
63
95
152
83
54
75
62
81
42
55
111
91
77
75
55
54
56
79
69
98
58
99
110
147
55
64
92
43
42
60
118
66
77
75
45
94
48
71
127
74
68
99
85
128
64
43
132
65
69
83
89
45
65
131
48
88
96
51
52
129
69
62
59
66
75
98
58
55
51
91
70
71
72
62
68
61
66
38
41
36
93
46
42
62
82
80
43
64
55
90
73
52
44
49
76
41
75
67
85
83
82
63
78
63
81
60
63
55
76
48
67
99
89
106
77
60
50
75
89
96
71
102
72
69
81
68
51
120
146
75
73
58
83
70
103
97
56
74
57
69
79
87
54
62
41
74
116
69
48
46
69
62
53
97
73
64
78
76
86
67
59
60
41
58
83
44
86
43
113
98
62
83
61
76
141
97
58
38
62
147
79
60
45
65
72
51
70
64
59
99
101
74
50
114
130
80
44
64
93
61
106
51
40
47
161
49
77
100
75
38
46
117
39
68
133
46
43
39
63
57
69
92
66
57
92
68
114
81
51
49
98
68
68
45
52
103
56
127
98
53
98
44
59
56
51
96
131
75
74
51
58
45
58
44
43
76
84
60
82
102
83
94
67
104
61
73
64
77
133
72
97
74
66
56
35
87
115
95
83
74
122
60
56
58
64
93
71
121
82
62
65
59
67
38
124
87
65
136
86
84
86
71
108
61
64
171
64
56
55
77
77
76
73
63
61
73
84
133
80
77
74
59
55
44
69
49
54
97
64
55
105
41
108
89
72
58
40
74
73
98
98
111
83
147
35
39
92
90
89
55
104
86
144
55
62
72
58
118
125
88
56
69
101
55
81
69
68
57
82
62
141
94
90
63
121
100
47
40
90
125
124
63
63
95
57
45
81
60
98
108
67
38
64
126
70
60
78
77
63
44
83
65
53
61
54
85
88
79
73
46
88
50
64
89
54
96
84
59
107
57
61
92
75
65
38
56
63
114
73
79
61
133
105
79
65
90
51
124
99
63
72
64
53
56
62
53
64
63
43
75
60
46
102
84
143
52
64
100
65
87
44
67
85
90
77
48
95
83
72
119
68
59
133
72
60
86
65
76
60
54
53
53
58
60
59
56
52
97
63
73
53
55
146
75
70
75
76
68
106
54
54
99
76
55
52
47
61
81
62
47
46
70
140
65
51
67
97
148
59
58
45
50
64
54
80
55
64
84
83
48
112
62
43
53
44
90
54
41
60
110
95
36
53
64
54
53
55
67
36
100
72
55
50
58
75
77
66
45
63
48
47
56
67
61
103
68
66
74
88
80
82
132
89
60
73
50
44
111
112
105
74
120
75
50
68
53
50
43
64
56
51
86
57
81
61
60
56
78
67
59
77
63
51
70
48
71
57
82
102
68
47
46
70
76
57
67
62
76
60
54
54
70
100
53
52
77
56
81
71
44
133
74
48
57
64
39
58
49
39
82
54
70
42
127
65
66
50
46
58
69
78
158
80
101
80
62
111
90
52
51
48
90
55
40
54
47
68
152
58
39
127
41
98
58
72
67
88
56
39
71
59
72
102
79
78
67
86
73
83
139
67
80
47
89
103
110
92
39
67
68
53
46
110
55
76
71
109
91
95
55
51
46
53
43
70
100
44
103
68
81
84
67
107
78
71
42
43
148
44
52
74
68
45
105
63
68
52
41
54
85
66
94
37
64
60
42
67
125
60
60
89
98
61
69
118
61
74
55
62
53
52
72
94
69
62
62
36
58
55
57
58
64
51
78
157
156
41
70
104
88
126
75
95
109
140
76
41
75
60
74
56
92
154
63
44
56
120
94
69
54
43
54
120
60
152
122
117
78
68
123
87
66
48
67
41
43
57
73
57
129
74
51
54
67
72
84
106
50
106
55
77
56
102
44
80
81
39
95
48
55
84
59
64
42
61
67
77
42
101
88
67
49
79
66
71
81
58
63
77
65
64
61
46
111
70
52
69
110
117
73
121
39
81
43
62
83
61
88
120
63
127
52
105
52
114
52
50
69
63
88
72
125
87
78
38
50
81
87
117
75
105
71
90
61
113
54
94
55
47
45
108
135
55
124
40
70
59
122
50
100
47
69
102
63
60
65
48
49
79
66
46
46
57
48
78
128
45
88
144
105
77
86
55
98
74
48
77
71
93
78
47
66
107
56
69
64
49
47
102
99
48
52
63
77
73
69
63
77
58
65
57
43
91
45
70
80
52
51
55
82
61
54
50
100
56
40
92
124
57
46
56
76
59
84
42
47
43
143
50
40
55
56
60
132
72
50
59
44
74
63
87
64
60
67
71
63
35
59
126
50
63
76
49
52
80
99
48
42
103
68
42
76
87
100
95
121
82
107
41
113
87
96
67
63
64
97
57
125
62
74
74
92
94
54
46
46
58
40
54
119
44
119
48
45
53
35
81
133
72
45
109
59
45
64
66
114
42
57
93
73
62
107
43
60
69
71
64
139
45
54
53
67
109
45
81
51
48
50
145
55
77
114
94
77
68
79
63
115
35
116
71
60
53
135
40
58
94
69
88
68
117
85
55
55
70
75
96
72
68
93
49
54
45
63
88
48
67
64
78
46
40
73
82
100
123
83
69
116
155
57
61
88
80
65
62
112
81
91
73
48
108
55
64
66
47
73
69
77
65
99
71
56
50
42
76
64
57
35
58
44
153
73
164
87
128
65
52
136
59
66
123
65
50
56
115
53
70
49
61
60
65
65
76
91
86
73
37
68
63
60
115
91
38
97
79
68
71
70
83
55
88
51
68
61
54
138
65
59
58
68
67
52
46
89
38
89
39
61
102
88
103
94
72
40
84
59
82
142
110
90
74
111
144
69
148
107
127
82
72
61
149
101
103
68
80
111
90
109
94
105
82
151
100
99
77
58
72
92
109
65
156
86
54
69
84
55
75
63
140
99
56
68
123
73
114
98
83
132
124
108
95
109
75
98
105
53
87
90
88
103
148
109
141
91
67
153
54
133
80
122
89
170
52
92
130
104
134
90
50
144
135
94
115
80
109
112
67
82
49
120
89
62
112
114
79
123
103
94
103
85
90
148
57
96
148
83
79
74
55
70
147
142
137
77
129
69
149
71
98
78
84
90
110
106
71
106
123
110
97
63
151
99
124
153
51
96
97
142
132
111
73
143
108
97
81
86
106
79
112
119
52
74
93
51
75
72
82
83
109
76
81
89
111
78
102
86
96
67
58
64
133
116
102
72
95
97
91
86
61
105
69
60
146
55
117
97
95
93
71
63
124
136
148
87
82
62
86
64
121
80
74
65
62
138
119
94
132
92
70
78
113
79
55
116
72
56
101
114
123
99
99
131
76
84
151
107
159
53
63
156
145
71
73
60
78
82
136
121
105
105
129
70
53
150
92
126
128
95
75
71
107
104
61
114
72
64
73
90
49
69
83
57
74
63
94
75
117
131
68
95
65
59
88
64
113
157
57
94
67
75
87
106
78
69
174
77
61
93
85
107
107
163
57
65
65
106
57
60
103
60
81
166
137
76
70
152
133
126
74
139
122
137
79
60
39
94
105
86
75
87
68
78
104
87
76
166
111
131
98
103
121
71
138
118
87
68
142
121
90
117
60
59
88
91
101
108
129
87
80
72
115
68
70
72
56
86
127
78
79
92
100
73
63
128
100
75
104
84
69
64
88
110
143
61
134
64
69
69
56
126
80
67
73
91
126
124
103
82
132
118
133
91
64
71
93
101
137
91
86
70
75
57
130
98
157
120
109
72
147
67
47
67
100
165
127
73
138
169
73
86
88
64
92
79
72
132
62
91
75
56
69
117
138
80
140
145
123
84
147
54
104
118
69
114
72
74
56
100
97
66
105
78
74
48
94
89
151
96
66
80
109
130
160
51
147
67
92
47
86
59
119
59
102
117
70
108
94
66
150
78
140
51
59
106
62
75
74
106
152
79
112
108
86
114
100
58
61
55
83
141
63
77
73
114
128
60
64
126
91
86
64
42
75
70
90
47
158
124
70
73
42
70
40
119
61
138
89
99
71
81
138
127
116
115
162
69
78
82
47
119
126
85
76
152
125
102
113
73
67
123
100
87
106
95
113
128
48
88
82
104
81
129
50
99
62
74
63
56
86
79
88
91
123
92
74
58
48
105
144
142
94
101
68
161
106
73
84
115
62
79
96
153
94
83
78
57
133
74
81
62
51
45
123
105
102
119
125
49
92
126
49
101
82
74
97
42
69
76
129
125
66
119
135
146
117
111
126
70
104
89
128
93
129
82
119
53
75
85
127
110
59
57
89
111
106
127
122
95
141
46
114
145
64
144
65
71
70
70
90
63
88
141
63
78
87
92
83
112
59
66
124
120
52
102
131
65
90
106
54
107
81
92
93
63
69
63
140
108
141
73
63
68
72
83
64
60
69
91
99
68
105
87
52
89
70
92
102
161
66
58
63
62
77
155
99
145
80
94
76
119
60
56
76
113
53
96
53
66
72
138
154
90
88
102
69
83
59
68
110
65
93
120
70
121
106
59
76
110
107
88
107
87
100
119
92
67
135
64
50
92
108
84
48
157
51
94
97
85
73
83
103
143
107
130
60
129
136
151
53
88
94
80
174
101
83
112
68
93
57
69
67
77
63
135
100
69
62
112
85
49
137
76
71
69
89
66
88
78
148
128
118
67
92
72
90
88
124
71
80
64
113
91
128
57
71
151
170
68
133
109
112
66
79
96
95
164
71
70
78
127
148
133
89
53
116
96
63
87
101
49
49
92
59
54
118
111
93
109
114
130
83
89
113
73
130
88
81
106
77
69
66
72
128
69
122
134
89
57
121
63
117
66
46
72
72
93
82
78
105
56
120
93
49
69
105
75
137
136
77
79
113
115
71
68
90
72
74
150
85
108
76
60
86
81
81
131
83
79
64
50
75
84
141
146
72
112
152
64
55
102
99
70
68
71
86
64
138
112
66
51
38
73
90
58
86
54
57
166
67
88
151
68
79
57
102
84
94
116
140
99
84
69
110
145
80
77
52
42
84
84
61
64
91
121
48
70
69
60
138
64
91
150
64
61
73
80
121
69
116
112
82
77
103
162
51
88
64
66
109
86
131
103
68
70
76
104
91
60
59
102
83
148
75
45
73
54
66
161
67
129
46
57
133
111
83
78
81
58
150
139
94
66
59
113
111
79
52
84
126
132
151
138
62
90
98
93
89
85
108
77
98
51
85
126
55
132
67
80
98
87
96
70
62
106
64
70
111
51
66
81
96
54
65
76
75
109
138
94
63
92
51
62
106
118
66
71
62
89
95
116
60
130
128
114
59
104
99
111
79
113
131
87
91
55
104
145
135
70
111
104
59
73
103
98
83
75
110
61
79
78
129
75
85
87
56
43
90
58
83
180
124
63
147
87
39
78
161
49
52
85
60
108
65
111
97
106
100
95
101
86
120
101
59
95
79
75
109
65
57
51
72
118
81
99
129
129
107
68
156
98
65
51
66
52
92
78
56
115
117
97
114
93
100
70
151
125
82
70
96
50
82
135
97
102
51
112
167
94
93
71
128
75
63
74
82
104
69
140
82
135
107
136
128
82
159
95
89
109
136
81
79
128
49
58
74
114
53
65
77
142
39
65
72
87
84
105
42
49
71
84
52
84
77
66
57
49
82
108
102
65
81
86
64
100
55
74
68
165
79
62
72
111
91
103
128
61
55
92
91
125
74
80
51
170
38
90
136
55
85
75
62
85
57
73
139
46
141
118
63
134
135
57
122
56
59
65
57
39
162
57
152
67
52
59
98
131
107
142
76
66
100
104
76
136
46
53
71
102
113
72
103
42
105
74
91
124
59
68
57
68
74
60
59
79
106
107
92
69
109
59
88
71
80
104
116
111
54
94
61
137
116
133
144
51
91
72
67
89
63
68
137
121
78
125
48
65
163
121
123
112
76
52
55
93
77
71
132
145
109
127
106
72
101
54
71
150
82
113
66
70
91
123
83
68
75
109
63
119
119
94
152
52
66
116
105
37
77
82
93
141
75
125
133
87
109
60
101
93
83
146
102
104
84
143
70
75
68
89
132
77
88
63
128
85
62
84
112
72
63
112
68
44
121
61
69
68
64
67
62
64
57
76
60
93
59
111
68
65
71
64
136
138
54
54
69
130
68
127
111
62
80
99
111
82
98
82
61
131
58
108
62
127
98
94
49
69
142
91
69
64
113
110
73
60
69
96
70
123
158
50
141
122
140
66
151
56
65
147
61
65
105
76
91
86
119
49
156
136
68
60
96
68
59
156
129
70
70
46
119
52
58
127
54
56
117
152
60
67
129
71
71
54
92
77
93
58
45
45
145
75
66
79
96
106
70
79
79
146
80
73
131
109
126
112
144
95
90
43
64
103
89
89
60
138
102
136
45
83
96
120
69
87
141
87
95
80
103
100
87
64
129
56
81
131
53
68
66
77
156
84
66
70
123
63
85
107
66
82
61
58
79
116
176
128
140
65
86
100
153
87
84
84
66
123
83
76
78
99
61
78
67
83
76
72
48
77
109
78
61
62
111
68
79
61
129
88
104
102
61
131
95
106
82
106
163
118
93
67
80
55
65
151
108
125
96
51
104
83
127
63
105
63
61
66
100
56
54
107
67
73
88
92
90
63
52
126
91
94
90
125
107
85
61
118
58
79
163
109
71
62
146
62
129
91
58
54
153
101
116
119
75
133
141
66
79
56
73
60
82
107
87
103
88
77
80
75
91
108
78
116
85
86
116
57
90
125
79
127
89
155
79
65
162
63
66
108
117
89
64
55
97
96
60
79
67
50
95
52
54
87
120
77
125
108
50
62
62
134
176
61
95
97
110
83
140
59
110
107
158
50
65
69
93
63
64
70
63
83
97
111
54
93
87
87
119
106
81
54
60
69
78
100
79
124
137
126
107
75
130
146
89
56
109
120
92
71
154
85
77
80
76
66
77
74
133
149
87
101
126
69
81
91
87
64
57
131
105
78
129
79
47
114
63
48
59
102
87
108
107
60
80
47
91
86
104
65
54
105
97
66
111
51
64
51
116
55
66
72
78
108
171
47
98
97
106
76
69
148
75
105
89
143
108
74
139
78
60
81
122
105
48
47
78
132
110
89
74
97
92
70
49
80
47
116
139
54
105
75
53
57
70
69
100
54
134
73
63
49
87
73
76
96
102
113
67
64
99
100
71
105
109
56
101
61
104
73
142
112
52
145
63
59
45
123
70
136
81
75
101
56
79
63
66
71
101
70
49
84
59
95
93
96
94
70
69
83
59
111
56
56
78
97
69
93
80
118
101
136
53
133
73
131
87
105
106
91
80
65
116
152
86
77
85
52
81
71
76
140
99
156
117
83
44
78
54
75
92
79
72
118
55
73
131
108
66
84
137
65
91
62
122
125
114
65
111
69
112
89
68
77
103
79
97
71
66
92
74
131
65
126
82
95
122
121
101
106
75
77
85
172
82
138
95
41
63
71
83
79
66
69
96
131
56
67
68
101
55
72
81
112
47
106
67
76
104
86
90
67
65
75
54
69
156
72
99
78
102
149
61
93
61
71
77
73
73
129
62
82
55
48
84
135
64
57
72
115
109
127
87
130
69
121
80
64
97
90
72
110
64
89
79
55
146
98
66
129
61
73
141
101
64
80
50
96
59
89
78
100
74
102
93
98
126
55
74
61
98
72
117
119
75
59
133
73
107
91
106
60
110
67
79
124
56
66
75
115
53
59
86
105
108
79
102
67
120
55
107
84
119
88
51
92
75
53
55
106
95
55
84
134
49
62
45
77
75
89
73
64
60
135
99
145
140
98
98
75
109
164
52
74
105
69
57
95
136
54
132
109
106
103
70
112
74
111
72
86
47
142
49
130
51
68
112
75
92
132
63
136
60
61
124
118
50
78
127
73
64
71
47
86
134
95
166
89
110
59
57
71
116
80
86
97
62
78
75
115
86
87
58
67
69
58
65
118
84
76
73
60
49
111
120
122
97
103
60
120
58
88
83
67
64
63
129
85
76
64
59
97
95
74
59
67
83
85
65
83
65
73
125
73
110
69
46
66
156
78
123
83
142
76
45
71
70
77
104
60
120
129
86
48
101
90
52
116
54
51
38
78
88
77
85
61
38
108
124
108
87
106
60
138
89
138
115
81
167
55
138
63
82
138
61
55
89
62
68
62
102
97
70
101
43
85
80
87
86
107
109
57
141
58
98
63
61
118
68
91
98
108
81
71
153
56
117
72
59
91
61
57
44
119
53
64
53
47
84
141
87
47
81
134
61
97
119
70
54
59
90
71
153
98
92
73
72
68
69
63
112
67
73
61
86
145
47
105
110
70
81
131
88
120
59
72
81
152
64
127
93
71
66
93
85
139
103
111
44
63
140
98
82
122
77
91
125
65
58
101
100
97
94
73
83
74
74
59
55
56
81
46
74
54
123
84
100
70
83
58
105
54
94
138
65
48
60
94
55
52
70
96
107
63
77
66
62
71
86
127
69
70
64
55
134
111
167
67
58
111
57
102
58
70
73
90
99
96
70
70
54
84
92
73
63
47
63
124
126
53
100
53
79
123
65
55
131
45
122
69
68
84
48
46
96
69
49
119
71
70
96
119
129
78
69
60
147
54
123
56
126
94
53
52
85
80
107
67
78
114
100
63
65
125
85
93
106
67
67
103
49
150
106
44
84
50
111
93
104
76
57
68
111
107
71
64
60
58
125
115
160
88
86
55
93
55
67
51
69
131
110
53
48
55
94
107
71
72
58
53
79
82
148
150
82
135
60
104
98
69
64
133
72
58
148
96
86
53
69
119
129
61
51
110
138
47
65
89
83
51
116
114
130
110
58
79
90
63
64
115
88
103
76
71
130
62
132
89
142
66
60
75
92
81
87
59
57
57
46
65
79
79
50
92
62
64
114
88
85
72
61
78
91
78
107
79
167
71
121
47
89
74
93
72
86
132
83
56
90
79
98
63
90
112
89
55
61
57
79
113
76
62
89
111
59
123
69
125
144
67
62
82
109
81
152
50
61
56
59
64
62
65
78
61
77
41
126
76
101
94
59
69
84
53
62
110
78
89
92
76
74
99
108
122
71
105
55
78
121
97
103
53
134
50
76
64
108
167
53
65
71
110
46
58
55
106
76
87
65
61
139
51
95
92
122
66
66
67
108
84
94
127
55
83
100
70
83
62
98
97
105
80
141
128
105
61
82
65
142
124
114
53
109
83
77
68
110
47
93
82
48
108
60
111
85
73
58
116
57
112
104
77
53
87
131
77
54
95
57
79
53
161
102
103
162
51
71
54
49
55
127
102
68
56
92
66
84
80
77
115
103
37
98
72
95
55
117
73
146
63
44
80
121
129
128
78
43
87
100
104
68
131
66
95
104
52
106
165
63
52
82
114
121
137
98
70
69
83
58
42
105
64
75
119
66
70
101
133
51
86
67
79
113
107
101
58
126
61
70
108
71
148
71
117
109
57
98
62
56
128
62
66
129
63
62
57
61
72
122
123
133
123
71
93
119
55
104
69
53
77
76
123
61
127
116
68
52
66
85
65
113
64
104
74
89
62
117
74
78
66
152
113
72
94
134
79
113
95
84
64
135
79
48
72
72
64
64
88
68
123
59
57
133
67
46
112
111
86
97
87
84
120
83
74
71
153
54
63
102
97
97
63
52
66
53
76
82
115
71
97
95
48
66
95
70
56
63
63
80
67
60
53
150
89
70
127
117
46
42
60
110
86
65
65
66
123
56
51
78
64
64
59
81
77
65
72
88
132
71
69
133
53
78
121
61
168
151
55
66
56
60
103
61
67
102
57
78
77
137
97
62
77
87
119
57
64
72
105
87
69
128
50
61
97
70
92
59
47
122
78
73
78
75
59
114
115
97
69
93
53
67
86
51
71
59
62
46
85
76
114
72
96
39
104
111
85
106
91
81
58
56
54
146
81
104
73
63
79
87
68
64
87
55
67
154
56
101
126
68
57
47
43
98
108
58
80
53
121
62
64
61
92
63
76
82
145
100
73
62
76
67
55
136
49
78
92
69
74
78
53
65
74
69
141
81
53
71
127
115
61
86
52
62
64
49
126
70
86
84
40
127
85
115
123
123
82
41
152
68
52
77
56
99
45
68
87
58
76
89
90
47
64
63
63
52
94
85
59
57
66
59
40
124
134
52
126
88
80
48
61
93
71
77
98
55
59
84
117
98
59
90
61
91
66
73
75
47
105
66
71
79
96
52
50
47
81
60
79
111
143
51
88
47
93
100
86
135
97
69
52
79
58
109
68
81
64
95
91
161
68
63
75
67
72
52
48
139
66
111
74
93
54
65
70
102
131
49
98
115
51
132
71
103
73
117
59
64
86
83
151
97
78
59
54
84
54
88
56
61
121
88
93
145
147
79
76
113
79
100
79
136
75
134
69
90
44
85
112
89
47
64
92
71
130
57
49
61
63
70
134
66
106
104
58
106
46
76
58
110
69
52
47
110
120
59
117
65
69
52
77
57
110
138
80
113
101
146
120
63
98
42
106
149
55
36
57
130
157
92
61
147
112
56
52
100
56
59
68
55
68
115
80
55
114
94
73
66
135
59
110
90
101
143
55
42
135
61
79
77
44
100
93
65
98
77
109
89
95
109
69
104
89
91
90
49
110
131
44
73
48
86
65
167
75
55
62
59
119
91
92
54
68
68
78
136
60
66
50
76
97
99
62
39
153
80
152
60
144
84
64
78
56
171
95
71
85
50
79
84
66
60
88
82
110
71
131
86
95
105
102
108
73
66
104
160
52
115
81
84
63
60
95
137
86
121
74
62
63
50
81
57
63
111
97
63
131
91
63
62
58
59
66
80
87
53
92
111
59
109
60
150
63
58
51
59
52
64
45
85
68
72
63
72
75
146
104
60
61
67
63
61
107
126
60
48
60
61
62
84
65
78
118
56
92
78
52
60
77
69
78
59
100
56
71
88
78
79
57
49
88
116
65
56
104
73
148
57
128
65
103
130
129
120
50
48
71
90
45
66
84
96
73
59
104
79
111
59
66
117
66
162
97
107
82
60
130
98
68
77
100
57
103
147
86
98
111
61
69
125
57
91
71
100
58
76
94
69
83
88
75
47
115
68
90
173
87
67
83
90
88
89
157
75
128
78
153
167
115
60
135
61
96
52
67
128
122
70
82
83
96
76
88
131
65
142
57
52
143
42
48
61
56
52
112
62
45
66
115
62
98
157
61
73
73
82
86
121
59
67
164
69
51
53
71
47
71
99
85
114
141
64
45
86
114
63
70
144
49
64
105
54
128
104
75
57
69
52
86
106
60
60
99
99
104
134
59
45
122
152
58
107
140
126
51
116
65
62
104
98
82
166
84
77
68
72
52
72
49
77
134
49
109
87
106
55
98
66
53
140
61
89
97
62
70
92
97
74
111
80
53
104
64
53
79
55
74
52
74
60
118
81
70
106
62
52
71
81
100
49
79
71
114
53
82
48
106
140
110
134
69
87
106
57
80
138
81
50
152
59
123
81
52
66
103
53
65
80
86
110
163
50
117
79
105
69
71
55
75
58
87
70
64
81
58
77
68
82
66
92
109
60
50
157
68
71
91
152
53
53
61
49
57
112
68
58
126
94
54
130
124
64
62
63
108
69
81
107
68
70
64
54
83
59
99
133
98
60
64
69
128
76
64
142
90
90
133
58
93
84
85
51
106
76
78
73
77
106
50
64
108
85
98
44
101
69
77
112
125
109
60
100
109
114
56
55
67
60
75
71
61
158
58
82
121
65
79
94
56
64
68
65
104
69
91
53
64
156
98
59
55
97
77
53
54
61
46
64
90
132
77
49
60
68
67
68
60
62
61
85
62
89
122
101
50
72
96
53
67
72
56
81
82
45
124
104
150
76
59
139
86
70
66
86
48
127
70
68
60
47
68
122
69
52
80
139
98
66
103
132
109
79
58
59
101
95
79
75
68
117
151
53
66
52
83
98
124
65
52
50
78
61
116
81
75
103
79
77
71
63
58
52
62
111
112
55
176
75
66
61
98
122
93
47
128
149
70
107
81
163
62
39
76
92
124
73
52
94
68
69
82
54
54
68
72
127
72
69
65
66
63
104
69
69
67
51
102
96
85
79
86
111
66
53
58
112
78
90
77
127
70
59
125
106
102
62
53
52
123
88
55
92
44
53
104
80
51
67
93
80
81
48
72
81
149
73
53
115
49
71
58
77
99
61
147
50
78
96
63
112
108
60
83
55
162
111
76
111
52
101
80
52
47
49
53
54
82
81
63
105
64
116
150
76
106
71
54
71
86
58
91
70
63
101
115
62
123
75
90
71
97
102
132
40
98
126
62
63
56
74
89
124
115
72
52
97
58
51
105
68
75
75
70
114
64
62
72
57
62
55
120
84
119
76
49
57
46
101
79
95
60
87
66
63
66
150
154
62
98
63
79
65
59
73
74
59
64
57
52
54
83
54
135
68
59
99
85
94
39
43
77
64
131
54
63
107
97
70
103
117
57
109
57
82
65
71
48
87
72
92
52
84
106
68
89
89
66
69
51
75
65
56
56
84
80
102
90
57
63
92
52
87
63
111
118
53
98
73
48
48
93
147
63
97
55
61
90
98
35
103
69
57
59
55
54
40
96
84
93
58
72
76
52
77
119
80
45
81
55
73
82
87
59
81
126
152
49
87
53
83
108
44
54
68
91
103
71
49
93
140
73
92
55
59
57
78
53
64
125
124
46
68
62
49
61
63
123
50
130
116
61
74
63
69
118
100
137
149
108
100
95
132
80
165
129
88
64
63
81
70
74
137
61
50
47
167
70
123
145
155
70
70
154
129
74
79
93
145
151
77
177
63
101
67
136
110
67
131
60
122
81
110
106
87
125
131
132
72
128
138
88
78
76
72
110
159
177
54
138
94
132
149
102
67
154
95
84
151
134
135
121
96
78
65
87
84
84
115
86
136
122
96
121
132
92
107
138
53
131
120
109
79
156
85
142
168
125
65
74
89
84
103
85
64
66
107
66
95
67
141
62
102
85
151
115
85
75
79
75
88
59
132
104
89
103
115
83
97
161
105
100
87
50
91
99
126
129
118
101
84
119
94
75
53
88
72
66
102
63
106
114
114
152
133
74
57
105
59
45
47
71
88
117
115
121
109
84
96
99
128
81
62
105
65
140
84
62
144
140
146
62
173
125
105
64
133
107
88
123
148
102
130
123
139
117
101
110
120
91
130
108
98
138
127
98
71
74
114
123
100
117
88
127
150
60
80
67
136
113
82
160
51
122
69
144
116
97
148
130
102
116
100
70
148
83
73
85
85
77
63
54
151
75
117
76
76
86
64
131
74
147
64
84
162
99
120
116
136
131
127
71
152
78
73
73
147
63
92
166
157
119
141
114
62
151
57
110
121
130
124
65
125
137
137
112
144
61
77
148
73
83
107
150
88
94
113
82
81
135
88
94
75
73
63
63
81
76
80
126
81
132
92
118
124
128
114
63
115
152
139
100
153
83
111
108
101
68
86
118
129
121
113
157
115
153
84
78
82
173
85
101
67
121
143
108
84
122
119
114
54
146
118
112
107
133
77
117
167
93
114
85
64
102
70
89
91
115
117
106
145
73
80
74
82
113
163
106
64
147
124
91
104
89
90
93
133
141
70
81
116
74
68
122
132
83
53
107
142
59
110
129
116
93
116
118
130
104
144
66
105
72
99
80
63
120
131
138
118
114
85
51
55
132
113
112
123
98
153
99
81
118
111
81
55
115
93
107
63
114
77
74
93
80
71
86
97
95
113
74
120
65
89
107
77
94
77
84
74
94
142
109
73
87
98
66
119
114
85
70
109
93
153
111
132
50
122
66
67
89
102
166
132
77
87
116
75
101
77
135
113
91
90
127
69
85
121
125
82
76
64
76
78
81
159
52
85
90
91
60
100
100
66
80
122
113
131
138
143
155
160
139
95
122
160
81
73
47
91
86
102
145
91
168
145
111
101
55
74
123
153
101
74
60
96
141
135
74
92
77
148
80
92
98
80
145
130
142
52
93
123
152
107
141
85
70
118
96
56
71
108
153
128
125
123
68
151
146
55
138
55
108
72
99
148
64
72
74
142
91
83
90
101
145
88
68
142
162
153
95
117
57
100
89
155
106
47
87
162
68
112
103
158
91
94
152
115
87
103
151
149
60
97
75
108
111
145
71
109
111
158
50
151
67
140
162
117
156
71
171
88
60
114
89
89
88
88
119
95
131
116
77
102
80
77
111
65
70
96
106
109
143
84
139
117
140
132
60
63
64
116
143
136
146
66
53
68
67
74
105
99
154
130
67
60
97
107
143
90
92
131
121
100
80
131
131
85
59
80
115
85
130
135
132
58
107
160
97
104
113
56
139
90
120
48
165
78
78
73
107
52
107
98
78
138
75
67
95
148
79
85
96
83
74
102
82
114
86
54
95
107
76
182
80
120
128
100
126
120
76
93
66
142
135
122
136
139
72
94
72
74
67
103
122
70
103
87
103
114
140
86
129
75
83
87
125
57
142
103
89
117
113
109
67
103
71
81
98
115
70
109
148
106
67
111
124
86
130
77
142
86
65
126
164
96
62
105
59
91
61
66
77
94
60
120
159
60
78
114
91
80
136
66
52
100
77
102
82
69
65
114
54
60
84
96
165
84
67
86
75
125
153
110
88
73
98
84
164
75
130
130
69
142
118
59
77
83
148
123
117
102
76
119
82
139
75
92
123
127
71
58
65
91
110
90
157
76
109
65
103
66
78
67
107
144
106
93
77
78
72
75
125
74
101
73
150
86
114
83
136
106
63
60
57
56
107
101
105
62
73
92
161
104
72
78
92
122
82
93
111
62
145
165
115
121
47
63
95
58
126
111
132
159
112
74
129
101
140
58
74
57
137
119
65
115
99
117
127
155
119
118
145
81
102
95
83
108
145
139
88
89
70
127
80
121
61
60
66
63
96
87
93
109
100
97
160
95
70
53
114
93
143
123
129
125
87
121
112
59
69
55
95
78
84
156
155
66
84
103
83
138
114
143
106
116
108
105
107
47
148
98
99
123
83
68
63
93
65
92
103
58
115
91
109
61
64
93
170
81
87
63
109
98
78
126
109
124
67
83
91
62
82
147
110
107
95
108
155
113
98
56
53
121
111
124
121
92
108
79
45
149
108
81
68
56
59
112
116
56
116
133
109
58
47
78
87
147
146
75
81
125
149
115
131
94
133
153
77
91
115
100
81
37
79
82
122
66
67
82
91
86
86
131
74
92
71
144
65
125
96
89
47
153
65
67
87
87
66
87
63
73
91
82
71
131
72
102
72
63
131
121
92
79
99
97
79
80
77
75
151
102
67
53
78
134
91
96
116
105
106
126
82
135
73
58
152
97
56
102
61
89
73
85
72
129
67
172
135
105
111
86
103
145
97
151
89
155
58
62
98
64
104
96
153
139
61
138
109
61
84
62
94
116
101
115
142
153
71
135
107
145
140
119
71
120
118
91
154
76
112
116
47
132
141
61
122
65
137
101
95
125
92
112
138
93
153
112
79
147
90
101
96
72
132
133
113
169
66
57
96
55
104
92
70
77
148
57
56
100
115
87
139
88
107
112
150
128
88
55
96
74
135
66
66
106
66
118
63
89
108
58
83
130
162
56
161
120
45
77
71
94
99
57
71
67
83
66
68
169
107
124
67
109
85
133
104
107
75
76
124
78
124
121
103
107
162
97
91
65
72
80
62
89
73
59
85
124
101
139
144
155
105
155
130
111
118
72
84
153
83
79
76
51
170
55
69
101
132
75
91
62
48
97
137
96
60
82
68
68
55
60
102
119
96
101
105
122
99
127
137
68
165
74
67
57
55
91
127
76
77
111
54
69
57
53
64
61
144
108
73
91
144
88
109
74
76
157
72
155
83
114
128
119
138
77
93
89
178
152
82
75
94
100
127
85
114
122
63
54
87
161
46
86
64
75
129
98
71
70
76
120
74
129
64
122
130
72
69
72
80
67
79
58
57
81
59
58
123
145
95
102
108
72
148
116
96
124
97
94
165
119
71
119
117
76
62
63
84
65
96
81
46
63
89
133
139
102
86
105
67
66
100
125
48
100
86
104
97
66
132
111
79
56
143
65
125
68
121
77
81
94
71
144
112
129
100
54
53
101
126
138
102
114
105
143
98
115
110
98
55
99
113
65
100
149
72
68
93
100
130
75
76
64
77
87
74
119
69
54
85
96
80
80
67
98
125
141
70
66
154
117
131
158
55
65
85
87
150
64
83
164
70
89
136
64
74
74
88
89
103
123
123
60
79
132
138
97
67
147
88
149
113
75
69
115
62
98
74
110
93
97
108
67
145
71
79
64
87
117
142
110
74
127
74
136
117
67
77
105
104
161
86
90
110
105
83
82
52
75
143
74
127
104
109
87
100
76
109
58
59
128
81
71
124
132
122
127
73
84
81
92
91
55
90
65
98
125
165
117
115
63
101
70
125
108
134
65
114
84
90
49
134
84
82
88
140
106
95
100
85
94
110
115
142
113
127
97
123
106
74
69
70
128
85
124
155
95
111
81
97
105
121
71
131
68
104
60
138
80
64
129
72
147
118
124
152
75
132
58
123
139
73
82
95
53
63
78
66
90
66
108
94
127
84
98
143
76
57
124
111
66
98
49
125
131
64
95
136
63
106
162
101
133
121
146
128
124
62
113
77
79
149
89
82
68
58
62
136
64
97
99
87
153
87
68
93
107
86
102
70
64
102
132
116
85
75
136
129
83
110
143
61
88
79
128
86
100
164
131
54
90
138
75
58
132
81
98
75
107
126
60
74
61
96
73
80
97
46
65
67
122
60
92
81
114
64
72
113
72
121
110
145
138
76
66
97
91
62
111
75
80
143
63
104
67
119
129
72
66
65
104
140
58
126
79
65
91
60
88
71
126
130
144
63
77
67
131
120
51
134
105
68
92
112
62
120
73
87
121
100
89
86
142
68
109
139
109
109
89
101
72
92
104
112
53
143
56
81
66
86
68
140
70
94
120
61
84
74
97
157
133
81
94
95
126
68
70
68
108
103
129
134
117
67
72
139
74
64
106
100
74
113
153
81
72
121
65
88
73
108
141
108
70
170
89
112
71
77
110
117
89
88
110
65
84
149
66
60
83
81
108
66
74
124
118
80
88
59
84
142
59
62
134
52
124
50
87
76
101
71
92
88
102
130
83
123
123
131
76
119
90
128
49
144
67
114
139
134
70
62
97
67
58
89
69
69
102
63
98
57
154
74
107
85
148
132
121
129
127
94
105
64
100
104
91
51
83
70
134
88
76
46
61
70
53
85
125
47
81
65
58
60
86
57
98
73
125
81
73
128
162
114
90
108
63
137
103
63
159
60
78
76
137
93
136
57
123
66
97
102
94
64
143
132
117
111
69
81
89
122
87
149
75
53
94
140
78
127
105
127
68
74
56
83
73
58
68
74
60
72
128
93
72
67
80
96
67
80
65
88
125
116
91
112
70
88
71
66
87
101
127
120
52
89
63
66
116
139
69
98
89
152
117
66
139
78
89
54
118
79
74
78
74
102
131
95
82
134
87
146
54
87
84
107
56
125
114
118
117
79
63
149
60
144
64
135
87
86
124
71
88
55
64
141
72
62
157
79
141
98
103
142
108
51
121
114
63
59
80
156
156
153
61
109
99
78
157
65
77
65
85
112
79
123
62
50
81
146
88
110
111
73
118
95
95
79
50
109
93
120
143
96
148
81
91
36
89
161
103
99
75
92
58
84
156
47
68
85
79
69
102
117
114
59
76
66
160
75
61
54
107
64
117
130
112
54
63
88
87
88
86
106
57
112
102
67
106
144
54
129
71
75
150
94
67
116
106
101
92
78
131
48
178
100
48
132
110
144
150
73
130
78
70
68
90
78
88
135
65
130
75
88
157
59
60
67
69
88
46
87
60
137
139
78
55
82
50
86
150
147
103
120
60
91
51
113
122
109
139
57
165
73
134
79
126
117
59
81
90
109
95
103
73
74
88
84
125
55
105
100
101
177
100
82
49
160
87
90
58
63
104
86
134
49
75
91
125
86
111
82
106
110
108
59
50
124
40
130
61
88
58
103
59
123
172
100
115
94
84
88
62
87
69
150
78
113
84
63
124
68
103
49
67
140
116
75
93
65
70
149
97
68
70
105
62
71
89
99
59
93
79
55
120
91
46
108
68
100
118
79
77
62
81
66
61
80
97
80
112
123
130
75
86
67
100
106
85
81
55
136
67
59
69
82
63
124
107
149
110
56
82
104
123
79
95
67
58
54
108
79
73
125
75
78
156
76
67
144
103
78
60
122
70
138
177
66
133
68
75
76
107
169
65
106
63
127
96
73
97
92
68
53
50
149
129
93
91
65
66
107
162
70
106
132
100
71
60
166
63
54
73
68
156
82
79
67
77
102
119
107
116
129
58
58
66
105
139
110
102
116
80
150
93
59
59
58
107
145
124
79
79
66
96
61
108
75
156
139
88
98
98
90
67
79
78
64
88
128
58
59
125
57
78
158
139
100
59
62
119
107
60
83
69
71
51
100
81
70
83
173
145
77
124
100
91
101
70
125
117
76
136
98
89
148
75
114
61
85
90
149
58
99
185
68
64
149
76
107
53
133
148
94
65
54
90
98
126
145
142
104
115
64
119
116
77
60
65
72
103
122
81
124
81
99
138
80
116
118
106
79
115
63
147
53
102
57
83
113
126
124
131
49
139
135
81
132
101
113
82
72
98
93
127
76
70
68
93
67
78
90
80
70
103
49
94
49
151
67
56
69
139
81
79
79
98
90
92
74
74
63
84
42
64
138
65
157
75
74
161
119
106
76
99
60
140
80
69
86
129
65
56
144
114
73
77
157
95
44
82
90
62
69
128
117
88
112
133
123
157
97
68
86
81
60
125
55
81
79
153
93
82
56
64
145
93
125
69
80
115
122
75
122
178
93
103
50
82
138
113
104
85
154
94
91
86
117
81
77
41
69
75
93
111
70
97
93
172
77
102
80
80
88
80
65
114
112
116
81
77
57
71
51
130
141
74
61
127
141
81
89
144
92
89
89
60
82
63
85
58
76
153
164
71
150
93
111
49
127
56
91
42
81
118
160
107
86
74
51
101
108
116
110
115
52
131
102
95
149
76
54
71
147
68
72
107
84
59
69
103
145
81
63
93
103
130
70
82
81
154
131
134
87
106
64
140
102
98
68
159
93
71
126
158
62
89
52
114
72
77
112
98
52
113
101
74
56
66
57
120
118
55
73
94
99
46
69
83
101
145
68
67
111
118
163
86
110
65
65
61
142
57
54
91
77
114
102
101
127
73
65
97
79
144
43
71
88
78
62
88
120
157
71
97
148
73
107
51
73
86
156
68
55
92
68
61
56
69
73
91
56
139
107
103
129
61
89
101
79
93
90
67
89
57
114
67
71
101
83
78
105
55
56
110
108
104
120
111
74
63
98
127
113
73
122
149
52
160
121
129
98
67
110
79
108
88
81
119
132
81
67
51
62
65
115
64
107
101
149
67
100
101
66
129
141
114
104
116
69
84
39
95
101
108
78
107
59
130
105
94
71
75
133
116
93
111
108
66
112
124
88
75
129
151
54
42
95
52
152
91
144
76
49
78
86
73
77
54
110
64
132
72
90
97
74
54
59
73
67
123
96
79
104
51
90
114
61
93
99
70
67
96
67
92
80
77
53
108
83
144
83
63
78
114
76
57
87
80
77
114
76
128
78
72
84
78
77
43
80
109
75
68
88
75
138
104
77
93
125
104
80
88
149
80
67
74
106
125
61
145
89
126
94
95
56
94
132
124
56
177
61
98
129
84
104
122
64
72
79
65
56
79
85
138
150
102
158
71
77
126
79
116
165
91
133
61
94
91
88
70
88
109
99
62
120
78
61
68
145
52
134
142
130
107
102
93
92
84
83
172
79
137
77
159
123
100
101
96
128
78
57
71
58
159
152
93
163
90
54
86
57
91
45
55
86
68
95
115
112
84
74
100
97
70
72
129
99
64
76
96
75
143
78
78
163
97
108
75
100
85
73
60
111
61
71
76
133
75
79
68
152
116
68
75
97
72
71
81
158
49
91
93
97
124
168
113
81
105
66
71
75
72
80
91
91
147
74
82
168
64
143
83
94
55
145
52
74
86
79
64
104
67
90
54
82
105
93
80
119
78
131
84
129
88
113
77
128
85
48
83
122
94
71
61
89
147
91
73
77
94
59
61
74
83
60
73
82
66
134
56
84
63
149
65
91
73
80
89
122
110
82
82
60
66
105
57
126
86
77
85
87
115
132
51
57
141
109
92
63
57
136
81
87
152
79
95
123
151
78
107
126
77
82
87
63
64
68
65
100
125
75
66
69
84
72
76
127
89
140
133
63
75
109
80
55
84
73
61
81
87
89
162
136
86
64
64
87
98
157
76
115
79
113
64
63
63
108
77
59
62
76
72
93
84
92
98
127
56
106
54
100
160
69
109
106
90
87
77
131
70
87
64
94
76
59
108
98
58
68
98
51
62
150
97
57
59
75
152
77
86
109
88
79
60
52
57
65
104
128
77
104
83
72
119
136
81
71
78
104
85
82
101
59
155
45
123
90
129
92
152
144
65
99
144
77
62
71
76
61
79
73
63
60
61
58
119
100
135
79
84
64
110
145
127
177
87
129
72
68
169
62
90
138
152
71
70
70
102
109
54
125
65
113
80
71
72
52
67
98
130
74
53
162
73
93
55
76
63
60
158
64
64
93
80
50
63
57
105
166
69
86
94
67
62
83
76
76
113
66
114
74
56
72
82
71
52
74
54
54
61
70
101
74
95
76
67
96
141
112
68
141
103
76
85
78
50
77
180
131
102
137
56
89
140
73
157
62
101
52
105
153
80
99
106
58
65
136
74
117
117
60
65
76
64
84
56
104
57
124
117
63
76
98
60
111
65
95
136
87
75
90
72
52
112
104
91
98
102
73
97
70
82
140
69
87
107
108
93
89
67
121
107
74
57
71
142
63
133
138
68
93
52
103
72
46
91
69
70
81
83
129
65
152
104
52
89
77
130
58
86
68
104
77
70
155
60
61
72
55
51
109
86
99
148
98
149
93
130
77
110
71
116
81
80
82
76
57
125
67
81
96
47
82
79
95
59
73
61
147
78
79
126
57
70
108
85
126
86
78
71
77
73
52
85
74
80
62
61
61
115
57
89
67
126
105
156
109
54
89
52
100
57
85
73
56
95
144
65
152
143
81
62
128
50
147
110
56
66
124
61
94
153
126
155
132
82
87
82
112
76
159
100
56
100
137
82
86
87
128
73
129
92
135
60
80
76
161
69
75
48
86
70
98
84
90
166
55
64
93
109
129
69
87
141
68
57
85
105
79
101
71
101
59
92
58
112
58
92
153
110
56
56
66
143
177
94
132
104
69
69
105
74
58
139
73
70
88
78
79
144
108
80
58
95
140
55
153
86
68
130
85
53
61
110
64
55
83
52
67
134
126
137
88
63
112
64
119
120
59
84
56
64
105
63
145
81
85
89
87
56
81
86
83
95
64
64
149
123
100
78
107
83
121
72
115
114
49
140
71
105
101
93
71
58
92
85
59
107
57
79
135
149
70
70
101
70
76
115
143
73
66
142
59
61
100
45
96
74
66
154
74
137
70
72
57
164
153
77
103
62
85
66
53
58
127
73
57
86
73
107
124
58
55
140
61
96
138
135
88
56
60
106
81
137
78
88
59
73
104
96
107
146
138
81
119
59
72
108
56
71
81
87
69
96
142
76
138
116
104
69
94
97
80
110
64
103
83
114
46
108
92
62
138
63
152
74
69
68
110
70
71
71
48
93
73
67
68
94
97
86
66
165
51
115
119
61
142
84
69
80
80
72
74
69
107
56
98
113
56
62
83
49
85
59
104
62
62
64
87
62
85
155
102
132
113
68
104
85
64
107
121
68
91
64
61
114
90
69
64
72
65
64
64
83
123
68
58
62
46
151
59
62
121
50
93
95
97
79
56
103
100
86
55
79
86
71
57
63
58
72
78
139
87
90
78
99
84
124
113
85
91
110
126
136
108
128
104
117
133
87
152
84
82
151
69
64
66
126
94
132
133
126
103
111
128
57
91
150
101
90
129
126
96
158
93
161
144
105
84
110
106
120
73
162
70
89
128
101
90
149
102
82
116
69
80
94
112
116
109
74
147
84
102
84
66
64
85
98
97
91
95
124
70
70
113
148
129
82
98
110
93
155
128
67
164
66
136
114
84
115
117
109
150
96
67
125
98
69
97
97
85
153
81
157
154
136
118
95
140
69
81
110
137
88
163
88
77
134
147
97
53
107
102
130
111
116
138
116
61
112
116
122
74
104
109
80
115
70
123
101
143
90
164
127
103
81
73
109
129
132
147
104
64
65
114
120
143
82
71
129
72
121
65
103
124
147
136
164
178
87
109
86
91
115
79
90
72
79
98
67
135
118
66
97
123
124
69
71
110
130
155
73
143
131
141
92
91
80
130
86
113
105
141
121
85
111
86
78
86
119
149
103
82
166
94
47
67
110
87
147
84
125
101
104
73
66
90
83
125
110
145
171
121
89
90
167
100
113
50
84
111
86
94
133
147
98
167
90
102
128
131
150
75
132
108
133
139
129
147
116
81
105
119
94
106
102
101
91
58
87
87
48
103
52
124
101
147
163
118
92
67
132
162
79
105
111
84
89
85
126
135
67
105
77
73
128
77
111
57
76
61
84
66
115
118
61
65
90
79
118
99
94
101
61
116
103
54
150
69
115
84
73
145
135
146
135
103
108
139
92
66
57
133
146
147
120
90
170
105
137
84
157
80
96
76
137
154
121
90
180
105
75
115
115
60
132
78
143
151
82
116
177
140
69
129
64
98
103
147
118
93
90
81
134
79
121
107
136
110
61
160
114
92
158
110
82
68
81
115
141
86
133
84
155
164
88
147
58
135
154
139
100
79
123
103
168
66
122
92
110
115
64
94
106
106
120
76
88
111
130
124
94
103
121
118
79
127
59
139
95
98
111
79
109
87
182
141
61
123
100
79
83
80
144
105
70
110
87
112
68
77
119
152
137
101
127
67
128
84
106
84
111
136
120
82
131
80
85
157
110
123
103
110
116
108
135
161
135
167
78
66
65
90
115
160
90
106
152
116
86
107
136
74
65
111
70
89
83
90
149
62
57
95
108
135
59
181
164
75
129
104
107
103
94
72
116
74
100
104
121
139
67
128
105
144
99
112
83
119
124
74
80
96
88
73
157
88
108
57
140
104
206
81
111
81
115
119
81
83
124
82
80
87
82
153
136
168
94
100
159
103
105
81
116
75
105
147
80
153
122
66
137
117
101
132
75
147
104
74
163
65
85
136
78
80
63
105
152
172
81
123
158
104
125
128
80
132
50
99
71
132
90
94
72
90
94
113
83
91
137
78
121
144
87
94
128
167
149
84
86
85
131
86
116
157
161
129
44
81
139
60
162
122
157
126
94
125
94
91
160
144
132
106
106
98
65
129
86
133
112
106
122
153
135
53
116
98
145
78
107
81
127
97
89
68
123
102
135
73
104
112
63
83
112
95
112
119
81
86
97
152
79
116
114
87
156
61
98
120
69
79
58
176
118
110
148
126
121
69
84
147
76
88
110
68
100
66
93
67
142
93
73
63
125
143
70
120
112
108
88
72
86
108
111
109
129
93
123
88
70
58
98
120
69
129
104
84
77
100
105
92
87
69
89
106
70
119
182
81
99
107
117
129
113
153
96
115
127
85
96
88
156
96
159
125
133
92
96
115
133
101
59
94
126
161
94
147
158
93
115
76
147
94
105
48
136
92
101
158
138
119
94
128
154
80
90
152
77
102
76
105
92
92
107
156
139
105
106
112
83
76
116
135
142
121
108
131
87
135
73
87
94
89
125
96
138
74
142
129
143
123
108
143
100
85
86
103
104
129
73
134
48
169
83
114
144
79
74
75
91
125
157
74
166
89
73
63
111
93
70
93
96
94
75
96
91
88
109
168
82
98
113
146
146
117
56
132
82
129
113
108
66
63
104
182
91
160
114
117
103
114
141
63
87
83
153
74
110
76
124
140
107
131
105
62
148
134
94
129
70
110
120
108
91
70
112
103
109
106
107
91
72
103
151
105
80
156
122
137
149
139
182
78
100
69
81
92
98
114
101
106
81
118
149
114
87
53
98
156
137
124
77
86
144
81
142
78
122
77
123
102
95
64
85
113
56
71
139
105
130
59
98
73
130
88
157
147
139
65
80
101
65
164
84
113
117
87
94
118
138
130
85
100
83
136
129
112
154
111
87
56
90
84
113
97
78
78
68
96
68
74
67
70
72
139
103
76
108
94
97
112
91
68
104
114
69
103
98
118
85
88
139
82
67
123
72
165
121
65
114
128
105
124
74
100
173
66
112
122
96
128
50
126
66
68
98
70
70
104
100
107
163
62
107
119
104
109
145
114
124
160
94
111
88
92
73
68
54
98
158
137
124
122
109
110
162
142
100
87
133
95
103
85
113
71
51
171
85
127
106
122
94
76
92
59
143
135
112
89
110
82
158
142
110
139
104
137
129
91
135
99
151
92
80
159
74
91
136
79
109
169
125
83
63
145
66
82
87
125
100
172
87
101
142
118
80
71
63
109
105
167
116
74
94
152
112
53
116
93
80
59
71
92
124
92
70
99
60
127
76
73
82
80
59
82
80
52
130
61
99
123
70
69
115
70
93
80
60
142
130
69
76
82
93
60
80
113
70
132
129
137
86
83
98
75
77
149
156
69
118
113
176
166
90
83
135
98
119
99
142
133
165
172
102
151
138
81
53
70
76
97
118
71
87
71
88
129
81
114
91
116
66
100
65
82
142
79
92
112
110
110
66
72
99
84
95
132
89
67
99
69
131
89
107
161
102
110
80
85
74
77
71
139
136
110
112
75
90
77
88
93
84
107
112
78
72
65
91
130
110
114
148
133
126
87
101
147
66
131
62
94
158
77
75
140
61
81
106
141
103
122
105
147
104
130
107
114
100
96
146
106
137
68
114
139
78
58
126
160
61
140
96
125
52
147
157
90
145
68
159
83
86
123
95
94
167
110
87
100
98
73
102
82
66
76
114
126
118
126
130
84
142
121
74
86
82
112
164
121
112
129
98
138
150
141
134
113
59
116
86
79
80
144
52
138
105
83
95
66
88
106
122
76
134
95
91
148
91
136
100
72
147
93
128
82
91
63
84
143
68
78
101
118
72
118
101
119
79
56
79
105
65
154
160
67
107
62
150
112
97
101
145
68
75
69
120
146
149
109
141
91
71
130
109
136
74
70
123
121
96
92
101
90
48
124
109
151
62
103
123
77
60
78
107
154
107
167
104
136
77
136
52
131
71
73
144
80
54
90
87
73
150
82
139
127
110
88
87
66
72
92
158
53
117
75
135
64
106
85
99
103
130
83
88
150
110
75
154
96
122
76
65
145
94
111
100
99
60
133
169
68
124
74
102
156
71
54
138
83
87
130
114
69
116
107
54
117
89
118
74
112
167
109
84
149
105
96
112
121
72
132
70
123
109
139
94
110
95
56
93
134
132
153
105
84
133
105
173
150
122
88
80
61
106
107
84
97
87
73
74
106
123
101
116
80
100
145
81
104
144
85
82
121
76
84
147
64
83
117
114
110
96
100
92
83
58
55
61
117
147
98
73
74
72
106
71
115
142
65
77
160
97
117
70
124
148
69
140
119
72
97
89
123
64
158
140
93
103
100
97
99
72
98
108
91
100
79
89
102
120
92
129
131
165
77
106
71
63
104
110
94
117
169
90
98
106
100
71
98
149
121
142
82
93
105
111
110
79
73
86
90
58
95
107
132
97
119
123
117
58
123
79
102
92
77
63
123
92
91
80
79
117
140
62
69
74
154
79
104
85
116
132
72
89
171
72
119
88
79
102
147
94
116
71
95
102
160
98
132
123
75
65
140
159
151
63
79
97
138
91
89
150
139
101
113
87
74
72
64
90
147
82
113
95
72
137
126
79
121
152
77
99
110
71
129
123
113
143
78
89
95
131
71
174
89
131
127
107
68
126
157
95
150
73
78
51
64
67
79
62
125
85
81
81
80
146
119
122
60
143
145
70
76
90
79
148
93
118
126
124
124
84
96
131
64
56
153
90
97
85
100
177
80
100
73
107
134
124
124
96
112
96
70
71
72
69
127
52
95
69
87
76
87
90
142
83
66
82
100
109
107
153
110
101
163
79
133
133
97
76
87
73
129
93
74
71
119
65
129
142
51
111
112
85
91
66
87
82
107
125
87
125
87
65
58
109
89
91
134
109
95
94
67
139
89
119
125
122
153
159
87
102
118
70
140
103
140
115
148
150
75
97
121
160
84
90
114
115
66
118
97
51
116
159
142
123
64
86
133
158
94
101
134
94
114
71
97
75
66
118
54
101
125
109
134
104
81
87
93
69
85
76
97
74
160
105
71
62
85
96
120
111
122
106
131
92
155
105
67
122
74
148
65
67
104
77
113
98
103
98
107
75
114
77
67
154
77
118
106
78
104
102
97
57
89
56
149
81
66
88
66
58
70
78
59
76
120
67
118
99
104
75
90
62
101
65
91
125
190
68
99
81
52
73
123
80
67
69
91
80
68
92
153
75
115
140
107
63
106
106
147
72
103
75
112
100
146
164
102
169
134
59
66
152
106
144
85
87
58
149
95
92
143
99
93
83
84
115
104
115
103
59
95
91
150
119
92
118
172
156
54
84
151
80
64
79
130
107
74
72
135
76
75
86
156
93
51
124
99
107
102
67
190
127
128
86
113
144
99
78
74
103
95
145
68
65
81
143
97
82
88
105
111
130
91
51
86
128
84
123
96
124
69
72
83
110
90
118
77
81
100
129
76
102
66
79
83
119
82
71
88
84
116
70
151
144
70
73
64
109
84
109
70
107
117
60
67
50
94
85
115
99
84
68
130
139
74
83
79
93
99
126
74
55
63
55
104
87
128
88
128
85
123
126
131
103
118
166
147
74
63
61
172
99
87
111
79
87
142
162
68
125
87
96
66
85
112
60
105
160
59
82
81
84
99
100
118
80
95
109
63
114
182
78
57
80
78
62
101
87
90
126
74
104
93
132
86
119
72
111
95
90
114
139
50
72
124
75
82
75
124
88
89
148
73
90
71
108
100
71
142
60
113
87
69
99
74
77
53
118
102
85
72
131
113
111
98
81
93
135
90
88
112
126
88
73
77
82
97
62
167
65
63
61
64
91
74
140
102
112
101
83
112
113
105
127
120
137
95
154
103
78
73
65
95
109
93
127
93
87
72
75
91
91
82
95
78
148
152
95
73
89
110
134
57
164
77
55
127
109
86
150
85
90
95
123
85
93
61
78
144
111
128
67
124
163
89
104
125
126
113
52
110
73
123
163
147
134
87
153
113
64
143
66
154
50
112
134
146
75
90
93
128
179
135
94
65
94
141
85
123
146
61
53
83
70
117
152
143
89
74
94
118
101
138
65
122
145
95
57
92
110
88
105
129
117
95
149
113
56
59
151
97
122
87
134
80
86
79
156
75
96
89
74
138
93
83
85
108
108
53
90
73
60
111
158
110
75
78
65
79
136
122
125
78
131
74
119
154
68
102
123
74
94
69
103
94
89
99
67
100
104
99
70
109
73
132
126
94
116
128
85
65
97
81
91
87
82
117
96
165
64
59
158
95
122
110
76
140
135
104
119
51
75
96
72
66
129
111
103
113
123
55
83
69
128
101
109
78
61
127
57
144
59
96
108
103
133
86
112
68
85
109
99
109
122
86
93
63
164
55
132
133
91
151
56
67
54
79
94
70
94
90
105
87
69
91
91
60
75
102
124
160
132
137
128
102
105
86
74
126
124
128
66
167
65
135
85
77
75
102
91
95
127
89
122
109
81
76
121
101
78
82
113
60
60
77
69
85
62
125
116
63
77
114
108
145
74
68
95
63
119
57
133
87
59
123
67
78
75
64
114
58
79
85
161
75
123
72
103
113
64
55
103
157
83
74
129
129
166
65
54
87
64
75
115
93
111
99
37
104
62
126
104
56
96
71
118
104
115
120
138
141
107
134
77
64
62
135
150
87
125
101
66
91
78
126
156
120
60
148
121
73
98
57
85
91
137
100
65
97
147
109
113
120
74
148
91
67
61
97
169
85
114
95
60
71
122
69
144
89
84
84
119
144
93
116
108
100
96
152
121
136
129
104
136
116
57
73
145
84
81
133
126
147
85
120
156
144
53
61
109
95
66
93
81
115
153
83
119
135
131
60
123
94
121
127
72
108
85
55
61
100
76
105
89
99
132
130
152
132
69
58
79
75
83
115
150
84
81
55
78
92
113
100
120
70
90
125
150
81
137
76
161
68
119
50
108
90
61
97
136
78
53
61
68
70
73
158
132
88
131
168
89
69
70
108
92
75
154
107
111
72
106
91
98
178
108
100
60
101
112
76
112
91
146
141
69
111
131
71
135
75
72
92
81
76
82
77
55
60
80
86
66
67
146
68
67
108
91
160
60
64
66
93
53
100
70
138
112
100
58
126
128
97
118
90
141
74
75
57
54
112
103
67
136
85
134
72
78
156
84
54
60
79
101
62
94
64
74
121
51
104
171
76
60
93
87
101
144
67
63
50
97
87
64
64
105
91
179
113
55
61
116
153
82
69
135
85
79
69
59
79
66
134
108
87
63
140
74
63
108
140
55
164
63
68
80
110
58
149
134
130
81
140
82
68
87
84
74
143
103
134
78
129
130
99
84
102
112
112
65
68
120
116
154
171
118
90
49
78
71
166
139
116
155
69
74
79
78
86
97
128
93
70
97
73
108
74
98
113
62
146
101
108
101
169
101
134
92
90
78
100
94
172
67
127
140
100
71
94
112
145
84
87
107
163
151
107
92
78
69
108
107
105
83
91
121
67
98
73
103
109
99
118
106
96
68
127
91
88
130
113
113
104
112
153
56
156
88
143
47
75
129
140
86
60
120
93
77
86
115
112
128
119
81
145
60
65
52
87
93
73
126
60
113
102
159
78
83
112
81
67
61
101
56
76
66
88
65
96
93
105
71
48
125
60
155
141
67
82
113
89
82
116
125
105
140
64
63
83
82
168
80
131
172
134
95
80
67
61
144
66
68
91
89
68
159
93
92
113
55
114
95
111
164
91
76
68
142
87
70
77
56
70
54
90
72
123
112
77
66
137
127
48
54
84
153
92
70
128
57
74
161
76
91
82
123
92
75
125
73
115
168
86
76
75
70
110
113
77
80
108
62
146
108
90
88
93
107
80
72
100
64
87
115
80
103
94
67
163
76
136
131
76
110
102
70
96
98
87
82
69
120
70
87
75
87
153
46
97
91
152
171
96
77
175
118
114
144
68
64
64
59
89
115
65
139
133
67
68
59
96
92
80
78
74
90
86
51
154
120
139
129
58
127
78
60
131
142
71
65
68
170
96
71
166
88
92
114
142
79
62
86
124
91
84
63
69
94
62
95
158
144
80
96
88
95
54
165
128
63
81
71
104
182
81
113
116
64
62
62
141
110
148
92
72
97
123
84
114
109
92
65
83
55
104
113
119
175
66
67
63
105
67
90
75
92
62
76
70
152
46
84
60
69
124
102
82
84
49
75
97
120
91
87
110
94
153
51
78
96
106
121
79
85
167
81
91
101
76
89
67
176
75
137
151
62
89
88
113
110
154
108
74
127
98
81
86
131
60
153
107
64
142
155
57
75
144
85
75
108
100
161
105
130
107
95
63
120
68
121
86
77
64
56
144
149
105
122
74
108
109
63
102
112
60
76
55
105
53
63
81
147
63
127
100
61
69
87
99
91
91
144
98
87
77
97
127
104
89
74
75
103
70
113
71
76
100
112
68
159
86
113
58
64
92
115
93
84
72
67
101
126
113
82
112
66
143
52
101
133
106
88
62
63
110
167
142
105
75
149
86
146
127
87
100
80
128
87
98
59
164
94
72
85
143
62
153
99
105
84
95
111
79
62
72
69
120
126
63
105
75
84
96
73
67
92
112
65
131
70
152
108
83
79
60
113
79
98
70
92
119
63
68
103
107
114
69
78
69
85
144
101
99
100
97
107
101
161
73
104
86
106
86
99
117
99
65
78
131
79
164
100
77
79
55
62
94
61
79
125
102
66
85
49
87
78
111
89
125
91
132
77
159
66
81
112
78
72
103
60
65
104
50
68
75
68
113
64
113
90
87
83
75
78
139
161
76
81
51
98
57
83
159
98
97
66
111
108
52
52
88
60
89
62
101
72
61
59
106
78
100
70
127
63
76
80
105
55
77
114
59
73
74
124
117
91
72
93
82
119
134
140
76
107
103
98
143
167
90
123
87
165
159
75
112
83
108
129
89
123
104
148
108
103
79
85
101
157
166
115
113
113
98
84
99
106
133
118
81
158
126
154
52
120
139
120
155
79
123
109
105
101
139
88
82
79
99
105
108
126
109
115
131
83
75
104
80
131
128
94
110
149
123
94
105
195
145
124
120
83
133
113
109
62
159
142
79
70
104
69
95
88
66
125
100
72
90
165
63
77
81
105
126
163
126
116
98
132
113
70
103
106
76
120
129
115
59
68
128
124
113
150
109
89
111
110
144
85
77
104
107
70
168
85
125
96
89
149
67
81
182
123
116
91
117
100
171
68
140
111
137
140
104
70
156
74
97
101
169
114
64
70
90
98
114
79
137
142
109
118
88
72
142
159
89
133
132
102
62
108
144
94
92
115
140
68
105
143
133
97
156
131
138
90
73
84
126
76
79
65
103
159
105
102
92
71
116
104
136
105
73
148
132
104
79
74
115
92
91
76
49
77
103
80
144
64
150
89
142
119
123
126
123
96
129
149
129
123
136
76
104
118
95
95
142
89
96
100
99
74
101
110
117
65
131
87
108
119
143
146
155
103
113
101
96
101
138
106
123
140
76
100
113
117
149
114
101
95
98
102
150
83
70
62
122
124
95
112
176
150
103
71
111
77
159
75
122
69
120
106
114
140
88
62
65
95
124
83
60
131
148
139
134
83
107
149
116
150
75
80
72
100
124
118
130
108
105
108
74
145
154
60
58
107
99
146
104
101
98
109
104
109
115
90
87
108
150
153
62
140
125
118
104
105
107
137
102
129
80
137
107
113
115
150
123
103
125
87
157
172
96
86
92
95
95
118
80
64
147
85
110
142
130
146
76
87
126
90
92
89
127
69
124
104
140
143
78
73
119
143
111
168
96
165
105
153
153
78
107
76
132
128
96
143
112
75
112
91
126
99
145
129
94
166
79
66
141
88
178
118
58
67
102
82
134
147
120
127
101
124
119
109
77
84
93
182
82
138
123
163
63
134
75
99
164
89
110
83
127
101
136
103
134
147
76
97
107
74
82
60
124
109
91
111
91
139
60
144
115
156
71
88
100
81
94
130
162
94
114
68
117
132
79
132
117
142
120
107
126
82
81
94
71
116
120
153
85
137
112
77
107
105
130
101
116
80
107
93
162
88
99
112
154
73
124
99
63
89
161
48
173
94
98
107
91
90
112
100
82
125
66
132
93
80
102
78
111
93
185
90
130
99
150
111
161
72
131
125
65
131
146
75
92
168
192
147
90
119
68
113
144
122
147
71
97
100
107
90
139
85
118
125
77
148
99
106
72
94
98
116
137
123
75
90
138
80
80
117
92
143
77
157
94
74
135
210
168
67
124
159
102
101
127
115
138
95
126
126
141
126
151
67
94
117
167
86
129
160
92
111
110
65
146
98
85
139
71
76
100
83
152
111
72
64
116
178
96
92
131
103
94
168
105
152
135
54
85
105
148
141
122
96
76
130
103
108
94
123
107
95
62
79
66
134
125
130
92
112
132
131
115
124
145
103
118
119
111
76
66
152
86
88
134
83
77
87
72
166
113
132
76
154
177
100
124
55
121
123
137
94
88
85
72
113
116
70
150
88
127
73
121
144
61
113
77
163
143
58
149
59
160
110
112
89
94
158
140
124
111
105
90
115
103
146
84
164
88
112
69
88
117
135
160
76
161
134
76
155
100
169
106
144
76
64
120
125
113
137
121
99
89
85
86
119
79
102
93
80
128
157
124
141
134
97
106
110
158
123
124
153
141
162
85
84
150
118
80
129
133
105
84
155
106
118
116
69
121
123
102
120
87
105
95
157
123
125
118
95
146
144
72
97
101
103
57
110
146
139
172
184
125
97
85
134
155
102
109
96
173
179
104
91
118
152
181
153
88
90
153
167
105
117
109
77
119
81
74
123
104
148
113
110
107
80
69
70
84
59
101
104
93
123
99
129
102
87
161
89
86
115
98
77
78
64
106
103
122
137
123
88
113
66
73
129
52
86
72
119
74
147
144
157
123
91
119
113
86
109
114
77
78
82
115
80
134
144
161
111
88
75
68
158
123
69
105
137
166
96
96
100
78
79
150
65
102
122
83
144
110
108
146
120
162
88
102
88
136
99
116
129
133
126
95
120
129
89
56
114
74
92
113
75
116
109
56
117
80
134
83
124
139
100
67
87
87
129
89
161
143
91
54
73
99
172
89
116
118
103
171
134
100
172
93
57
137
139
73
99
100
151
148
69
137
81
111
104
49
147
57
102
103
140
122
47
78
120
140
111
145
113
106
172
78
151
80
78
142
114
122
122
98
73
97
66
123
92
165
147
101
75
165
76
118
64
134
116
106
106
102
110
82
100
156
56
173
148
102
95
63
86
135
81
151
95
92
104
92
118
105
164
69
97
161
63
160
124
106
98
70
130
119
127
85
121
56
123
116
83
122
57
102
112
141
69
109
126
70
96
127
105
117
170
98
103
85
119
145
51
119
127
68
134
153
159
125
79
74
117
69
107
149
105
67
109
81
95
105
115
100
57
109
90
130
116
100
92
79
126
109
66
122
90
71
89
115
89
114
114
99
74
134
91
153
115
71
103
83
63
73
119
124
98
100
104
94
131
99
117
109
129
168
84
135
94
113
104
103
146
78
90
81
79
120
139
65
112
147
68
113
72
131
84
146
112
83
111
137
90
101
70
126
141
168
93
86
107
116
142
130
106
94
55
67
49
130
73
129
54
112
86
83
104
109
163
67
138
111
70
125
133
108
61
158
91
90
153
77
123
134
68
74
101
72
106
90
109
82
114
102
133
80
104
89
99
133
87
94
99
137
119
163
117
77
114
127
94
114
132
179
90
157
114
94
102
69
150
118
124
148
67
121
104
69
139
185
93
115
57
115
126
65
93
69
116
106
144
88
140
66
94
77
142
130
86
86
144
107
109
50
85
120
83
98
110
161
99
66
164
92
117
140
123
66
86
70
122
89
101
83
108
113
85
154
145
101
101
87
127
112
104
128
130
139
137
99
138
109
81
84
90
139
102
92
93
73
92
48
148
118
124
148
92
111
141
91
101
102
133
114
86
102
145
108
108
70
131
91
89
108
109
104
76
92
131
79
96
105
88
56
75
72
81
98
110
134
62
91
138
70
139
116
83
88
79
82
110
144
152
66
114
58
96
92
83
69
78
138
79
95
64
105
114
100
76
70
133
144
131
114
91
120
79
72
121
133
78
128
65
156
90
85
84
119
88
91
118
84
124
125
146
180
131
103
125
105
56
106
77
129
75
58
90
135
93
114
68
136
107
73
112
68
75
164
112
94
103
133
54
140
73
107
120
87
106
118
64
94
121
82
94
143
128
184
101
81
63
91
69
120
150
144
101
120
90
129
134
77
106
169
123
97
56
76
86
90
99
137
96
102
111
115
96
122
84
119
95
109
133
83
84
86
109
92
108
80
140
110
103
101
127
97
79
82
102
98
93
149
118
81
59
108
106
134
91
100
72
95
75
85
120
90
76
80
108
116
113
97
69
150
73
123
159
84
81
156
75
82
123
85
95
119
95
87
90
82
88
80
90
111
141
94
72
67
137
147
65
132
97
92
72
71
134
86
63
152
141
94
73
89
110
141
105
137
83
97
139
112
125
79
166
102
117
72
100
66
88
87
118
86
80
65
94
69
108
66
114
50
122
102
81
125
156
97
96
74
106
97
154
150
84
70
122
87
137
157
75
119
94
107
168
97
66
126
127
87
110
84
133
114
154
131
108
120
122
126
117
66
69
98
63
53
67
80
131
83
60
92
125
100
82
90
142
113
131
152
96
98
95
119
78
119
71
90
103
109
98
144
93
74
79
123
148
111
78
84
95
109
124
87
87
80
101
102
85
73
132
67
97
151
86
141
96
106
54
114
105
140
91
127
89
130
71
74
133
76
78
80
79
120
104
107
79
94
160
153
125
72
108
103
111
70
56
130
150
101
124
116
86
85
161
85
77
137
100
143
93
118
76
143
93
119
145
91
89
91
123
126
110
103
153
85
82
113
90
95
87
71
106
117
115
118
156
77
47
79
127
121
138
83
148
119
110
128
130
167
81
81
134
96
103
88
111
94
99
118
92
159
114
147
104
113
95
103
147
72
87
138
104
64
138
115
70
124
122
87
104
90
104
106
160
89
76
64
93
73
128
107
121
82
103
71
141
125
62
90
96
90
98
72
67
128
101
66
119
95
86
67
162
97
78
79
112
68
75
94
111
168
88
133
64
86
118
136
77
92
81
127
145
88
60
167
87
57
99
79
146
139
148
121
69
108
158
145
155
127
70
71
118
71
96
117
94
126
113
106
69
104
106
124
120
140
89
102
104
98
192
103
91
79
113
95
113
169
78
108
131
59
98
95
79
109
77
123
87
79
168
55
129
134
93
72
164
99
168
86
75
161
83
157
83
94
52
80
66
70
136
118
57
105
83
115
166
71
104
63
135
131
94
125
84
85
59
111
121
138
56
105
117
143
54
102
80
99
104
87
84
128
123
87
97
102
98
108
106
76
73
71
140
113
127
97
101
69
64
103
52
108
82
164
98
76
97
147
67
120
91
130
102
65
106
105
80
93
139
103
100
172
70
108
92
155
91
77
95
72
124
149
110
75
69
93
81
68
100
70
111
109
128
112
68
153
84
94
131
73
136
70
104
112
108
128
151
105
90
70
68
145
98
123
68
109
148
102
77
108
128
80
92
128
69
82
76
83
80
74
76
110
145
72
144
93
98
111
111
133
87
167
61
82
127
82
172
88
83
74
78
145
87
69
88
86
55
77
119
95
103
102
80
78
69
91
84
68
84
64
126
128
61
74
89
96
118
118
79
80
77
174
162
76
109
126
109
86
123
71
79
76
94
134
108
141
112
138
79
66
94
107
147
113
148
120
146
71
86
62
147
136
118
80
93
90
175
124
100
93
194
74
131
78
119
93
159
164
128
67
61
70
79
100
140
68
84
79
93
108
82
83
89
113
72
75
114
100
115
55
68
105
125
56
77
140
104
112
119
58
166
76
96
62
119
95
126
90
52
99
107
80
143
91
96
115
140
119
130
156
131
131
103
104
129
63
70
78
136
118
105
97
67
101
95
125
71
82
60
85
87
113
126
89
147
82
66
109
153
85
140
82
135
122
108
90
128
102
62
136
69
120
145
100
100
164
80
65
137
92
122
94
74
147
134
94
72
127
87
114
73
160
95
94
147
65
107
117
106
128
94
168
88
87
100
155
98
105
117
89
81
96
114
84
61
100
72
109
109
101
114
98
117
119
124
79
80
88
98
62
106
72
117
123
104
136
143
66
105
77
129
93
141
94
119
165
67
86
61
127
152
146
119
147
114
151
158
63
64
83
169
69
81
96
154
133
57
116
61
87
99
108
89
76
126
98
113
127
81
153
94
160
82
79
82
64
71
98
117
96
137
123
124
138
147
135
156
101
172
137
88
97
118
92
71
91
95
83
52
90
88
136
99
105
64
141
84
87
157
136
146
98
108
79
161
107
110
77
98
139
165
91
75
68
117
78
115
87
71
73
128
125
128
121
105
101
84
111
54
86
113
77
116
62
90
113
134
69
92
110
103
104
92
129
90
104
103
148
103
105
179
153
66
70
93
84
107
105
78
114
77
70
110
89
153
86
94
89
108
75
103
127
117
83
102
76
76
112
148
150
117
110
79
156
127
74
45
72
115
66
76
127
106
113
96
77
65
75
134
62
135
76
115
86
80
96
164
145
73
91
67
130
91
149
164
90
88
98
93
71
133
119
105
85
77
74
154
115
109
102
116
90
75
82
100
124
124
77
61
97
124
66
131
58
105
115
115
166
82
95
113
58
71
127
66
55
102
101
85
61
90
143
110
134
94
125
160
85
83
91
55
57
84
88
114
170
83
155
118
113
66
89
84
99
164
134
170
87
154
117
100
135
64
74
99
113
102
147
61
75
65
125
166
76
103
86
133
87
60
107
132
96
115
90
94
102
84
123
161
100
136
96
68
101
73
100
88
118
87
98
82
53
113
83
113
60
76
133
157
66
88
68
76
53
145
82
75
117
152
83
69
126
120
78
82
183
127
105
120
157
118
114
128
97
81
105
159
70
63
156
85
110
102
69
109
100
102
50
76
184
80
138
81
174
78
90
102
114
107
101
66
101
62
138
102
115
89
158
107
134
178
79
115
99
104
93
92
69
96
145
78
72
107
122
67
95
84
90
102
134
135
83
131
133
128
81
106
61
58
63
124
119
121
83
77
91
107
116
123
106
78
107
66
117
136
57
102
68
124
72
68
79
122
124
89
78
89
98
84
66
143
161
117
77
104
80
124
144
95
65
123
155
142
68
58
120
109
80
61
122
108
80
81
80
118
97
93
112
129
112
53
95
81
62
78
106
130
93
58
82
86
75
136
132
97
105
112
152
70
104
110
111
115
73
111
144
174
85
93
102
111
114
72
84
71
137
71
117
87
94
101
115
79
122
93
80
105
79
150
123
81
142
138
89
94
83
142
89
93
107
98
158
69
59
70
111
142
147
121
107
160
82
141
97
120
89
95
101
169
75
47
80
98
91
70
47
113
90
62
56
164
166
96
102
64
104
107
82
67
78
177
127
78
150
71
75
111
124
91
156
125
81
74
101
77
61
93
59
99
91
101
58
61
72
158
129
62
185
158
95
66
65
57
84
89
158
93
83
81
72
171
95
116
117
128
74
48
85
116
93
115
101
145
73
120
116
107
88
55
104
136
102
116
54
120
97
97
87
76
61
124
143
88
72
65
79
117
105
112
110
105
73
58
110
128
99
131
157
98
173
94
60
102
58
153
101
108
120
128
75
90
73
141
58
116
68
65
71
59
99
77
103
91
94
122
177
59
91
122
89
67
99
87
150
115
145
114
130
66
103
86
88
139
126
72
69
119
74
98
111
122
166
86
75
110
87
125
60
105
66
85
127
69
102
109
60
84
65
80
100
102
97
104
155
67
125
145
156
82
133
119
96
55
115
93
77
82
65
122
77
113
68
142
144
74
100
127
69
87
94
81
79
109
144
80
94
121
98
100
125
138
75
85
72
86
91
63
69
75
129
117
115
95
125
63
84
54
105
134
80
110
65
195
112
129
106
65
96
58
94
139
66
110
153
148
138
98
152
96
165
137
75
71
81
65
83
106
52
78
111
71
122
78
69
90
80
99
158
99
72
76
109
65
106
103
93
80
129
66
91
127
73
96
130
71
102
80
97
60
57
97
94
162
61
118
99
51
91
106
135
73
135
177
53
137
82
127
88
115
68
131
85
76
100
104
84
118
147
142
72
111
89
112
130
63
64
136
84
66
143
74
158
104
82
75
74
122
106
143
89
87
120
108
82
88
113
134
94
117
113
71
130
68
103
127
142
107
128
96
108
131
96
139
91
95
168
96
167
118
172
124
147
110
96
169
94
113
130
158
120
123
110
120
87
78
82
85
114
105
100
137
182
182
121
145
105
122
135
108
99
115
100
130
108
68
128
146
113
103
143
120
119
93
73
111
104
118
86
109
92
89
106
97
141
70
95
141
130
120
113
116
88
124
109
118
128
103
107
102
120
121
106
152
132
104
129
137
167
141
190
90
97
90
98
119
81
99
74
96
76
145
102
153
145
96
145
93
82
157
167
106
107
120
77
71
126
112
185
134
128
90
94
70
95
165
94
59
102
159
97
133
134
84
97
96
94
112
163
119
184
152
79
118
163
110
110
126
112
85
63
74
84
162
100
93
103
133
107
105
85
105
142
90
86
94
143
72
89
64
113
154
65
160
142
82
95
114
148
124
102
82
116
63
94
114
139
107
120
120
96
100
87
86
113
102
144
143
124
150
81
104
122
71
84
71
166
98
101
128
96
127
74
157
139
140
145
103
60
108
92
119
99
104
107
144
70
132
157
150
123
171
107
90
91
132
97
75
147
67
69
135
140
110
97
117
117
138
87
135
140
123
79
131
99
104
125
172
126
176
113
124
120
84
98
135
145
131
97
103
74
139
146
177
135
107
154
94
138
81
99
111
129
65
122
96
120
129
142
100
106
123
104
93
116
96
204
77
185
111
101
106
119
117
84
77
138
81
67
110
141
134
74
150
79
107
100
104
147
123
149
92
109
149
141
90
103
117
128
115
138
71
144
71
107
100
111
88
90
154
114
168
110
121
136
101
138
123
186
184
119
114
190
90
111
100
114
108
103
143
109
95
84
118
113
116
100
98
146
149
128
93
99
87
120
112
83
129
151
114
120
104
142
158
119
168
173
131
110
103
120
146
99
92
71
104
101
97
94
138
154
128
74
94
83
116
150
98
109
106
91
111
86
147
92
161
71
163
73
90
133
194
111
85
116
87
98
154
101
94
131
152
123
160
86
86
148
111
92
113
93
76
92
96
64
119
128
77
180
141
128
123
85
107
139
169
173
135
87
160
109
131
94
110
172
125
151
49
140
150
83
119
94
96
108
140
111
113
113
83
160
108
91
135
93
102
90
129
134
115
127
83
73
106
118
74
163
107
141
152
85
162
167
113
133
105
75
85
117
114
130
103
154
140
112
94
113
137
94
90
87
141
150
88
115
102
103
141
107
87
150
147
129
114
121
103
70
101
100
115
97
82
147
69
97
126
160
115
94
108
122
115
122
130
130
93
55
147
148
127
102
106
126
91
116
82
133
142
117
122
136
134
147
81
69
121
149
83
94
149
89
145
160
111
87
106
71
129
88
139
93
81
150
139
104
159
120
126
134
115
153
60
81
95
88
137
80
102
216
105
138
80
95
112
104
132
71
71
142
86
161
104
76
111
100
67
106
126
153
132
147
96
74
104
107
132
195
161
59
126
117
113
69
153
92
151
130
141
126
147
156
83
149
110
160
120
116
85
138
155
87
86
143
99
102
107
66
95
115
98
113
97
131
102
99
78
88
101
104
111
94
134
92
110
162
87
110
76
121
149
109
110
166
61
113
96
97
162
80
52
159
62
85
77
85
96
119
113
96
95
87
124
116
118
119
81
91
131
154
123
81
159
104
83
110
116
160
98
121
123
106
157
153
87
101
95
64
67
114
107
101
66
100
116
66
53
90
130
113
130
97
131
166
95
100
116
111
104
77
125
58
99
84
109
74
91
95
142
107
138
113
112
82
126
142
137
109
137
104
89
100
85
108
97
162
160
62
81
122
142
100
101
110
48
112
106
151
75
64
94
118
139
86
88
73
105
108
133
85
145
144
80
101
105
60
88
93
113
94
90
87
100
91
97
95
73
154
133
84
77
105
149
131
114
84
120
103
80
115
54
139
165
108
121
153
82
108
101
92
128
130
118
103
124
133
120
113
91
74
149
135
126
106
95
137
99
137
98
88
86
142
102
149
132
121
110
126
118
90
136
122
120
125
68
86
118
93
122
105
124
112
129
152
106
131
149
117
144
158
100
122
153
170
123
139
102
158
96
69
97
94
160
108
91
129
99
125
111
141
104
96
126
99
112
95
121
65
152
69
62
76
91
116
118
85
100
204
88
90
156
101
125
75
102
103
88
88
51
112
107
69
156
98
153
141
129
108
97
84
116
87
109
136
76
129
141
137
126
92
99
149
125
160
145
105
122
141
144
96
129
141
93
133
167
90
136
95
132
120
126
133
115
109
109
76
151
119
64
153
70
85
79
71
118
102
102
64
113
135
89
84
83
152
89
124
113
161
80
98
60
68
90
89
106
89
124
145
108
98
66
92
91
104
117
108
99
72
84
156
134
112
80
119
103
61
147
95
107
131
85
105
136
120
63
55
84
147
130
124
74
130
85
120
110
105
82
99
112
84
85
128
122
152
95
104
70
105
104
107
94
159
102
125
59
128
115
128
88
138
139
100
120
118
65
123
91
112
147
138
113
82
108
85
117
96
98
100
81
100
125
103
121
120
93
81
129
165
136
109
112
97
120
170
127
165
111
113
87
159
114
93
75
159
96
81
126
115
83
125
105
133
54
94
86
76
102
92
109
128
63
145
96
109
139
111
152
141
76
121
75
114
71
126
101
90
97
140
118
67
77
104
141
103
125
61
64
98
93
118
154
108
78
106
115
58
100
115
145
150
91
120
76
128
114
134
85
95
105
124
141
97
117
123
128
130
146
108
125
94
87
107
111
127
136
110
116
151
113
131
134
50
69
93
95
74
109
94
71
73
87
123
119
101
77
80
98
142
122
110
123
121
143
75
91
98
79
82
102
129
104
89
97
112
98
97
107
138
140
127
96
154
83
111
106
141
113
161
104
104
87
156
208
156
111
82
74
100
141
155
177
118
93
75
95
137
60
114
102
89
193
95
162
82
100
137
134
134
142
100
74
136
134
94
97
81
79
139
182
123
131
113
117
118
142
80
109
77
123
98
76
78
90
59
86
160
142
105
79
69
59
114
96
139
142
125
77
104
113
91
119
90
89
96
91
101
92
106
83
86
148
101
88
136
131
84
102
92
113
140
85
113
88
81
81
90
90
103
98
81
97
57
97
97
52
144
104
157
73
92
108
93
121
124
122
107
110
95
65
130
113
75
112
81
80
92
110
176
101
122
171
153
85
69
112
87
121
138
193
105
118
188
99
118
159
111
66
108
69
115
70
104
89
111
163
89
100
108
115
107
98
70
67
141
90
71
160
81
75
102
104
86
96
99
78
85
66
174
127
122
69
95
111
131
106
160
107
116
104
140
104
108
79
95
86
124
118
78
164
105
116
109
93
82
140
139
90
89
83
95
118
95
163
95
100
92
103
121
63
122
67
152
101
96
148
66
97
78
76
109
92
62
127
93
111
83
109
93
101
77
159
82
88
133
124
111
113
105
93
197
150
71
108
76
126
111
144
88
97
88
80
67
168
70
123
114
78
99
105
122
88
169
112
97
96
131
132
148
88
119
115
131
117
73
70
99
134
95
116
147
115
130
135
82
115
119
59
97
106
78
109
110
150
120
106
67
56
78
91
61
97
101
82
83
94
125
136
80
108
100
111
91
83
82
87
71
115
154
109
113
92
133
106
148
135
128
92
52
89
85
61
90
86
68
68
82
78
155
114
148
144
107
135
160
92
90
118
160
81
153
76
140
92
70
116
91
173
90
76
86
91
68
125
110
145
72
71
121
78
149
104
126
69
68
94
59
70
66
116
87
73
125
134
87
148
93
108
101
127
97
134
102
109
120
120
87
72
84
140
64
124
96
149
118
79
180
166
79
96
105
75
75
75
110
114
82
161
116
100
159
117
80
156
92
92
98
76
123
108
107
85
137
77
109
104
104
102
119
130
88
77
130
127
88
149
157
60
69
74
169
134
154
111
133
90
82
105
145
101
163
112
88
73
118
101
105
52
101
94
73
108
115
87
175
112
120
94
165
128
66
107
63
105
155
98
52
162
133
76
77
118
88
74
62
75
85
93
125
92
114
120
133
124
102
95
97
108
176
73
105
101
108
83
144
90
88
112
130
102
146
79
99
86
126
76
101
120
112
80
117
116
120
97
162
104
138
83
125
102
85
117
103
104
97
135
105
106
87
82
106
118
134
112
87
94
102
114
57
126
120
125
113
60
55
139
144
147
115
73
105
171
101
70
163
90
80
68
92
95
69
74
106
66
98
114
102
86
111
92
104
141
109
111
84
128
88
116
102
121
76
99
139
98
102
166
109
77
134
97
193
122
94
79
68
58
91
67
71
92
115
89
85
136
79
57
60
84
159
98
118
104
149
145
140
133
71
97
118
105
72
129
92
177
112
63
113
113
67
90
53
101
79
116
160
122
111
63
118
119
134
111
96
88
134
168
98
70
104
55
111
100
114
142
161
173
117
113
98
69
106
93
159
113
80
122
101
83
103
128
124
122
70
153
135
83
169
105
98
65
146
109
79
88
117
71
114
106
106
73
75
76
90
128
81
93
142
80
67
94
81
115
137
100
84
100
84
89
134
63
70
132
57
80
130
65
97
98
140
107
125
63
79
93
86
98
70
158
110
122
117
105
117
106
146
128
97
86
104
105
114
141
61
102
116
69
121
66
104
156
141
84
121
86
135
93
77
77
147
107
99
115
97
101
87
68
75
89
122
148
118
97
94
122
112
102
121
87
98
175
95
97
109
88
92
65
125
102
148
84
116
98
82
120
88
109
103
92
114
118
85
110
123
125
104
77
119
105
81
73
126
106
104
109
140
91
164
64
98
160
58
128
156
81
141
75
69
108
92
61
136
77
86
142
94
83
79
130
117
64
75
123
75
160
121
179
84
69
136
109
70
106
148
83
96
127
123
76
92
111
104
112
154
128
81
79
124
106
121
75
98
123
112
112
120
73
67
104
103
99
114
131
112
80
125
148
122
73
100
135
113
97
107
82
105
70
201
125
86
113
126
132
74
148
99
98
150
56
82
98
78
101
90
111
107
113
82
130
66
70
132
126
83
161
83
77
94
74
127
90
118
70
98
129
104
69
112
114
100
109
114
85
109
76
101
110
142
96
127
137
99
88
112
159
117
107
102
103
125
162
80
123
188
92
103
81
94
163
51
109
107
100
87
80
96
64
102
132
84
129
111
81
127
99
94
90
99
64
61
74
106
118
87
84
88
106
130
75
73
104
124
193
92
111
77
80
117
111
96
88
88
82
68
167
71
96
97
108
76
99
102
78
94
103
133
125
95
94
96
147
74
86
119
91
125
64
107
90
90
84
114
86
125
96
107
84
120
80
90
107
80
86
106
100
76
108
115
120
101
67
91
89
110
156
109
143
165
101
101
96
127
87
83
55
133
68
95
113
156
78
132
111
93
90
128
120
105
85
115
85
75
111
116
93
78
115
134
88
124
69
105
76
90
77
83
124
110
83
91
107
95
80
109
94
91
99
69
139
145
157
88
79
162
105
119
112
95
122
76
115
62
85
72
98
115
152
59
69
109
70
112
93
95
111
89
150
82
108
106
89
80
69
125
50
93
108
91
161
63
73
109
108
88
79
78
68
104
223
44
99
101
96
68
82
114
167
110
80
134
105
166
106
95
106
67
155
78
124
131
67
130
130
71
102
79
80
93
100
172
117
142
80
95
62
104
106
89
101
164
101
119
178
98
81
89
113
137
103
57
123
106
141
99
83
146
115
73
92
55
131
143
88
109
104
103
65
91
155
119
101
122
112
112
157
119
112
123
103
142
104
101
162
102
93
88
151
136
137
118
123
91
99
61
129
131
101
86
107
112
83
127
100
100
128
135
125
123
108
110
80
124
118
99
87
101
84
87
145
76
76
95
83
92
100
101
156
71
86
93
70
76
71
87
144
108
79
106
105
121
120
94
68
96
165
100
105
116
123
159
124
90
99
71
90
81
113
85
159
165
92
136
79
112
112
63
136
95
97
129
134
84
154
54
162
125
111
127
87
112
110
130
106
104
110
57
84
95
88
115
112
109
154
125
119
112
109
122
132
145
113
114
143
69
79
61
108
121
102
97
113
83
147
74
88
127
79
89
145
62
90
141
102
67
106
79
102
80
127
132
121
129
81
134
113
102
110
110
134
144
171
139
81
125
100
102
157
155
105
118
116
83
87
110
137
98
102
93
114
119
100
126
102
136
66
108
88
129
96
115
135
103
118
115
127
95
94
78
85
126
76
104
105
89
150
91
88
124
124
108
104
71
125
149
127
118
117
128
108
122
156
139
110
88
115
99
86
107
145
117
194
109
131
95
65
81
93
99
113
116
108
112
124
112
65
99
109
100
113
150
114
93
105
127
136
182
120
76
145
86
120
122
65
100
98
89
85
68
144
88
100
96
118
110
68
149
108
100
121
156
85
151
111
127
86
132
129
120
120
65
106
198
95
99
164
86
136
70
129
71
117
127
130
93
131
141
88
92
93
92
111
78
108
79
106
81
108
87
116
126
139
104
98
140
111
108
135
118
95
129
94
139
80
97
193
103
158
130
143
111
164
123
124
99
99
106
118
99
92
86
87
92
88
90
110
124
119
91
136
148
154
143
100
111
96
108
104
121
155
108
148
114
81
105
124
134
130
104
102
139
122
127
138
144
141
119
88
128
65
127
95
121
111
105
151
106
100
152
89
114
97
129
208
63
110
139
96
95
93
119
80
149
103
141
124
111
98
110
78
134
109
127
104
98
72
112
99
148
158
130
68
104
97
107
101
86
120
131
99
133
145
106
67
91
103
98
92
79
161
130
117
196
116
97
113
144
99
106
138
78
111
94
119
93
129
71
134
127
106
102
113
100
102
96
104
101
96
62
120
129
129
105
127
111
110
154
194
113
140
152
123
76
91
115
123
82
102
137
104
117
102
120
90
65
113
72
204
115
105
129
94
105
90
192
134
87
87
99
141
70
131
70
176
99
148
151
124
128
86
126
90
127
109
142
82
86
133
72
91
158
94
141
169
171
91
118
71
102
128
88
116
120
129
102
81
90
101
108
209
103
110
101
107
67
111
115
104
106
66
196
104
77
103
72
117
82
69
90
103
137
126
91
117
88
122
93
115
102
121
117
195
96
135
86
142
85
139
212
94
95
74
112
114
117
97
145
122
94
131
116
71
103
103
205
80
112
107
123
103
105
98
157
74
106
123
73
130
118
104
149
105
101
96
151
112
92
116
174
86
104
88
97
124
92
89
80
101
136
95
82
176
98
67
95
134
117
97
105
109
116
135
106
86
93
87
99
99
135
129
104
152
105
108
78
103
143
109
135
127
102
146
97
96
163
102
127
93
106
104
111
124
120
197
90
117
122
82
104
117
93
137
124
164
145
89
108
163
103
86
117
145
107
72
122
103
127
97
90
92
107
99
96
124
113
107
152
142
137
91
102
98
111
119
144
108
66
161
89
115
124
78
112
137
145
121
130
113
69
136
117
92
118
149
110
74
109
137
112
120
64
142
84
107
123
118
104
125
94
110
126
77
74
118
93
113
107
126
120
132
120
146
68
124
91
93
66
110
115
122
175
97
74
123
113
130
99
84
118
157
118
95
93
113
123
125
141
106
216
112
117
92
104
119
101
141
99
107
116
147
128
122
140
89
72
120
124
122
88
123
111
109
108
80
54
99
145
97
154
102
113
94
131
110
101
113
126
96
133
100
122
192
144
105
100
99
85
79
169
104
115
93
64
73
148
106
83
126
137
107
104
110
119
81
84
85
145
112
130
102
124
88
92
125
83
105
72
122
89
61
104
112
131
115
108
137
79
69
100
112
105
81
114
143
121
95
122
77
88
188
150
88
94
99
124
89
137
123
94
123
104
72
139
108
132
97
75
77
110
80
88
122
117
67
149
108
139
96
200
106
123
115
74
110
137
100
79
158
98
93
110
106
127
119
103
105
168
109
91
106
71
122
94
136
108
96
111
98
122
97
153
112
119
97
101
198
136
128
127
137
111
106
131
102
107
105
105
112
130
111
113
106
110
155
67
121
115
128
121
138
130
78
117
72
133
114
119
90
123
127
165
131
111
81
80
113
88
104
87
97
89
137
114
154
105
146
107
146
84
158
139
80
99
113
82
96
122
105
113
138
91
62
86
96
131
102
87
110
114
107
72
79
89
92
78
130
97
96
93
148
106
110
108
134
129
103
98
100
119
121
157
78
95
105
117
148
119
148
108
168
99
106
88
113
201
106
106
101
104
120
106
147
96
76
98
88
83
100
113
120
132
119
105
153
137
95
129
78
125
110
99
134
91
133
96
86
65
105
76
79
138
70
142
105
152
82
138
130
118
98
176
125
158
78
113
87
150
119
106
108
88
143
103
97
111
192
144
117
144
106
135
98
75
83
80
117
95
112
94
105
125
121
155
182
78
163
108
81
109
119
95
112
132
144
121
108
128
96
98
110
112
160
108
147
142
148
124
128
141
186
117
162
144
81
158
111
134
104
131
106
132
122
70
103
103
106
146
100
105
81
85
123
175
70
120
95
131
127
134
136
124
126
108
104
109
113
120
91
86
152
150
100
192
119
111
106
122
68
123
100
86
179
128
151
111
96
109
96
132
86
80
131
109
101
157
105
133
91
73
131
154
102
94
77
119
110
82
126
98
88
158
101
83
203
109
201
136
117
71
129
93
107
99
92
156
116
124
74
107
88
121
124
99
105
89
126
73
118
99
117
112
106
99
83
143
103
79
97
100
136
81
73
133
120
145
101
155
94
142
117
79
187
109
107
138
112
94
127
145
80
84
99
83
114
85
67
139
113
88
121
112
126
113
141
137
114
105
96
115
122
111
105
125
142
111
101
69
78
78
89
98
112
106
80
79
92
109
88
66
123
69
101
126
114
83
112
82
104
207
55
74
96
68
153
117
99
120
110
141
122
98
91
104
101
102
115
100
100
99
90
137
142
133
95
138
114
95
65
89
127
97
119
125
100
152
89
55
147
121
96
110
91
142
139
136
112
142
82
102
74
122
109
162
102
113
159
95
114
159
162
152
70
75
97
91
115
90
101
97
62
100
82
79
109
103
108
108
144
109
106
105
127
75
101
101
95
72
88
109
134
102
73
142
111
129
79
113
102
99
88
99
228
116
80
91
142
88
98
132
122
98
172
116
96
95
73
122
120
195
77
132
126
55
82
140
87
102
118
103
136
120
115
73
100
112
101
135
128
100
164
108
124
116
116
62
90
59
88
157
109
128
106
87
63
140
218
124
166
90
116
188
142
113
129
124
101
107
119
115
103
124
120
115
210
110
83
129
132
67
110
85
150
121
175
115
83
104
96
85
108
93
137
62
105
116
118
150
117
87
87
102
56
69
104
100
123
98
131
94
75
83
100
98
99
105
99
107
103
107
128
188
127
129
86
92
110
90
114
129
101
88
116
148
159
99
150
107
171
98
88
106
110
104
106
142
89
112
108
147
116
73
124
71
111
93
121
111
140
96
127
117
99
176
67
131
76
102
149
132
128
168
132
109
143
155
141
54
88
75
130
104
100
136
88
128
113
103
93
156
84
58
115
108
126
106
140
79
122
93
80
94
111
82
103
90
108
108
102
84
78
81
120
134
123
91
93
109
107
62
92
139
92
153
83
87
100
137
119
67
95
121
61
128
114
79
105
124
124
113
111
106
158
114
69
90
151
107
150
104
143
126
106
119
96
65
99
189
69
109
110
113
115
98
128
73
88
93
92
74
97
123
102
110
104
91
83
94
107
111
130
99
93
107
93
125
79
147
79
82
94
74
91
66
80
93
130
71
119
127
82
92
122
99
109
101
148
71
83
106
92
106
72
117
159
93
93
148
80
96
113
86
115
111
71
137
72
108
124
133
67
136
90
177
91
108
82
119
128
142
63
92
89
95
128
92
106
129
164
115
54
112
106
104
100
117
111
110
132
87
100
123
72
102
102
83
127
99
165
63
69
86
83
119
74
141
132
76
179
161
116
88
140
120
108
161
111
116
120
187
74
108
107
110
116
137
134
106
114
127
117
82
143
120
129
112
95
104
106
96
84
100
64
93
104
111
80
98
110
93
110
91
74
70
137
114
114
144
129
128
113
56
72
99
119
132
118
96
72
116
94
141
107
96
119
204
130
161
122
72
115
92
113
122
100
106
110
96
130
129
64
79
139
106
91
133
120
152
90
102
142
93
104
103
147
138
109
129
97
140
83
93
135
111
97
100
87
101
110
132
112
101
112
113
126
78
148
98
104
74
41
61
149
136
136
162
114
64
124
87
126
103
97
73
102
84
97
111
101
128
131
119
69
74
143
115
167
118
88
120
91
105
80
95
113
57
109
94
74
79
118
104
84
129
68
130
92
85
98
104
72
93
110
80
94
106
69
107
67
116
88
95
129
91
129
101
103
129
160
157
85
97
107
73
82
78
117
105
79
84
104
115
127
99
116
81
100
140
111
65
125
81
105
55
123
95
95
89
80
100
80
71
99
128
83
95
128
82
110
122
129
133
94
109
95
101
98
115
76
118
119
139
105
128
112
143
95
76
94
130
100
102
106
105
83
92
108
105
112
85
133
137
60
131
95
196
63
103
98
108
96
125
137
145
109
98
135
68
154
115
117
190
126
103
134
110
125
117
111
107
103
76
123
108
121
120
68
117
108
81
136
161
108
92
135
73
86
71
120
60
116
90
140
76
100
115
121
115
129
121
104
127
127
65
110
93
108
120
78
95
118
90
132
119
121
169
132
105
137
150
126
105
116
138
108
100
89
108
114
114
115
94
119
81
78
159
115
112
94
105
93
111
100
102
124
94
86
89
94
139
114
120
131
145
89
127
111
103
135
134
116
186
121
105
105
74
103
136
111
89
62
97
106
85
116
103
97
138
111
130
93
149
104
171
175
123
99
108
102
102
136
102
123
155
121
154
118
106
124
113
124
153
97
117
110
104
95
111
91
91
158
101
106
95
133
103
138
104
85
114
141
118
92
123
104
148
110
100
119
187
156
72
129
141
70
124
128
69
109
92
145
119
63
112
138
112
69
111
113
80
104
128
86
90
115
111
101
203
73
121
94
115
130
128
111
64
148
70
116
108
83
111
134
109
115
79
93
88
151
128
124
106
103
126
95
187
153
115
109
101
79
130
141
115
91
118
150
97
94
111
130
105
114
105
112
81
105
74
139
94
73
117
83
91
142
129
136
83
142
119
107
134
110
121
133
118
113
97
176
96
119
81
89
93
123
114
109
84
116
117
112
131
98
136
120
143
145
95
98
146
110
81
153
132
104
108
142
112
117
85
91
122
76
71
104
135
142
171
104
90
134
137
129
104
95
114
99
95
119
102
141
131
79
74
85
157
119
114
66
134
98
89
137
94
122
132
97
129
93
112
138
107
93
109
128
110
103
136
206
125
58
115
149
87
140
181
115
98
116
138
129
72
125
84
129
134
116
101
216
103
109
98
105
119
60
194
155
138
103
97
177
79
209
115
144
111
168
93
108
89
101
129
69
101
99
151
128
79
123
108
107
98
197
93
82
85
124
137
101
135
131
91
99
89
101
101
74
120
99
108
122
154
94
85
130
129
98
116
134
128
198
144
131
149
82
116
179
122
102
109
106
144
91
138
80
88
119
108
94
82
113
157
106
131
112
149
110
118
73
143
132
97
96
100
142
112
123
119
122
137
119
105
108
123
132
100
191
102
133
80
82
137
113
122
97
145
124
130
107
86
93
108
136
97
104
123
138
184
137
120
61
79
84
72
117
77
93
127
136
79
92
136
107
99
119
131
104
148
84
94
98
128
95
110
108
99
134
119
112
107
69
93
110
74
105
78
106
116
72
109
117
86
115
111
70
145
87
104
92
108
107
108
87
109
117
113
142
100
116
100
98
95
135
97
107
120
73
117
103
119
138
105
105
122
93
133
123
138
79
125
113
187
203
106
97
70
115
107
112
130
89
121
102
103
103
173
129
77
99
111
129
137
108
113
99
143
118
122
84
139
91
213
105
113
137
91
83
90
84
109
132
125
105
134
109
141
97
120
93
97
84
88
84
129
109
122
99
74
102
86
103
144
78
101
96
212
111
95
116
121
141
113
96
79
101
119
107
87
105
107
111
100
78
101
126
111
63
122
64
103
90
108
96
113
157
107
115
134
98
119
89
127
138
99
148
90
110
84
206
91
171
105
79
109
120
134
81
83
88
122
80
178
103
118
130
95
123
99
136
109
118
110
75
101
112
118
111
128
144
125
95
95
166
137
112
89
89
112
62
107
116
180
75
111
115
89
111
97
83
88
65
108
110
96
122
90
91
82
120
97
81
90
116
119
100
89
114
91
107
116
114
79
107
147
114
96
73
93
61
116
101
87
146
92
92
116
109
109
126
77
100
93
79
100
107
87
133
99
89
147
108
134
83
108
148
150
100
136
137
97
101
98
90
121
116
119
149
101
122
109
96
99
147
103
88
97
89
98
80
79
96
116
94
117
180
128
95
108
155
109
86
115
79
91
123
92
163
103
92
101
122
111
105
72
79
108
108
112
71
102
121
113
63
130
105
93
99
120
66
121
71
152
144
113
133
116
104
131
104
62
131
62
119
125
149
118
96
91
102
71
100
127
97
71
121
101
201
192
97
120
110
107
119
114
133
91
101
140
154
118
128
123
104
116
93
93
113
93
118
120
114
85
203
82
108
160
63
65
111
118
150
71
96
129
127
122
93
111
93
110
124
102
107
112
77
106
96
138
105
83
92
102
86
106
95
91
84
113
100
120
69
102
120
141
117
108
122
126
139
114
113
110
105
164
118
85
107
114
74
115
122
133
108
119
77
80
97
104
89
129
101
155
87
103
94
107
137
124
104
175
125
132
96
117
89
73
136
84
125
70
147
78
115
124
139
101
85
124
91
138
133
106
87
95
102
90
96
44
61
126
114
120
181
134
84
83
115
108
116
201
109
113
195
111
88
90
115
89
86
68
99
113
110
100
151
77
113
141
147
109
112
102
171
103
134
138
110
129
107
164
91
121
111
95
160
128
98
78
80
91
110
133
86
123
120
81
149
122
105
132
94
87
134
89
106
86
92
83
81
125
93
130
99
119
71
86
92
97
111
120
111
118
89
149
74
84
81
132
133
142
120
81
109
70
108
197
133
85
128
73
115
71
105
108
104
118
111
70
142
160
66
97
103
92
77
103
98
82
95
117
108
120
107
104
114
127
84
117
79
118
113
137
74
86
76
54
183
105
209
116
156
97
97
118
113
150
102
74
72
92
110
92
112
80
99
122
108
101
102
105
66
134
135
127
115
137
94
109
135
105
216
142
74
128
92
100
84
128
100
89
129
106
127
87
106
122
65
82
146
112
152
106
98
130
142
108
93
110
202
108
109
112
106
97
127
113
151
93
102
132
144
115
109
101
115
123
118
107
108
134
139
159
198
114
80
135
92
109
113
106
80
191
86
168
115
109
205
108
109
100
130
105
140
88
78
142
112
90
161
105
131
129
75
107
118
160
105
132
97
127
138
115
101
143
111
157
152
114
116
116
120
135
99
130
143
104
123
125
120
89
118
79
120
145
104
96
134
108
107
146
120
105
117
154
100
126
118
188
141
107
118
135
128
120
101
94
134
118
81
90
116
140
138
126
102
103
145
143
106
114
114
109
90
201
110
72
147
119
195
98
132
105
175
116
134
112
114
99
108
108
106
133
120
134
101
135
112
98
95
130
93
121
177
138
99
98
84
130
145
129
122
144
124
116
152
110
99
82
99
203
167
107
131
120
124
176
128
134
98
124
103
131
126
136
119
128
148
134
143
60
126
129
102
131
138
101
120
64
101
122
94
189
75
123
146
144
104
129
134
113
154
123
109
77
133
99
130
117
89
86
132
87
57
80
139
97
70
95
133
107
112
116
118
90
194
74
116
108
137
115
139
124
133
79
128
124
120
99
129
151
148
97
161
104
119
132
99
120
117
179
121
84
134
106
110
216
139
198
111
148
88
102
124
86
90
99
129
127
120
117
126
76
99
96
129
112
100
150
126
118
163
132
88
122
86
123
117
108
77
109
122
91
115
113
112
125
160
123
163
95
137
106
123
133
120
86
88
98
215
112
121
86
101
152
103
105
107
167
84
146
92
117
102
106
131
152
119
88
107
81
92
107
131
125
114
122
62
90
59
81
112
150
65
99
91
131
150
108
100
95
128
119
90
110
140
112
106
195
121
145
110
123
120
154
111
208
79
104
112
130
98
115
99
140
105
87
120
105
98
147
101
103
110
98
126
106
134
125
94
92
88
91
210
125
129
99
129
94
136
113
125
92
99
86
100
82
102
99
86
100
106
120
132
116
102
94
125
102
119
120
130
78
102
128
162
110
123
101
154
100
101
109
131
110
131
134
70
124
88
90
132
80
86
96
88
84
124
131
120
139
91
118
93
76
109
101
126
125
108
157
112
125
106
118
107
135
82
123
116
149
102
111
85
102
129
199
131
113
92
90
196
126
125
101
171
98
90
101
126
78
109
132
97
109
101
133
111
92
144
81
140
143
129
142
132
126
141
126
145
110
119
132
90
110
106
79
108
121
156
93
132
91
97
88
109
104
117
109
179
102
112
80
131
125
112
98
87
96
113
119
91
83
79
109
82
129
110
118
103
90
111
96
111
98
105
155
115
96
119
135
82
85
116
95
133
128
77
124
68
129
150
101
105
132
99
106
147
83
74
132
118
114
113
133
94
140
67
115
85
98
104
87
87
96
93
90
196
97
84
126
114
95
91
126
89
105
138
119
215
99
94
96
144
66
99
121
115
99
130
85
131
142
88
121
126
104
142
96
113
198
78
125
132
86
111
106
106
76
110
168
124
129
122
133
96
105
108
113
106
96
107
86
116
127
126
141
171
127
96
123
184
98
123
73
115
138
113
142
93
161
125
125
116
120
100
122
124
100
147
131
124
84
126
118
122
124
92
126
129
103
112
112
119
154
124
88
107
119
139
122
137
113
111
84
133
95
127
147
101
118
103
110
108
120
146
143
102
143
111
83
123
112
121
121
104
130
143
138
134
124
86
65
140
102
92
118
120
90
200
173
112
185
123
137
127
95
144
96
155
137
158
124
115
105
145
125
117
119
116
123
93
116
145
104
124
130
83
102
140
124
99
134
99
141
133
104
119
133
144
117
127
122
110
137
90
125
122
135
84
99
97
147
113
98
125
105
104
144
126
132
183
105
134
153
100
128
99
135
107
150
94
145
103
151
95
96
105
122
145
92
131
115
91
127
106
101
110
126
118
131
125
120
106
76
126
100
130
84
75
112
125
113
132
140
94
129
117
116
120
103
93
93
119
143
83
119
200
87
129
126
135
119
107
120
144
107
153
116
98
112
92
91
156
143
157
106
115
89
151
118
87
90
113
104
127
115
204
194
108
141
85
165
124
76
86
102
106
122
117
170
84
103
155
113
135
148
141
126
115
88
103
152
110
123
127
97
162
120
105
108
132
108
150
105
147
111
132
124
136
97
132
118
139
101
105
114
130
89
112
120
95
178
107
105
128
112
106
99
87
80
89
116
57
106
121
116
84
110
121
150
122
87
132
133
122
112
126
146
114
163
131
134
127
113
85
84
127
100
131
102
115
122
126
129
123
128
126
102
122
132
137
113
130
156
114
146
115
113
99
97
117
138
107
121
171
145
123
153
125
122
138
165
122
134
157
101
121
123
110
162
135
133
117
171
125
128
98
130
107
141
152
91
119
114
141
141
137
106
144
122
122
88
104
97
85
118
147
150
111
186
123
97
121
98
113
68
145
124
119
137
140
116
119
150
154
88
154
128
121
102
131
155
122
103
115
87
117
116
116
190
107
172
129
96
127
128
117
116
134
121
132
135
127
135
115
134
116
98
118
124
108
128
123
153
90
112
142
127
125
97
125
96
131
135
112
138
129
130
130
114
110
130
131
136
138
128
111
130
136
146
138
131
154
127
105
132
161
108
116
94
112
116
140
131
132
116
95
122
127
117
109
141
138
135
137
146
136
133
144
117
144
153
119
134
133
127
139
106
125
123
116
129
```
